## Supplementary material for "An *In-Silico* Investigation of Menthol Metabolism": S1 File: Oyeee-R.out (part 2 of 2)

```
   79   0.0003780  -0.0002076  -0.0004130   0.0009780  -0.0004756  -0.0007541
   80   0.0001096  -0.0001489   0.0007063  -0.0003017   0.0001992  -0.0005872
   81   0.0002671   0.0005017   0.0008509   0.0013800  -0.0023556  -0.0066308
   82   0.0014854   0.0003327  -0.0004265   0.0012356   0.0003014  -0.0004631
   83   0.0001172   0.0005978  -0.0010661  -0.0004731  -0.0000081   0.0003878
   84  -0.0013135  -0.0012940  -0.0065038   0.0016082  -0.0004251   0.0019308
   85   0.0003485   0.0005424  -0.0000547  -0.0000117  -0.0006911   0.0000891
   86   0.0004031   0.0005184  -0.0002643   0.0001699   0.0004433   0.0009058
   87   0.0003505   0.0001733   0.0013879   0.0003384  -0.0011574   0.0014515
   88   0.0000136  -0.0007098   0.0000242   0.0000129   0.0000136   0.0002409
   89  -0.0000863   0.0005209  -0.0001437   0.0000625   0.0001433  -0.0001069
   90  -0.0000295  -0.0001653  -0.0000994  -0.0000060   0.0000275   0.0000940
   91  -0.0000588   0.0001197  -0.0000507  -0.0000241  -0.0000392  -0.0000653
   92   0.0000155   0.0001006   0.0000247   0.0000078   0.0000078  -0.0000246
   93  -0.0000371   0.0000947  -0.0000155  -0.0000009  -0.0000243  -0.0000736
   94   0.0000003  -0.0000196   0.0000005   0.0000015   0.0000064   0.0000145
   95   0.0000029  -0.0000154   0.0000068  -0.0000016  -0.0000046   0.0000026
   96   0.0000023  -0.0000119   0.0000005   0.0000000   0.0000067   0.0000131
   97  -0.0000807   0.0023213  -0.0001243   0.0001347   0.0000553  -0.0007207
   98   0.0004013  -0.0003538   0.0004429  -0.0002104  -0.0002424   0.0000844
   99  -0.0000494   0.0004926   0.0002769  -0.0000095  -0.0002778  -0.0005092
  100   0.0001697  -0.0001258   0.0000770   0.0000048   0.0000286   0.0000454
  101  -0.0002561   0.0000757  -0.0001362  -0.0000188  -0.0000372   0.0000016
  102   0.0001026  -0.0000758  -0.0000948   0.0000350   0.0000786   0.0000618
  103  -0.0000111  -0.0000055  -0.0000175  -0.0000108  -0.0000162  -0.0000170
  104   0.0000298  -0.0002458   0.0000559  -0.0000064  -0.0000361   0.0000685
  105   0.0000015   0.0000062  -0.0000030   0.0000037  -0.0000070  -0.0000026
  106   0.0000080  -0.0000019   0.0000059   0.0000086   0.0000120   0.0000111
  107  -0.0000180   0.0001367  -0.0000322   0.0000025   0.0000187  -0.0000368
  108   0.0000047  -0.0000498   0.0000116  -0.0000035   0.0000022   0.0000216
  109   0.0000080  -0.0000196   0.0000078   0.0000072   0.0000142   0.0000181
  110  -0.0000146   0.0000867  -0.0000237   0.0000018   0.0000192  -0.0000206
  111  -0.0000079   0.0000384  -0.0000127  -0.0000022   0.0000107  -0.0000106
  112  -0.0000034   0.0000010  -0.0000013  -0.0000049  -0.0000140  -0.0000112
  113   0.0000029  -0.0000143   0.0000037   0.0000026  -0.0000004   0.0000040
  114   0.0000032  -0.0000084   0.0000038   0.0000007  -0.0000002   0.0000056
  115  -0.0000046   0.0000864  -0.0000053  -0.0000075  -0.0000109  -0.0000230
  116   0.0000385   0.0000060   0.0000195  -0.0000158  -0.0000260   0.0000128
  117   0.0000003  -0.0000082   0.0000093   0.0000017   0.0000096   0.0000197
  118   0.0000028  -0.0000034   0.0000042   0.0000005  -0.0000022   0.0000010
  119  -0.0000035  -0.0000059  -0.0000036   0.0000014   0.0000017  -0.0000027
  120   0.0000012  -0.0000036  -0.0000026  -0.0000003   0.0000008   0.0000020
  121   0.0000433  -0.0001068   0.0000355   0.0000002  -0.0000055   0.0000564
  122  -0.0000203  -0.0000143  -0.0000163   0.0000135   0.0000265   0.0000025
  123   0.0000112  -0.0000147   0.0000086  -0.0000047  -0.0000027   0.0000119
  124  -0.0000115   0.0000146  -0.0000115   0.0000028   0.0000083  -0.0000074
  125   0.0000006  -0.0000005   0.0000043  -0.0000022  -0.0000050  -0.0000003
  126  -0.0000009  -0.0000002  -0.0000001   0.0000007  -0.0000018  -0.0000014
  127  -0.0000528   0.0001241  -0.0000015   0.0000018   0.0000090  -0.0000393
  128  -0.0000458  -0.0000525  -0.0000399   0.0000123   0.0000311  -0.0000306
  129  -0.0000159   0.0000056  -0.0000311   0.0000096  -0.0000132  -0.0000499
  130  -0.0000069  -0.0000129  -0.0000281  -0.0000008   0.0000070   0.0000025
  131   0.0000003   0.0000080   0.0000035  -0.0000026   0.0000004   0.0000025
  132  -0.0000039   0.0000018  -0.0000118  -0.0000004   0.0000051   0.0000004
  133   0.0000688  -0.0001424   0.0000587  -0.0000109  -0.0000157   0.0000749
  134   0.0000060  -0.0000793  -0.0000063   0.0000222   0.0000264   0.0000241
  135  -0.0000142   0.0000428  -0.0000138  -0.0000084  -0.0000006  -0.0000130
  136  -0.0000129   0.0000237  -0.0000126   0.0000081   0.0000092  -0.0000116
  137  -0.0000060   0.0000162  -0.0000031  -0.0000059  -0.0000048  -0.0000055
  138   0.0000122  -0.0000205   0.0000103   0.0000026   0.0000010   0.0000149
  139  -0.0002302   0.0002694   0.0000173   0.0001141   0.0001655  -0.0000090
  140   0.0003671   0.0002776   0.0001841  -0.0001450  -0.0002078   0.0000945
  141   0.0001723  -0.0000136   0.0001401  -0.0000213   0.0000052   0.0001222
  142   0.0000066   0.0000316   0.0000819  -0.0000108  -0.0000096   0.0000142
  143  -0.0000390  -0.0000350  -0.0000618   0.0000146   0.0000119  -0.0000318
  144  -0.0000166  -0.0000264  -0.0000603   0.0000082   0.0000214  -0.0000037
  145  -0.0004648  -0.0000746   0.0002255  -0.0001236  -0.0001954   0.0001557
  146   0.0003031  -0.0006387   0.0000146  -0.0000438  -0.0000179   0.0000322
  147  -0.0001938   0.0000156  -0.0003423   0.0000363   0.0000298  -0.0000381
  148   0.0001248  -0.0001613   0.0000964  -0.0000562  -0.0000709   0.0000449
  149  -0.0002466   0.0000756  -0.0000432   0.0000396   0.0000891  -0.0000294
  150   0.0000654   0.0000017  -0.0000231   0.0000186   0.0000271   0.0000073
           67          68          69          70          71          72
    1  -0.0036223   0.0036975  -0.0017732   0.0006747  -0.0001344   0.0005750
    2   0.0021128  -0.0005206   0.0006648  -0.0010227   0.0011365  -0.0014239
    3  -0.0026576   0.0022962  -0.0014602  -0.0004314   0.0018416  -0.0001745
    4  -0.0001663  -0.0000320  -0.0000455   0.0001962   0.0003921   0.0000253
    5  -0.0002065   0.0003670   0.0002474   0.0002846  -0.0011160   0.0004251
    6  -0.0001011   0.0001301   0.0004971   0.0005014  -0.0005046   0.0006576
    7   0.0007825  -0.0012951   0.0002113  -0.0000229   0.0001992  -0.0001397
    8   0.0013977  -0.0010174   0.0006679  -0.0001554   0.0002265   0.0001108
    9   0.0002938  -0.0002948   0.0006907  -0.0000046  -0.0001720   0.0003866
   10   0.0000035   0.0001142   0.0001099   0.0000688  -0.0001069   0.0002233
   11  -0.0000170  -0.0000505  -0.0000589  -0.0000744   0.0000845  -0.0001545
   12  -0.0000434   0.0000911  -0.0000104   0.0000501  -0.0000083   0.0001448
   13  -0.0000797   0.0005173   0.0000234  -0.0000077  -0.0001812  -0.0000204
   14  -0.0002055   0.0002158  -0.0000413  -0.0000511  -0.0000646   0.0001241
   15  -0.0000099   0.0000411  -0.0000450   0.0001269  -0.0000286   0.0001226
   16  -0.0004916   0.0005030  -0.0002309   0.0000402  -0.0000771  -0.0000618
   17   0.0001008  -0.0001190   0.0000934  -0.0000130  -0.0000040   0.0000060
   18  -0.0001059   0.0002145  -0.0000914   0.0000397  -0.0000200  -0.0000002
   19   0.0000068  -0.0000227  -0.0000060   0.0000064   0.0000120  -0.0000045
   20   0.0000047   0.0000181   0.0000034   0.0000196  -0.0000203   0.0000309
   21   0.0000088  -0.0000040   0.0000116   0.0000103  -0.0000139   0.0000266
   22   0.0000243  -0.0000282   0.0000070  -0.0000061   0.0000008   0.0000015
   23   0.0001755  -0.0001958   0.0000794  -0.0000179   0.0000392   0.0000153
   24   0.0000509  -0.0000538   0.0000252  -0.0000129   0.0000029   0.0000029
   25  -0.0000838   0.0000510  -0.0000319   0.0000063  -0.0000077   0.0000047
   26  -0.0002047  -0.0000329   0.0000164  -0.0000134   0.0000150   0.0000355
   27  -0.0000037  -0.0000956   0.0000388  -0.0000257   0.0000191   0.0000140
   28  -0.0000021  -0.0000111   0.0000074  -0.0000106   0.0000004   0.0000097
   29   0.0000122   0.0000025  -0.0000017  -0.0000007   0.0000042  -0.0000162
   30  -0.0000112   0.0000217  -0.0000019   0.0000027  -0.0000108   0.0000139
   31   0.0000415   0.0000376  -0.0000162   0.0000111  -0.0000132  -0.0000014
   32   0.0000402   0.0001924  -0.0000035  -0.0000013  -0.0000698  -0.0000317
   33   0.0000454   0.0000834  -0.0000044   0.0000030  -0.0000298  -0.0000284
   34   0.0000322   0.0000138   0.0000124  -0.0000104  -0.0000097  -0.0000059
   35  -0.0000243  -0.0001315   0.0000088  -0.0000009   0.0000452   0.0000216
   36  -0.0000457  -0.0000806   0.0000070   0.0000018   0.0000258   0.0000346
   37   0.0000019  -0.0000304   0.0000041  -0.0000055   0.0000107   0.0000008
   38   0.0000172  -0.0000267   0.0000045  -0.0000047   0.0000068   0.0000020
   39  -0.0000044   0.0000039  -0.0000006   0.0000009   0.0000008  -0.0000011
   40   0.0003252  -0.0000227  -0.0000521   0.0000705   0.0000042  -0.0000113
   41   0.0000431   0.0000143  -0.0000193  -0.0000027  -0.0000362   0.0000134
   42   0.0000527   0.0000852  -0.0000743   0.0000420   0.0000070  -0.0000718
   43   0.0000166  -0.0000341   0.0000091  -0.0000046   0.0000066   0.0000079
   44   0.0000531  -0.0000632   0.0000027   0.0000090   0.0000129   0.0000127
   45   0.0000101   0.0000031   0.0000093   0.0000013  -0.0000110   0.0000062
   46  -0.0000141   0.0000130   0.0000037   0.0000129  -0.0000084   0.0000035
   47   0.0000028   0.0000136   0.0000265  -0.0000133  -0.0000379   0.0000661
   48  -0.0000042  -0.0000027   0.0000252  -0.0000188  -0.0000212   0.0000594
   49  -0.0007147   0.0002970  -0.0000085  -0.0000348  -0.0001292   0.0001012
   50  -0.0000363   0.0003468   0.0000272  -0.0000069  -0.0001274   0.0002876
   51  -0.0000144  -0.0002524   0.0001680  -0.0000324  -0.0001377   0.0000384
   52   0.0005843   0.0001058  -0.0000926  -0.0000374  -0.0000556  -0.0000018
   53   0.0000289   0.0001058  -0.0000630   0.0000584   0.0000799  -0.0000056
   54   0.0000548  -0.0000275  -0.0001112   0.0001254   0.0000311  -0.0002053
   55   0.0000998  -0.0000128  -0.0000261  -0.0001189   0.0000430  -0.0000324
   56  -0.0000381  -0.0000899   0.0000212   0.0000071   0.0001351  -0.0001603
   57   0.0000266   0.0001157  -0.0000003   0.0000146  -0.0001074   0.0001543
   58   0.0037959  -0.0038574   0.0031527   0.0000159  -0.0015247   0.0006724
   59   0.0238239  -0.0179687   0.0140662  -0.0036849   0.0010537  -0.0024290
   60   0.0048178  -0.0041175   0.0014513  -0.0233229   0.0184147  -0.0138786
   61   0.0010061   0.0001398   0.0004321   0.0005630  -0.0004838  -0.0003244
   62  -0.0002769   0.0008544  -0.0006949  -0.0007725   0.0005889  -0.0001391
   63   0.0007455  -0.0003156   0.0003786   0.0002057  -0.0006481   0.0005342
   64  -0.0553223  -0.0473951  -0.0095548  -0.0470660  -0.0002133   0.0007544
   65  -0.0486363  -0.2861918  -0.0496876  -0.0001583  -0.0512808  -0.0315994
   66  -0.0093440  -0.0488299  -0.0566962   0.0015104  -0.0325445  -0.3002277
   67   0.0595519   0.0501473   0.0121773  -0.0008821   0.0007599   0.0001709
   68   0.0501473   0.3123081   0.0531522  -0.0006029  -0.0029142  -0.0009519
   69   0.0121773   0.0531522   0.0578147  -0.0066426  -0.0312820  -0.0053878
   70  -0.0008821  -0.0006029  -0.0066426   0.0486774  -0.0021986   0.0010517
   71   0.0007599  -0.0029142  -0.0312820  -0.0021986   0.0537515   0.0350228
   72   0.0001709  -0.0009519  -0.0053878   0.0010517   0.0350228   0.3285360
   73  -0.0056372  -0.0017326   0.0021153   0.0008564   0.0004010   0.0000734
   74  -0.0286869  -0.0064991   0.0122459   0.0048610   0.0000200  -0.0015150
   75  -0.0068850  -0.0011573   0.0018473   0.0295749   0.0080306  -0.0104291
   76   0.0006488  -0.0008677   0.0004400  -0.0032762   0.0026329  -0.0032058
   77   0.0001014   0.0003354   0.0009016   0.0032024  -0.0022351   0.0026301
   78   0.0008400  -0.0009545   0.0008402  -0.0012193   0.0009992   0.0000971
   79  -0.0000620   0.0001199   0.0001340   0.0001356   0.0003676  -0.0000780
   80  -0.0001065   0.0004948  -0.0002382   0.0001156   0.0004530  -0.0001915
   81   0.0003161  -0.0000117   0.0001938  -0.0016569   0.0011489  -0.0010990
   82  -0.0000572   0.0000335  -0.0000225   0.0002294   0.0000389   0.0000943
   83  -0.0001548  -0.0000637   0.0000476   0.0001828  -0.0001063  -0.0000682
   84  -0.0001016   0.0000788  -0.0001241  -0.0002674  -0.0002703   0.0003740
   85   0.0001198   0.0003699  -0.0003100  -0.0000395   0.0002023   0.0001358
   86  -0.0002342   0.0006369  -0.0001963   0.0000832   0.0003283  -0.0000689
   87  -0.0003291   0.0009933   0.0000062   0.0003692   0.0002078   0.0002956
   88  -0.0000465   0.0002038   0.0000150   0.0000204  -0.0000622  -0.0000324
   89  -0.0000202  -0.0000370  -0.0000051  -0.0000228  -0.0000017   0.0000487
   90  -0.0000074   0.0000390  -0.0000149   0.0000409  -0.0000210   0.0000467
   91   0.0000171  -0.0000882  -0.0000089  -0.0000017   0.0000263   0.0000180
   92   0.0000042  -0.0000114  -0.0000001  -0.0000027   0.0000050  -0.0000028
   93   0.0000059  -0.0000416   0.0000074  -0.0000207   0.0000153  -0.0000148
   94  -0.0000020   0.0000072  -0.0000006   0.0000027  -0.0000033   0.0000014
   95  -0.0000007   0.0000017   0.0000000   0.0000003  -0.0000005  -0.0000009
   96  -0.0000013   0.0000068  -0.0000014   0.0000043  -0.0000028   0.0000053
   97   0.0001409  -0.0004548  -0.0000363  -0.0000738   0.0001545   0.0000273
   98   0.0000533  -0.0000286   0.0000026  -0.0000034   0.0000355  -0.0000834
   99   0.0000747  -0.0002291   0.0000616  -0.0001135   0.0000997  -0.0001487
  100  -0.0000092   0.0000245  -0.0000009   0.0000190  -0.0000170   0.0000218
  101   0.0000086  -0.0000148   0.0000015  -0.0000049   0.0000045  -0.0000112
  102  -0.0000163   0.0000386  -0.0000117   0.0000333  -0.0000243   0.0000522
  103  -0.0000004  -0.0000176   0.0000006  -0.0000022   0.0000041   0.0000107
  104   0.0000078   0.0000387   0.0000004   0.0000228  -0.0000066  -0.0000256
  105  -0.0000035   0.0000000   0.0000092  -0.0000186   0.0000004  -0.0000389
  106  -0.0000009   0.0000182   0.0000009  -0.0000001  -0.0000048  -0.0000059
  107  -0.0000053  -0.0000207   0.0000017  -0.0000168   0.0000030   0.0000072
  108   0.0000025   0.0000099  -0.0000061   0.0000151  -0.0000023   0.0000188
  109  -0.0000025   0.0000242   0.0000019   0.0000005  -0.0000084  -0.0000073
  110  -0.0000039  -0.0000110  -0.0000019  -0.0000050   0.0000006   0.0000212
  111   0.0000005  -0.0000072  -0.0000060   0.0000078   0.0000005   0.0000309
  112   0.0000020  -0.0000173  -0.0000011  -0.0000003   0.0000063   0.0000003
  113   0.0000004   0.0000036   0.0000001   0.0000018  -0.0000005  -0.0000032
  114   0.0000000   0.0000025   0.0000005   0.0000001  -0.0000006  -0.0000059
  115   0.0000041  -0.0000402  -0.0000030  -0.0000046   0.0000099   0.0000041
  116   0.0000168  -0.0000157  -0.0000037   0.0000083   0.0000054  -0.0000058
  117  -0.0000069   0.0000040  -0.0000013  -0.0000031  -0.0000024  -0.0000055
  118  -0.0000010   0.0000004   0.0000003  -0.0000014   0.0000004  -0.0000030
  119  -0.0000011   0.0000022  -0.0000003   0.0000006   0.0000002   0.0000018
  120   0.0000013   0.0000014  -0.0000017   0.0000032   0.0000000   0.0000048
  121   0.0000067   0.0000490   0.0000004   0.0000166  -0.0000120  -0.0000116
  122  -0.0000177   0.0000265   0.0000052  -0.0000082  -0.0000096   0.0000038
  123   0.0000044   0.0000085  -0.0000034   0.0000106  -0.0000010   0.0000093
  124  -0.0000065  -0.0000034   0.0000006  -0.0000053  -0.0000002   0.0000036
  125   0.0000044  -0.0000078  -0.0000018   0.0000021   0.0000026  -0.0000015
  126  -0.0000000  -0.0000021   0.0000017  -0.0000032  -0.0000006  -0.0000053
  127   0.0000064  -0.0000563  -0.0000116  -0.0000064   0.0000172   0.0000129
  128  -0.0000164  -0.0000026  -0.0000003  -0.0000032   0.0000014   0.0000118
  129  -0.0000006  -0.0000011   0.0000180  -0.0000142  -0.0000018  -0.0000189
  130  -0.0000034   0.0000063  -0.0000004   0.0000048  -0.0000030   0.0000090
  131   0.0000021  -0.0000032  -0.0000001   0.0000003  -0.0000003  -0.0000000
  132  -0.0000028   0.0000037  -0.0000015   0.0000037  -0.0000009   0.0000074
  133   0.0000072   0.0000556   0.0000026   0.0000187  -0.0000146  -0.0000173
  134  -0.0000269   0.0000679   0.0000170  -0.0000137  -0.0000241  -0.0000130
  135   0.0000074  -0.0000288  -0.0000133   0.0000129   0.0000122   0.0000237
  136  -0.0000094  -0.0000041   0.0000037  -0.0000155  -0.0000004  -0.0000019
  137   0.0000065  -0.0000154  -0.0000073   0.0000075   0.0000079   0.0000073
  138  -0.0000002   0.0000096   0.0000025  -0.0000028  -0.0000044  -0.0000086
  139  -0.0000442   0.0000634   0.0000063  -0.0000232  -0.0000293   0.0000105
  140   0.0001484  -0.0001873  -0.0000477   0.0000574   0.0000614  -0.0000206
  141   0.0000111   0.0000047  -0.0000136  -0.0000190  -0.0000025  -0.0000369
  142   0.0000050  -0.0000119   0.0000008  -0.0000171   0.0000043  -0.0000215
  143  -0.0000129   0.0000147   0.0000005   0.0000045   0.0000018   0.0000132
  144  -0.0000108   0.0000131  -0.0000002   0.0000090  -0.0000059   0.0000210
  145   0.0000669  -0.0000243  -0.0000248   0.0000529   0.0000204  -0.0000148
  146  -0.0001545   0.0002292   0.0000680  -0.0000528  -0.0000636  -0.0000067
  147  -0.0000034   0.0000085  -0.0000455   0.0000861   0.0000168   0.0001017
  148  -0.0000362   0.0000493   0.0000275  -0.0000263  -0.0000158  -0.0000221
  149   0.0000137  -0.0000498  -0.0000194  -0.0000003   0.0000092   0.0000108
  150  -0.0000042  -0.0000007   0.0000228  -0.0000287  -0.0000167  -0.0000334
           73          74          75          76          77          78
    1   0.0001069  -0.0000401   0.0006724  -0.0004677  -0.0010201  -0.0009895
    2  -0.0014187   0.0010985  -0.0002187  -0.0012280  -0.0047699  -0.0084077
    3  -0.0001341  -0.0006043   0.0001326  -0.0046532  -0.0320023  -0.0096438
    4   0.0000120   0.0000384   0.0000994   0.0003267  -0.0004792   0.0001741
    5   0.0000648  -0.0001387   0.0001414  -0.0008721  -0.0059835   0.0002152
    6   0.0000042  -0.0000955   0.0000146  -0.0006414  -0.0019325   0.0015231
    7  -0.0002458   0.0003381  -0.0001005   0.0002137  -0.0013465   0.0006780
    8  -0.0001454   0.0001307  -0.0001861  -0.0003076   0.0002917  -0.0002370
    9   0.0001176   0.0000188   0.0000367   0.0016080  -0.0007455   0.0013398
   10   0.0000082  -0.0000481   0.0000028  -0.0002242   0.0003322   0.0000039
   11  -0.0000109   0.0000338   0.0000006   0.0006868  -0.0005939   0.0000338
   12  -0.0000306  -0.0000154   0.0000032  -0.0002349  -0.0003253  -0.0005768
   13  -0.0001118  -0.0001345  -0.0001065  -0.0003675   0.0006911  -0.0003525
   14   0.0006065  -0.0003367   0.0001532   0.0005027   0.0005385   0.0003478
   15  -0.0000529  -0.0000035   0.0000309  -0.0008202   0.0001360  -0.0003658
   16  -0.0001137  -0.0000246   0.0000403  -0.0000687   0.0001671  -0.0005321
   17  -0.0000033   0.0000272  -0.0000069   0.0001875  -0.0000183   0.0002378
   18  -0.0000018  -0.0000374  -0.0000138  -0.0002934  -0.0000834  -0.0003386
   19  -0.0000003   0.0000066   0.0000023  -0.0000551  -0.0000103  -0.0000158
   20   0.0000001  -0.0000066   0.0000026  -0.0001065   0.0000487  -0.0001240
   21  -0.0000063   0.0000009   0.0000020  -0.0000847   0.0001846  -0.0000728
   22   0.0000166  -0.0000088  -0.0000094  -0.0000292   0.0000226   0.0000041
   23   0.0000455   0.0000148  -0.0000134   0.0000030  -0.0001381   0.0001684
   24   0.0000059   0.0000032   0.0000023   0.0000398   0.0001024   0.0000586
   25  -0.0000862   0.0000554   0.0000387   0.0001319  -0.0000103  -0.0000147
   26  -0.0002746   0.0001386   0.0000823   0.0000794   0.0000620  -0.0001161
   27  -0.0000330   0.0000409   0.0000192   0.0000212  -0.0000507   0.0000230
   28  -0.0000160   0.0000016  -0.0000007   0.0000395  -0.0000162   0.0000019
   29   0.0000210  -0.0000113  -0.0000004  -0.0000027  -0.0000084   0.0000308
   30  -0.0000133  -0.0000046  -0.0000007  -0.0000149   0.0000364  -0.0000355
   31   0.0000692  -0.0000517  -0.0000148  -0.0000049   0.0000318  -0.0000091
   32   0.0000912  -0.0001118  -0.0000418  -0.0000384   0.0002055   0.0000423
   33   0.0000943  -0.0000728  -0.0000400  -0.0000921   0.0000823  -0.0000076
   34   0.0000531  -0.0000263  -0.0000234  -0.0000665   0.0000369   0.0000157
   35  -0.0000671   0.0000768   0.0000282   0.0000304  -0.0001211  -0.0000155
   36  -0.0000996   0.0000708   0.0000381   0.0000878  -0.0000697  -0.0000054
   37   0.0000036   0.0000140  -0.0000002  -0.0000164  -0.0000265   0.0000012
   38   0.0000249  -0.0000021  -0.0000052  -0.0000418  -0.0000138  -0.0000031
   39  -0.0000086   0.0000017   0.0000036   0.0000117  -0.0000005   0.0000008
   40   0.0005628  -0.0001717  -0.0001188  -0.0000902   0.0000074   0.0006244
   41   0.0000939   0.0000151  -0.0000031  -0.0001780   0.0003046   0.0002790
   42   0.0000654  -0.0001373  -0.0000683   0.0002268  -0.0005849  -0.0003895
   43   0.0000216   0.0000126  -0.0000022  -0.0000266  -0.0000208   0.0000335
   44   0.0000943   0.0000222  -0.0000146  -0.0000271  -0.0000559   0.0001909
   45   0.0000169   0.0000023   0.0000063   0.0000118   0.0001362   0.0000533
   46  -0.0000213   0.0000079   0.0000180  -0.0000133   0.0000306  -0.0000162
   47  -0.0000367   0.0000019  -0.0000339   0.0001547  -0.0001525  -0.0001259
   48  -0.0000358   0.0000141  -0.0000232   0.0001640   0.0000910  -0.0000692
   49  -0.0007713   0.0002211   0.0004668   0.0000091   0.0005445  -0.0001536
   50  -0.0000293  -0.0006601   0.0001220   0.0006094  -0.0003381   0.0000231
   51  -0.0000267   0.0002867   0.0001865  -0.0015131  -0.0002363   0.0012335
   52   0.0006064  -0.0007071  -0.0003540  -0.0001194  -0.0003409  -0.0000319
   53  -0.0008858  -0.0021248   0.0001472  -0.0000338  -0.0000351  -0.0000849
   54   0.0000789   0.0002682   0.0002047  -0.0003203  -0.0000158   0.0001243
   55   0.0000887  -0.0000422  -0.0001163   0.0005383  -0.0003587  -0.0003757
   56  -0.0000406   0.0000184   0.0001267  -0.0005047   0.0000145   0.0002338
   57   0.0000293  -0.0000123  -0.0000945   0.0004865  -0.0006142  -0.0003752
   58  -0.0233228   0.0175556  -0.0130848  -0.0788219  -0.0000721   0.0001693
   59  -0.0053110   0.0046335  -0.0043137  -0.0009242  -0.0804824  -0.0104637
   60   0.0086388  -0.0076495   0.0044387   0.0024873  -0.0148633  -0.1709926
   61  -0.0017792   0.0028606  -0.0023922   0.0026065   0.0008104  -0.0001549
   62   0.0035117  -0.0017660   0.0017274   0.0041945   0.0010938  -0.0023498
   63  -0.0029538   0.0019029  -0.0006935   0.0300718   0.0085917  -0.0173290
   64  -0.2569359  -0.0507515   0.0820687  -0.0021709   0.0004210  -0.0045169
   65  -0.0505875  -0.0587843   0.0194193  -0.0014220   0.0025728   0.0022251
   66   0.0815684   0.0195289  -0.0798277  -0.0276310   0.0200144  -0.0227559
   67  -0.0056372  -0.0286869  -0.0068850   0.0006488   0.0001014   0.0008400
   68  -0.0017326  -0.0064991  -0.0011573  -0.0008677   0.0003354  -0.0009545
   69   0.0021153   0.0122459   0.0018473   0.0004400   0.0009016   0.0008402
   70   0.0008564   0.0048610   0.0295749  -0.0032762   0.0032024  -0.0012193
   71   0.0004010   0.0000200   0.0080306   0.0026329  -0.0022351   0.0009992
   72   0.0000734  -0.0015150  -0.0104291  -0.0032058   0.0026301   0.0000971
   73   0.2845949   0.0557876  -0.0896536   0.0009919  -0.0003605   0.0013230
   74   0.0557876   0.0635556  -0.0233773  -0.0005695   0.0004660  -0.0010355
   75  -0.0896536  -0.0233773   0.0826959  -0.0007859  -0.0006809   0.0016164
   76   0.0009919  -0.0005695  -0.0007859   0.5605123  -0.0024137   0.0000457
   77  -0.0003605   0.0004660  -0.0006809  -0.0024137   0.5593147  -0.0220466
   78   0.0013230  -0.0010355   0.0016164   0.0000457  -0.0220466   0.4556495
   79   0.0004445  -0.0000824   0.0002848  -0.1740746   0.1002172  -0.0794553
   80   0.0001573  -0.0000991  -0.0000306   0.1006281  -0.1266689   0.0632669
   81  -0.0001300  -0.0002037   0.0001276  -0.0792760   0.0626938  -0.0973171
   82   0.0004791  -0.0002591   0.0004459  -0.2472879  -0.0457724   0.0944136
   83   0.0000202   0.0002517   0.0001429  -0.0459292  -0.0575890   0.0221149
   84  -0.0009928   0.0002566  -0.0001724   0.0937941   0.0223450  -0.0905295
   85  -0.0000457  -0.0001218  -0.0000783  -0.0586254  -0.0544332  -0.0105153
   86   0.0000321  -0.0000415  -0.0000012  -0.0544160  -0.2857407  -0.0444107
   87  -0.0000416   0.0001317  -0.0001037  -0.0101048  -0.0434076  -0.0520363
   88  -0.0001646   0.0000118  -0.0000195   0.0000017  -0.0000383   0.0000694
   89   0.0001953  -0.0000367  -0.0000037   0.0000037   0.0002161  -0.0001149
   90  -0.0000390  -0.0000053  -0.0000034  -0.0001636   0.0001953  -0.0001993
   91   0.0000485   0.0000064   0.0000037  -0.0000799   0.0000412  -0.0000856
   92   0.0000080  -0.0000043   0.0000051   0.0000327  -0.0000146   0.0000224
   93   0.0000412   0.0000022   0.0000024   0.0000476  -0.0000576  -0.0000027
   94  -0.0000053  -0.0000003  -0.0000017  -0.0000137   0.0000141  -0.0000075
   95  -0.0000056   0.0000013  -0.0000001  -0.0000002  -0.0000059   0.0000062
   96  -0.0000037  -0.0000010  -0.0000012  -0.0000161   0.0000199  -0.0000099
   97   0.0004460  -0.0001123   0.0000882   0.0001213  -0.0001274   0.0003410
   98  -0.0002012   0.0000661  -0.0000102   0.0001629  -0.0003292   0.0000985
   99   0.0000940   0.0000430   0.0000431   0.0006016  -0.0008222   0.0008180
  100  -0.0000087  -0.0000021  -0.0000025  -0.0001236   0.0001900  -0.0001243
  101  -0.0000096   0.0000083  -0.0000052  -0.0000044  -0.0000783  -0.0000077
  102   0.0000049  -0.0000185   0.0000041  -0.0001162   0.0002195  -0.0001998
  103   0.0000167   0.0000060  -0.0000032  -0.0000282   0.0000109  -0.0000172
  104  -0.0001190   0.0000080   0.0000118   0.0000365  -0.0000750   0.0000420
  105   0.0000137   0.0000036  -0.0000026   0.0000515  -0.0000437   0.0000082
  106  -0.0000073  -0.0000057   0.0000008   0.0000193  -0.0000030   0.0000117
  107   0.0000712  -0.0000031  -0.0000086  -0.0000141   0.0000338  -0.0000209
  108  -0.0000291  -0.0000016   0.0000021  -0.0000319   0.0000226  -0.0000021
  109  -0.0000102  -0.0000048  -0.0000002   0.0000146  -0.0000009   0.0000088
  110   0.0000452  -0.0000039  -0.0000062  -0.0000329   0.0000492  -0.0000254
  111   0.0000159  -0.0000031  -0.0000013  -0.0000444   0.0000489  -0.0000187
  112   0.0000007   0.0000051   0.0000011  -0.0000022  -0.0000115  -0.0000002
  113  -0.0000096  -0.0000002   0.0000019   0.0000073  -0.0000063   0.0000032
  114  -0.0000055   0.0000002   0.0000009   0.0000069  -0.0000067   0.0000030
  115   0.0000268   0.0000058  -0.0000017  -0.0000291   0.0000174  -0.0000239
  116  -0.0000305   0.0000022   0.0000047  -0.0000247  -0.0000111  -0.0000065
  117   0.0000030   0.0000024  -0.0000048   0.0000006   0.0000032  -0.0000022
  118  -0.0000014  -0.0000000  -0.0000004   0.0000063  -0.0000063   0.0000036
  119   0.0000008  -0.0000003   0.0000006   0.0000041  -0.0000017   0.0000022
  120  -0.0000028  -0.0000008   0.0000004  -0.0000078   0.0000068  -0.0000024
  121  -0.0000717  -0.0000048   0.0000057   0.0000163  -0.0000257   0.0000266
  122   0.0000256  -0.0000019  -0.0000076   0.0000213   0.0000108   0.0000063
  123  -0.0000179  -0.0000022   0.0000026  -0.0000142   0.0000050   0.0000019
  124   0.0000195   0.0000012  -0.0000036  -0.0000020   0.0000105  -0.0000054
  125  -0.0000077  -0.0000002   0.0000029  -0.0000047   0.0000009  -0.0000022
  126   0.0000009   0.0000011  -0.0000002   0.0000035  -0.0000030  -0.0000004
  127   0.0000466  -0.0000014  -0.0000016  -0.0000275   0.0000403  -0.0000376
  128   0.0000348  -0.0000022   0.0000028   0.0000199   0.0000195   0.0000016
  129   0.0000131   0.0000004   0.0000065   0.0000481  -0.0000445   0.0000330
  130   0.0000041  -0.0000015   0.0000020  -0.0000086   0.0000174  -0.0000083
  131  -0.0000011  -0.0000008   0.0000006  -0.0000094   0.0000121  -0.0000041
  132   0.0000035  -0.0000016   0.0000005  -0.0000065   0.0000116  -0.0000067
  133  -0.0000833   0.0000003   0.0000018   0.0000100  -0.0000326   0.0000184
  134   0.0000090   0.0000011  -0.0000131   0.0000470  -0.0000180   0.0000248
  135   0.0000071  -0.0000031   0.0000066  -0.0000368   0.0000273  -0.0000215
  136   0.0000296   0.0000021  -0.0000071   0.0000082   0.0000075  -0.0000036
  137  -0.0000053  -0.0000021   0.0000060  -0.0000083   0.0000008  -0.0000039
  138  -0.0000084   0.0000013  -0.0000036   0.0000028  -0.0000031   0.0000033
  139   0.0000898  -0.0000328  -0.0000063   0.0000778   0.0001388  -0.0000305
  140  -0.0001853   0.0000200   0.0000217  -0.0002962   0.0000160  -0.0001420
  141  -0.0000363   0.0000025  -0.0000237  -0.0000306   0.0000236  -0.0000566
  142  -0.0000064   0.0000032  -0.0000072   0.0000256  -0.0000344   0.0000221
  143   0.0000188  -0.0000032   0.0000059   0.0000348  -0.0000352   0.0000290
  144   0.0000166  -0.0000036   0.0000017  -0.0000205   0.0000455  -0.0000334
  145  -0.0001934   0.0000432  -0.0000028  -0.0001999  -0.0000891  -0.0000991
  146   0.0000770   0.0000636  -0.0000634   0.0001795  -0.0001712   0.0000413
  147  -0.0000060  -0.0000296   0.0000425  -0.0001003   0.0000104  -0.0000475
  148  -0.0000045   0.0000465  -0.0000339   0.0000016  -0.0000547  -0.0000341
  149   0.0000409  -0.0000345   0.0000149   0.0000189   0.0000836   0.0000166
  150   0.0000181   0.0000038  -0.0000121   0.0000014   0.0000552   0.0000168
           79          80          81          82          83          84
    1  -0.0001602  -0.0002251  -0.0004423  -0.0000689   0.0007131   0.0003014
    2   0.0008253   0.0002126   0.0008506  -0.0007206   0.0002522   0.0010101
    3  -0.0001777   0.0004823   0.0011201   0.0001318  -0.0000285   0.0009483
    4  -0.0000208   0.0001127   0.0001574   0.0000728  -0.0001615  -0.0001829
    5  -0.0001900   0.0001892   0.0001812   0.0002002   0.0000313   0.0000171
    6   0.0000298   0.0001095   0.0000924   0.0000822   0.0001558   0.0001072
    7  -0.0001338   0.0006177  -0.0002125  -0.0002121   0.0002133   0.0000384
    8   0.0007452  -0.0004651  -0.0002260   0.0000108  -0.0001975   0.0002361
    9  -0.0007050  -0.0006455  -0.0011355  -0.0001018   0.0000570  -0.0002437
   10   0.0002038   0.0002855   0.0005092  -0.0000053  -0.0000016   0.0000236
   11   0.0000873  -0.0017943  -0.0012307  -0.0000929   0.0001022  -0.0000221
   12   0.0005155  -0.0010552   0.0002703   0.0001294  -0.0000985   0.0000720
   13  -0.0000959  -0.0005620  -0.0000626   0.0001631  -0.0002267   0.0001682
   14  -0.0003265  -0.0000503   0.0000334   0.0002247  -0.0000477  -0.0003908
   15   0.0003168  -0.0000407   0.0003416  -0.0000078   0.0000395   0.0001759
   16   0.0001397  -0.0001449   0.0001455  -0.0000436   0.0000095   0.0000757
   17  -0.0001568  -0.0000165  -0.0002222  -0.0000587   0.0000309  -0.0000185
   18   0.0002975  -0.0000297   0.0004933   0.0001207  -0.0000894   0.0000232
   19   0.0000274   0.0000015   0.0000152   0.0000075   0.0000039   0.0000061
   20   0.0001226  -0.0000091   0.0002022   0.0000453  -0.0000339   0.0000087
   21   0.0000794  -0.0000199   0.0000680   0.0000074  -0.0000070   0.0000153
   22   0.0000120   0.0000018   0.0000087   0.0000093  -0.0000079  -0.0000142
   23  -0.0000396   0.0000593  -0.0000477   0.0000174   0.0000060  -0.0000299
   24  -0.0000305   0.0000067  -0.0000303  -0.0000051   0.0000008  -0.0000007
   25  -0.0000436   0.0000087  -0.0000879  -0.0000832   0.0000489   0.0000730
   26   0.0000097   0.0000129  -0.0000046  -0.0000523   0.0000579   0.0001030
   27  -0.0000739  -0.0000048   0.0000441   0.0000734  -0.0000208   0.0000040
   28  -0.0000052   0.0000038  -0.0000020  -0.0000116   0.0000071   0.0000052
   29  -0.0000392  -0.0000179  -0.0000152   0.0000326  -0.0000253  -0.0000183
   30   0.0000364  -0.0000003   0.0000053  -0.0000239   0.0000080   0.0000036
   31   0.0000240  -0.0000111  -0.0000008  -0.0000157  -0.0000142  -0.0000340
   32  -0.0000866  -0.0000887  -0.0000719   0.0000718  -0.0001115  -0.0000792
   33   0.0000099  -0.0000338   0.0000017   0.0000464  -0.0000580  -0.0000569
   34  -0.0000100  -0.0000241   0.0000252   0.0000628  -0.0000359  -0.0000345
   35   0.0000459   0.0000559   0.0000471  -0.0000361   0.0000668   0.0000498
   36   0.0000133   0.0000391  -0.0000063  -0.0000657   0.0000625   0.0000613
   37   0.0000052   0.0000076   0.0000241   0.0000172   0.0000056   0.0000017
   38   0.0000172   0.0000035   0.0000371   0.0000278  -0.0000038  -0.0000128
   39  -0.0000077   0.0000004  -0.0000079  -0.0000047   0.0000000   0.0000037
   40   0.0000278   0.0000393  -0.0000697   0.0001380   0.0000915  -0.0002076
   41  -0.0000520  -0.0000500   0.0000089   0.0002584  -0.0000716  -0.0001122
   42   0.0001066   0.0000490   0.0000427  -0.0005208   0.0001083   0.0003283
   43  -0.0000024   0.0000057   0.0000179   0.0000350   0.0000033  -0.0000102
   44  -0.0000201   0.0000231  -0.0000324   0.0000758   0.0000316  -0.0000608
   45  -0.0000085  -0.0000068  -0.0000085   0.0000341  -0.0000089  -0.0000298
   46   0.0000000   0.0000003   0.0000011  -0.0000078  -0.0000013   0.0000303
   47   0.0000401   0.0000265   0.0000163  -0.0001984   0.0000789   0.0001604
   48   0.0000321   0.0000046   0.0000072  -0.0001143   0.0000404   0.0000488
   49  -0.0000020  -0.0000865  -0.0000129   0.0000064  -0.0001914   0.0000272
   50  -0.0000058   0.0001103  -0.0003022  -0.0009842  -0.0003363  -0.0000956
   51  -0.0004294  -0.0000120  -0.0000246   0.0009229  -0.0004850  -0.0000771
   52   0.0001909   0.0000330   0.0001737  -0.0001050  -0.0000064  -0.0001915
   53   0.0000388   0.0000043   0.0000972  -0.0000812  -0.0000239  -0.0000813
   54   0.0002054   0.0000181   0.0000034   0.0000284   0.0001182  -0.0000999
   55  -0.0002888  -0.0000258   0.0000135  -0.0001646  -0.0002453   0.0000760
   56   0.0000051   0.0000112   0.0000675  -0.0001915  -0.0011524  -0.0004095
   57   0.0002461   0.0001202   0.0000222  -0.0011266  -0.0009280  -0.0001163
   58  -0.0005152  -0.0053385  -0.0233280   0.0006145   0.0050968   0.0303766
   59  -0.0011122   0.0032863   0.0199289   0.0010266  -0.0000757   0.0070656
   60   0.0001711  -0.0020290  -0.0113317   0.0003867  -0.0018889  -0.0151526
   61   0.0003780   0.0001096   0.0002671   0.0014854   0.0001172  -0.0013135
   62  -0.0002076  -0.0001489   0.0005017   0.0003327   0.0005978  -0.0012940
   63  -0.0004130   0.0007063   0.0008509  -0.0004265  -0.0010661  -0.0065038
   64   0.0009780  -0.0003017   0.0013800   0.0012356  -0.0004731   0.0016082
   65  -0.0004756   0.0001992  -0.0023556   0.0003014  -0.0000081  -0.0004251
   66  -0.0007541  -0.0005872  -0.0066308  -0.0004631   0.0003878   0.0019308
   67  -0.0000620  -0.0001065   0.0003161  -0.0000572  -0.0001548  -0.0001016
   68   0.0001199   0.0004948  -0.0000117   0.0000335  -0.0000637   0.0000788
   69   0.0001340  -0.0002382   0.0001938  -0.0000225   0.0000476  -0.0001241
   70   0.0001356   0.0001156  -0.0016569   0.0002294   0.0001828  -0.0002674
   71   0.0003676   0.0004530   0.0011489   0.0000389  -0.0001063  -0.0002703
   72  -0.0000780  -0.0001915  -0.0010990   0.0000943  -0.0000682   0.0003740
   73   0.0004445   0.0001573  -0.0001300   0.0004791   0.0000202  -0.0009928
   74  -0.0000824  -0.0000991  -0.0002037  -0.0002591   0.0002517   0.0002566
   75   0.0002848  -0.0000306   0.0001276   0.0004459   0.0001429  -0.0001724
   76  -0.1740746   0.1006281  -0.0792760  -0.2472879  -0.0459292   0.0937941
   77   0.1002172  -0.1266689   0.0626938  -0.0457724  -0.0575890   0.0223450
   78  -0.0794553   0.0632669  -0.0973171   0.0944136   0.0221149  -0.0905295
   79   0.1871842  -0.1129696   0.0883225  -0.0195522   0.0168201  -0.0127091
   80  -0.1129696   0.1374582  -0.0695275  -0.0054456   0.0039420  -0.0042036
   81   0.0883225  -0.0695275   0.1059864   0.0089761  -0.0087440   0.0059866
   82  -0.0195522  -0.0054456   0.0089761   0.2691489   0.0526422  -0.1050266
   83   0.0168201   0.0039420  -0.0087440   0.0526422   0.0601094  -0.0232779
   84  -0.0127091  -0.0042036   0.0059866  -0.1050266  -0.0232779   0.1012393
   85   0.0051725   0.0228743   0.0045845  -0.0061733  -0.0284801  -0.0054201
   86  -0.0038295  -0.0172717  -0.0026352  -0.0013291  -0.0057852  -0.0004981
   87   0.0040525   0.0137524   0.0019305   0.0020346   0.0133870   0.0018392
   88  -0.0000199  -0.0000171  -0.0002862  -0.0001555   0.0000200   0.0000762
   89  -0.0000741  -0.0001283   0.0002992   0.0002439  -0.0000510  -0.0000602
   90   0.0000190  -0.0001417   0.0001573   0.0000732  -0.0000605   0.0000809
   91   0.0000146  -0.0000035   0.0001842   0.0000853  -0.0000121   0.0000031
   92  -0.0000038   0.0000197  -0.0000120  -0.0000125   0.0000021  -0.0000189
   93  -0.0000153   0.0000338   0.0000681   0.0000363   0.0000026  -0.0000262
   94   0.0000041  -0.0000029  -0.0000051  -0.0000018  -0.0000022   0.0000044
   95   0.0000078   0.0000059  -0.0000133  -0.0000116   0.0000031  -0.0000003
   96   0.0000020  -0.0000122  -0.0000004   0.0000021  -0.0000022   0.0000054
   97   0.0000804   0.0002964   0.0003470   0.0001573   0.0000243  -0.0003431
   98   0.0001341   0.0001483  -0.0004001  -0.0002974   0.0000744   0.0000317
   99   0.0000199   0.0005845  -0.0006489  -0.0003702   0.0002443  -0.0002811
  100  -0.0000519  -0.0000117   0.0001556   0.0000570  -0.0000530   0.0000477
  101   0.0000735   0.0000799  -0.0000134  -0.0000342   0.0000098  -0.0000182
  102   0.0000124  -0.0001694   0.0002515   0.0001317  -0.0000683   0.0000599
  103   0.0000114  -0.0000157   0.0000346   0.0000252   0.0000048   0.0000007
  104   0.0000201   0.0000620  -0.0001451  -0.0001413   0.0000101   0.0000404
  105  -0.0000552   0.0000193   0.0000079   0.0000288  -0.0000023  -0.0000057
  106  -0.0000114   0.0000009  -0.0000220  -0.0000092  -0.0000056  -0.0000008
  107  -0.0000201  -0.0000324   0.0000805   0.0000859  -0.0000048  -0.0000247
  108   0.0000348  -0.0000067  -0.0000276  -0.0000370   0.0000007   0.0000132
  109  -0.0000110   0.0000024  -0.0000271  -0.0000136  -0.0000042   0.0000011
  110   0.0000036  -0.0000389   0.0000596   0.0000554  -0.0000047  -0.0000117
  111   0.0000304  -0.0000321   0.0000283   0.0000153  -0.0000015  -0.0000020
  112   0.0000078   0.0000075   0.0000080   0.0000004   0.0000054   0.0000003
  113  -0.0000019   0.0000055  -0.0000116  -0.0000106  -0.0000002   0.0000031
  114  -0.0000050   0.0000056  -0.0000083  -0.0000053  -0.0000003   0.0000016
  115   0.0000052  -0.0000070   0.0000595   0.0000351   0.0000004  -0.0000065
  116   0.0000190   0.0000252  -0.0000118  -0.0000318  -0.0000062   0.0000139
  117  -0.0000053  -0.0000076  -0.0000035   0.0000078   0.0000033   0.0000005
  118  -0.0000023   0.0000040  -0.0000057  -0.0000035   0.0000000  -0.0000005
  119  -0.0000024  -0.0000053   0.0000006   0.0000025   0.0000013   0.0000003
  120   0.0000036  -0.0000063  -0.0000003  -0.0000012  -0.0000008   0.0000029
  121  -0.0000007   0.0000196  -0.0000959  -0.0000799  -0.0000071   0.0000256
  122  -0.0000195  -0.0000265  -0.0000008   0.0000273   0.0000043  -0.0000107
  123   0.0000089  -0.0000104  -0.0000148  -0.0000160  -0.0000034   0.0000104
  124  -0.0000037  -0.0000130   0.0000190   0.0000223   0.0000033  -0.0000063
  125   0.0000041   0.0000068   0.0000002  -0.0000090  -0.0000016   0.0000024
  126  -0.0000016   0.0000092   0.0000000  -0.0000010   0.0000009  -0.0000020
  127   0.0000097  -0.0000114   0.0000995   0.0000614  -0.0000047  -0.0000108
  128   0.0000020  -0.0000048   0.0000199   0.0000275   0.0000050  -0.0000200
  129  -0.0000083   0.0000689  -0.0000101  -0.0000201   0.0000045  -0.0000270
  130  -0.0000063  -0.0000263   0.0000092   0.0000150  -0.0000004   0.0000064
  131   0.0000028   0.0000011   0.0000025  -0.0000008  -0.0000030   0.0000006
  132  -0.0000008  -0.0000166   0.0000092   0.0000114  -0.0000004   0.0000034
  133   0.0000006   0.0000241  -0.0001095  -0.0000873  -0.0000071   0.0000333
  134  -0.0000347  -0.0000096  -0.0000520   0.0000037   0.0000073  -0.0000088
  135   0.0000130  -0.0000370   0.0000437   0.0000231  -0.0000020   0.0000091
  136  -0.0000059  -0.0000062   0.0000219   0.0000275   0.0000047  -0.0000143
  137   0.0000084  -0.0000027   0.0000104  -0.0000029  -0.0000004   0.0000043
  138  -0.0000029   0.0000057  -0.0000170  -0.0000094  -0.0000010   0.0000023
  139  -0.0000512  -0.0000814   0.0000448   0.0000864  -0.0000175  -0.0000469
  140   0.0001155   0.0001260   0.0001232  -0.0001345  -0.0000761   0.0001187
  141  -0.0000189   0.0000474  -0.0000056  -0.0000273  -0.0000117   0.0000178
  142   0.0000142   0.0000281  -0.0000414  -0.0000286   0.0000026  -0.0000152
  143  -0.0000089  -0.0000237  -0.0000165   0.0000158   0.0000196  -0.0000078
  144  -0.0000089  -0.0000452   0.0000470   0.0000392  -0.0000061   0.0000086
  145   0.0000575   0.0000339  -0.0000205  -0.0001183  -0.0000171   0.0001374
  146  -0.0000890  -0.0000351  -0.0001547   0.0000734   0.0000971  -0.0000418
  147  -0.0000328  -0.0002212   0.0001231   0.0001025   0.0000186   0.0000916
  148   0.0000015   0.0000183  -0.0000255   0.0000078   0.0000193   0.0000083
  149  -0.0000048  -0.0000354   0.0000510   0.0000331  -0.0000128  -0.0000238
  150  -0.0000007   0.0000329   0.0000037  -0.0000028  -0.0000159  -0.0000184
           85          86          87          88          89          90
    1   0.0001750   0.0003815  -0.0002851  -0.0007197   0.0004526  -0.0004597
    2   0.0002597   0.0014623   0.0012295  -0.0007138   0.0005048  -0.0003099
    3   0.0001606  -0.0006365  -0.0064109   0.0009235  -0.0006702   0.0006489
    4   0.0001465  -0.0000858  -0.0001705   0.0001378  -0.0001285   0.0001960
    5  -0.0000338  -0.0003541  -0.0019449   0.0000435  -0.0000197  -0.0000389
    6   0.0000111  -0.0002058  -0.0006810   0.0000485   0.0000254   0.0001114
    7   0.0000572  -0.0005186  -0.0007670   0.0069607  -0.0056305   0.0018655
    8   0.0001206   0.0000127   0.0004313   0.0046379  -0.0019742   0.0014910
    9  -0.0003678   0.0004317  -0.0004772  -0.0030871   0.0037001  -0.0018970
   10   0.0001742  -0.0001648   0.0002008  -0.0001685   0.0003628  -0.0004583
   11  -0.0002546   0.0001886  -0.0000722  -0.0004066  -0.0001309  -0.0003328
   12   0.0001954  -0.0001864   0.0002794   0.0005455  -0.0006649   0.0004661
   13  -0.0000955   0.0005497   0.0002529  -0.0478841   0.0303456  -0.0184511
   14  -0.0000774   0.0001421   0.0000787   0.0379764   0.0008950   0.0200622
   15   0.0001619  -0.0001275   0.0001608  -0.0128911   0.0111334   0.0037715
   16   0.0000400   0.0000724   0.0002160  -0.0017338   0.0018673  -0.0006005
   17  -0.0000859   0.0000199  -0.0000942  -0.0022054  -0.0008213  -0.0004327
   18   0.0001951  -0.0001187   0.0001131   0.0007270  -0.0004255   0.0004653
   19   0.0000037  -0.0000226  -0.0000038  -0.0001928  -0.0002675   0.0002608
   20   0.0000855  -0.0000527   0.0000666   0.0001176   0.0000025  -0.0000124
   21   0.0000194  -0.0000106   0.0000741  -0.0001165  -0.0001938   0.0001343
   22   0.0000116  -0.0000089  -0.0000040  -0.0015804  -0.0006409  -0.0000519
   23  -0.0000068  -0.0000463  -0.0001006   0.0012740   0.0004430   0.0000140
   24  -0.0000160   0.0000135   0.0000188  -0.0003264  -0.0001560  -0.0005852
   25  -0.0000560   0.0000076   0.0000215  -0.0000243  -0.0004933  -0.0000371
   26  -0.0000335  -0.0000481   0.0000588  -0.0000007   0.0014260   0.0000527
   27  -0.0000033  -0.0000242  -0.0000564  -0.0010991   0.0002932  -0.0002078
   28  -0.0000098  -0.0000056  -0.0000032  -0.0000691   0.0001129  -0.0000877
   29   0.0000056   0.0000233  -0.0000244  -0.0000107  -0.0000646  -0.0000225
   30   0.0000043   0.0000008   0.0000257   0.0001487  -0.0000751   0.0000948
   31   0.0000170   0.0000185   0.0000085  -0.0001612   0.0006988   0.0000408
   32   0.0000456   0.0001964   0.0000279   0.0013674  -0.0007586   0.0000345
   33   0.0000340   0.0000727   0.0000210   0.0006110  -0.0007098  -0.0000324
   34   0.0000204   0.0000327  -0.0000050   0.0002435  -0.0006096  -0.0000722
   35  -0.0000275  -0.0001239  -0.0000214  -0.0008797   0.0005490  -0.0000564
   36  -0.0000378  -0.0000769  -0.0000083  -0.0004314   0.0003697   0.0000836
   37  -0.0000001  -0.0000235  -0.0000094  -0.0002120   0.0000495  -0.0000620
   38   0.0000102  -0.0000202  -0.0000089  -0.0003095   0.0001517  -0.0000482
   39  -0.0000019   0.0000039   0.0000003   0.0000094   0.0000968   0.0000091
   40   0.0000384  -0.0000477  -0.0001466  -0.0002113  -0.0000637  -0.0000184
   41   0.0001323   0.0000505  -0.0001292  -0.0002492  -0.0002382  -0.0000245
   42  -0.0002825  -0.0001024   0.0001983   0.0003090   0.0000404   0.0000620
   43   0.0000093  -0.0000143  -0.0000198  -0.0002928  -0.0000097  -0.0000470
   44   0.0000205  -0.0000338  -0.0000942  -0.0000250   0.0001615  -0.0000090
   45   0.0000185   0.0000173   0.0000195   0.0000298  -0.0000139  -0.0000000
   46  -0.0000106   0.0000121   0.0000205   0.0000661  -0.0000310   0.0000264
   47  -0.0001275  -0.0000575   0.0000957   0.0000205   0.0000121  -0.0000010
   48  -0.0000434  -0.0000194   0.0000929  -0.0000450   0.0000216   0.0000132
   49   0.0001578   0.0002513   0.0005551  -0.0001832   0.0000435  -0.0001388
   50  -0.0003075   0.0001620   0.0006535   0.0005830  -0.0004266   0.0002096
   51   0.0003029   0.0002443  -0.0006230  -0.0003161   0.0001537  -0.0001272
   52   0.0000297  -0.0000717  -0.0000781  -0.0004110   0.0002069  -0.0001088
   53   0.0000420  -0.0000073  -0.0000299  -0.0000833   0.0001121  -0.0000365
   54   0.0000927  -0.0000632   0.0000231   0.0000645  -0.0000371   0.0000338
   55  -0.0000658   0.0001118  -0.0000398   0.0000100   0.0000128  -0.0000329
   56   0.0002492   0.0001329  -0.0000942  -0.0000620   0.0000190  -0.0000226
   57  -0.0003978  -0.0001836   0.0004583   0.0000840  -0.0000282   0.0000634
   58  -0.0011784  -0.0003821  -0.0073388  -0.0001046  -0.0003559  -0.0000262
   59   0.0003954  -0.0053485  -0.0330685  -0.0002408  -0.0001183  -0.0000595
   60   0.0005795  -0.0007833  -0.0076981  -0.0001956   0.0001390  -0.0001792
   61   0.0003485   0.0004031   0.0003505   0.0000136  -0.0000863  -0.0000295
   62   0.0005424   0.0005184   0.0001733  -0.0007098   0.0005209  -0.0001653
   63  -0.0000547  -0.0002643   0.0013879   0.0000242  -0.0001437  -0.0000994
   64  -0.0000117   0.0001699   0.0003384   0.0000129   0.0000625  -0.0000060
   65  -0.0006911   0.0004433  -0.0011574   0.0000136   0.0001433   0.0000275
   66   0.0000891   0.0009058   0.0014515   0.0002409  -0.0001069   0.0000940
   67   0.0001198  -0.0002342  -0.0003291  -0.0000465  -0.0000202  -0.0000074
   68   0.0003699   0.0006369   0.0009933   0.0002038  -0.0000370   0.0000390
   69  -0.0003100  -0.0001963   0.0000062   0.0000150  -0.0000051  -0.0000149
   70  -0.0000395   0.0000832   0.0003692   0.0000204  -0.0000228   0.0000409
   71   0.0002023   0.0003283   0.0002078  -0.0000622  -0.0000017  -0.0000210
   72   0.0001358  -0.0000689   0.0002956  -0.0000324   0.0000487   0.0000467
   73  -0.0000457   0.0000321  -0.0000416  -0.0001646   0.0001953  -0.0000390
   74  -0.0001218  -0.0000415   0.0001317   0.0000118  -0.0000367  -0.0000053
   75  -0.0000783  -0.0000012  -0.0001037  -0.0000195  -0.0000037  -0.0000034
   76  -0.0586254  -0.0544160  -0.0101048   0.0000017   0.0000037  -0.0001636
   77  -0.0544332  -0.2857407  -0.0434076  -0.0000383   0.0002161   0.0001953
   78  -0.0105153  -0.0444107  -0.0520363   0.0000694  -0.0001149  -0.0001993
   79   0.0051725  -0.0038295   0.0040525  -0.0000199  -0.0000741   0.0000190
   80   0.0228743  -0.0172717   0.0137524  -0.0000171  -0.0001283  -0.0001417
   81   0.0045845  -0.0026352   0.0019305  -0.0002862   0.0002992   0.0001573
   82  -0.0061733  -0.0013291   0.0020346  -0.0001555   0.0002439   0.0000732
   83  -0.0284801  -0.0057852   0.0133870   0.0000200  -0.0000510  -0.0000605
   84  -0.0054201  -0.0004981   0.0018392   0.0000762  -0.0000602   0.0000809
   85   0.0596336   0.0593109   0.0110111  -0.0000292  -0.0000340   0.0000053
   86   0.0593109   0.3106475   0.0489537   0.0002039  -0.0000269   0.0000234
   87   0.0110111   0.0489537   0.0597510   0.0000591   0.0000260   0.0000273
   88  -0.0000292   0.0002039   0.0000591   0.3566734  -0.0713553   0.1072479
   89  -0.0000340  -0.0000269   0.0000260  -0.0713553   0.3161073   0.0316570
   90   0.0000053   0.0000234   0.0000273   0.1072479   0.0316570   0.1621251
   91   0.0000146  -0.0000952  -0.0000115  -0.1682270   0.0222465  -0.0509543
   92   0.0000061  -0.0000121  -0.0000103  -0.0149067  -0.0869782  -0.0210825
   93   0.0000009  -0.0000437  -0.0000038  -0.0589523  -0.0034294  -0.0968188
   94   0.0000010   0.0000029   0.0000043  -0.0115550  -0.0048510  -0.0396056
   95   0.0000021  -0.0000006   0.0000004  -0.0001470   0.0025713   0.0021545
   96  -0.0000013   0.0000076   0.0000022  -0.0143009  -0.0004529  -0.0145792
   97   0.0001181  -0.0004493  -0.0001702  -0.0665911  -0.0150539  -0.0050550
   98   0.0000367  -0.0000122  -0.0000724   0.0233981  -0.1586131  -0.0216754
   99  -0.0000106  -0.0001283  -0.0001597   0.0114512  -0.0407113  -0.0741899
  100   0.0000180   0.0000026   0.0000324  -0.0035680   0.0127094   0.0109352
  101   0.0000383  -0.0000559   0.0000011   0.0181185  -0.0263701  -0.0310760
  102  -0.0000014   0.0000170   0.0000402   0.0030517  -0.0073665   0.0012071
  103  -0.0000050  -0.0000140   0.0000019  -0.0229811   0.0385899  -0.0032555
  104   0.0000230   0.0000212  -0.0000057   0.0055908   0.0059577   0.0063024
  105  -0.0000094   0.0000022  -0.0000020  -0.0113071   0.0201893  -0.0048909
  106   0.0000009   0.0000188   0.0000001   0.0016348  -0.0039734  -0.0000251
  107  -0.0000146  -0.0000103   0.0000036   0.0051431  -0.0087882  -0.0001754
  108   0.0000083   0.0000062   0.0000006  -0.0001601   0.0006280   0.0032103
  109   0.0000022   0.0000203   0.0000051   0.0007328  -0.0000042   0.0002753
  110  -0.0000094  -0.0000039   0.0000057   0.0022689  -0.0026325   0.0002728
  111  -0.0000007  -0.0000040   0.0000036   0.0013488  -0.0024792   0.0018771
  112  -0.0000006  -0.0000157  -0.0000046   0.0005793  -0.0013555  -0.0000660
  113   0.0000021   0.0000019  -0.0000004  -0.0002220   0.0004431   0.0001763
  114   0.0000011   0.0000012  -0.0000008  -0.0002572   0.0006196   0.0001949
  115   0.0000016  -0.0000407  -0.0000065  -0.0386265  -0.0171515   0.0033242
  116   0.0000234  -0.0000265  -0.0000172   0.0037932   0.0040251  -0.0039141
  117  -0.0000075   0.0000064   0.0000042  -0.0220512  -0.0085837   0.0065545
  118   0.0000021  -0.0000009  -0.0000008   0.0015637   0.0003817  -0.0008618
  119  -0.0000044   0.0000062   0.0000009   0.0017140   0.0004283  -0.0011893
  120   0.0000003   0.0000031  -0.0000009  -0.0000808  -0.0005756   0.0026859
  121   0.0000180   0.0000414  -0.0000049  -0.0090192  -0.0037579   0.0028130
  122  -0.0000237   0.0000365   0.0000160  -0.0104035  -0.0007108   0.0018899
  123   0.0000009   0.0000145  -0.0000060   0.0046896   0.0013881   0.0011160
  124  -0.0000109   0.0000015   0.0000045  -0.0024639  -0.0007065   0.0006172
  125   0.0000072  -0.0000118  -0.0000035   0.0015629   0.0001650   0.0003334
  126   0.0000034  -0.0000073   0.0000016  -0.0013439  -0.0000695   0.0004716
  127   0.0000003  -0.0000504  -0.0000089  -0.0007125   0.0055765  -0.0012326
  128  -0.0000188  -0.0000027   0.0000208   0.0044656  -0.0008215   0.0003719
  129   0.0000204  -0.0000304   0.0000097  -0.0027628  -0.0016764   0.0003176
  130  -0.0000122   0.0000155   0.0000040  -0.0003473  -0.0002140   0.0003808
  131   0.0000070  -0.0000077  -0.0000022  -0.0003432  -0.0002577   0.0005878
  132  -0.0000081   0.0000100   0.0000028  -0.0000568  -0.0001917   0.0001437
  133   0.0000196   0.0000434  -0.0000047   0.0022996  -0.0021200   0.0002413
  134  -0.0000257   0.0000694   0.0000301  -0.0018056   0.0027837  -0.0009816
  135  -0.0000061  -0.0000107  -0.0000114   0.0011287  -0.0005552   0.0003754
  136  -0.0000109  -0.0000031   0.0000086  -0.0006321   0.0007970  -0.0002064
  137   0.0000026  -0.0000104  -0.0000082   0.0006778  -0.0004477   0.0000530
  138   0.0000021   0.0000058   0.0000002  -0.0001474   0.0002559  -0.0001610
  139  -0.0000464   0.0000666   0.0000475   0.0065973   0.0200235  -0.0068655
  140   0.0002070  -0.0002716  -0.0001572  -0.0046139  -0.0376916   0.0113976
  141   0.0000410  -0.0000253  -0.0000037  -0.0024031  -0.0073178   0.0049099
  142   0.0000133  -0.0000186  -0.0000153   0.0003798   0.0003738  -0.0014465
  143  -0.0000360   0.0000424   0.0000176   0.0000762   0.0015573  -0.0008354
  144  -0.0000178   0.0000210   0.0000162  -0.0010345   0.0007577   0.0019722
  145   0.0000783  -0.0000382  -0.0000631   0.0012555  -0.0087562   0.0027517
  146  -0.0001686   0.0002683   0.0001791  -0.0032060  -0.0089975   0.0042973
  147  -0.0001172   0.0001448   0.0000251   0.0009083   0.0045847   0.0001316
  148  -0.0000163   0.0000271   0.0000381  -0.0000952   0.0024109  -0.0006420
  149  -0.0000063  -0.0000272  -0.0000176  -0.0002650  -0.0020532   0.0010872
  150   0.0000298  -0.0000440   0.0000027  -0.0001081   0.0003909   0.0003291
           91          92          93          94          95          96
    1  -0.0001444   0.0002285   0.0000008  -0.0000124  -0.0000023  -0.0000075
    2   0.0000641   0.0002242   0.0000593  -0.0000134  -0.0000095  -0.0000007
    3   0.0000932  -0.0002791  -0.0001029   0.0000563   0.0000200   0.0000384
    4   0.0000760  -0.0000668  -0.0000261   0.0000142   0.0000044   0.0000114
    5  -0.0000517   0.0000178  -0.0000189  -0.0000044  -0.0000027  -0.0000023
    6   0.0000297  -0.0000134  -0.0000367   0.0000062   0.0000015   0.0000095
    7  -0.0014513  -0.0005811  -0.0015106   0.0002796   0.0001451   0.0001576
    8   0.0000087  -0.0013079   0.0000200   0.0000635   0.0000618  -0.0000515
    9   0.0004244   0.0006636   0.0011023  -0.0002956  -0.0001223  -0.0002214
   10  -0.0001792   0.0001281  -0.0000082  -0.0000263   0.0000078  -0.0000213
   11   0.0000626   0.0000533   0.0000346  -0.0000060   0.0000269   0.0000050
   12   0.0001588  -0.0001796  -0.0001393   0.0000736   0.0000271   0.0000543
   13   0.0040388   0.0065994   0.0038238  -0.0008084  -0.0001369  -0.0002393
   14   0.0027249  -0.0049254  -0.0010280   0.0004689  -0.0002521   0.0002565
   15   0.0011957   0.0014975   0.0021309   0.0007823  -0.0002315   0.0006625
   16   0.0002160  -0.0000595   0.0003014  -0.0000131  -0.0000474  -0.0000110
   17   0.0003642  -0.0004468   0.0003418  -0.0000905  -0.0000026  -0.0000723
   18  -0.0001942   0.0001029  -0.0002515   0.0000699   0.0000073   0.0000380
   19   0.0000205   0.0000556   0.0000162   0.0000424   0.0000181   0.0000255
   20  -0.0000202  -0.0000155  -0.0000522   0.0000061  -0.0000073   0.0000051
   21   0.0000193   0.0000047  -0.0000002   0.0000238   0.0000173   0.0000201
   22  -0.0004867  -0.0000232  -0.0001999   0.0000350   0.0000167   0.0000471
   23  -0.0007749   0.0005940  -0.0004694   0.0001011   0.0000028   0.0000825
   24  -0.0000580  -0.0001985   0.0000719  -0.0000794  -0.0000300  -0.0000632
   25  -0.0000372  -0.0001032   0.0000077  -0.0000013   0.0000062  -0.0000063
   26  -0.0000624   0.0002528  -0.0000266   0.0000312  -0.0000034   0.0000399
   27   0.0003836  -0.0001389   0.0003215  -0.0000535  -0.0000197  -0.0000412
   28   0.0000193  -0.0000225   0.0000376  -0.0000171  -0.0000129  -0.0000127
   29   0.0000220  -0.0000095   0.0000173  -0.0000067   0.0000006  -0.0000062
   30  -0.0000635   0.0000333  -0.0000664   0.0000201   0.0000132   0.0000169
   31  -0.0001147  -0.0000130  -0.0000506   0.0000020   0.0000113   0.0000228
   32  -0.0005711   0.0001718  -0.0002075   0.0000444  -0.0000089   0.0000135
   33  -0.0001342   0.0000546  -0.0000380   0.0000147  -0.0000161  -0.0000148
   34   0.0000748   0.0000609   0.0000618  -0.0000015  -0.0000182  -0.0000250
   35   0.0003659  -0.0001192   0.0001366  -0.0000337   0.0000044  -0.0000116
   36   0.0001193  -0.0000263   0.0000132  -0.0000035   0.0000181   0.0000174
   37   0.0001303  -0.0000163   0.0000716  -0.0000135  -0.0000086  -0.0000133
   38   0.0001467  -0.0000200   0.0000784  -0.0000148  -0.0000048  -0.0000111
   39  -0.0000406  -0.0000043  -0.0000174   0.0000006   0.0000025   0.0000049
   40   0.0000578  -0.0000889   0.0000473  -0.0000112   0.0000000  -0.0000074
   41   0.0001277  -0.0000997   0.0000719  -0.0000218   0.0000016  -0.0000188
   42  -0.0001182   0.0000471  -0.0000863   0.0000203   0.0000070   0.0000153
   43   0.0001463  -0.0000479   0.0000810  -0.0000168  -0.0000039  -0.0000133
   44  -0.0000088   0.0000313  -0.0000015   0.0000033  -0.0000029   0.0000034
   45  -0.0000267   0.0000004  -0.0000090   0.0000005   0.0000001   0.0000005
   46  -0.0000254   0.0000074  -0.0000225   0.0000062   0.0000042   0.0000041
   47  -0.0000184  -0.0000002  -0.0000048   0.0000000  -0.0000019   0.0000011
   48   0.0000226   0.0000020  -0.0000017   0.0000006   0.0000017   0.0000025
   49  -0.0000198   0.0000968   0.0000030  -0.0000085  -0.0000016  -0.0000046
   50  -0.0000861  -0.0001282  -0.0000691   0.0000170   0.0000100   0.0000077
   51   0.0000739   0.0000374   0.0000838  -0.0000200  -0.0000118  -0.0000163
   52   0.0001189   0.0000481   0.0000672  -0.0000129  -0.0000053  -0.0000084
   53  -0.0000090   0.0000262   0.0000018  -0.0000020  -0.0000018   0.0000009
   54  -0.0000014  -0.0000166  -0.0000127   0.0000037   0.0000023   0.0000027
   55  -0.0000226   0.0000054   0.0000074   0.0000003  -0.0000001  -0.0000021
   56   0.0000243   0.0000074   0.0000177  -0.0000028  -0.0000001  -0.0000019
   57  -0.0000235  -0.0000081  -0.0000405   0.0000070   0.0000042   0.0000079
   58   0.0000850  -0.0000086  -0.0000384  -0.0000045   0.0000090  -0.0000000
   59   0.0000946   0.0000374   0.0000542  -0.0000095   0.0000044  -0.0000118
   60   0.0000504   0.0000185   0.0001072  -0.0000163  -0.0000034  -0.0000216
   61  -0.0000588   0.0000155  -0.0000371   0.0000003   0.0000029   0.0000023
   62   0.0001197   0.0001006   0.0000947  -0.0000196  -0.0000154  -0.0000119
   63  -0.0000507   0.0000247  -0.0000155   0.0000005   0.0000068   0.0000005
   64  -0.0000241   0.0000078  -0.0000009   0.0000015  -0.0000016   0.0000000
   65  -0.0000392   0.0000078  -0.0000243   0.0000064  -0.0000046   0.0000067
   66  -0.0000653  -0.0000246  -0.0000736   0.0000145   0.0000026   0.0000131
   67   0.0000171   0.0000042   0.0000059  -0.0000020  -0.0000007  -0.0000013
   68  -0.0000882  -0.0000114  -0.0000416   0.0000072   0.0000017   0.0000068
   69  -0.0000089  -0.0000001   0.0000074  -0.0000006   0.0000000  -0.0000014
   70  -0.0000017  -0.0000027  -0.0000207   0.0000027   0.0000003   0.0000043
   71   0.0000263   0.0000050   0.0000153  -0.0000033  -0.0000005  -0.0000028
   72   0.0000180  -0.0000028  -0.0000148   0.0000014  -0.0000009   0.0000053
   73   0.0000485   0.0000080   0.0000412  -0.0000053  -0.0000056  -0.0000037
   74   0.0000064  -0.0000043   0.0000022  -0.0000003   0.0000013  -0.0000010
   75   0.0000037   0.0000051   0.0000024  -0.0000017  -0.0000001  -0.0000012
   76  -0.0000799   0.0000327   0.0000476  -0.0000137  -0.0000002  -0.0000161
   77   0.0000412  -0.0000146  -0.0000576   0.0000141  -0.0000059   0.0000199
   78  -0.0000856   0.0000224  -0.0000027  -0.0000075   0.0000062  -0.0000099
   79   0.0000146  -0.0000038  -0.0000153   0.0000041   0.0000078   0.0000020
   80  -0.0000035   0.0000197   0.0000338  -0.0000029   0.0000059  -0.0000122
   81   0.0001842  -0.0000120   0.0000681  -0.0000051  -0.0000133  -0.0000004
   82   0.0000853  -0.0000125   0.0000363  -0.0000018  -0.0000116   0.0000021
   83  -0.0000121   0.0000021   0.0000026  -0.0000022   0.0000031  -0.0000022
   84   0.0000031  -0.0000189  -0.0000262   0.0000044  -0.0000003   0.0000054
   85   0.0000146   0.0000061   0.0000009   0.0000010   0.0000021  -0.0000013
   86  -0.0000952  -0.0000121  -0.0000437   0.0000029  -0.0000006   0.0000076
   87  -0.0000115  -0.0000103  -0.0000038   0.0000043   0.0000004   0.0000022
   88  -0.1682270  -0.0149067  -0.0589523  -0.0115550  -0.0001470  -0.0143009
   89   0.0222465  -0.0869782  -0.0034294  -0.0048510   0.0025713  -0.0004529
   90  -0.0509543  -0.0210825  -0.0968188  -0.0396056   0.0021545  -0.0145792
   91   0.4170833  -0.0248900  -0.0187958  -0.0516819   0.0060157   0.0262277
   92  -0.0248900   0.5163432   0.0369568   0.0078289  -0.0707782  -0.0654023
   93  -0.0187958   0.0369568   0.5929070   0.0260519  -0.0590225  -0.2777235
   94  -0.0516819   0.0078289   0.0260519   0.0611241  -0.0062500  -0.0169787
   95   0.0060157  -0.0707782  -0.0590225  -0.0062500   0.0766112   0.0666693
   96   0.0262277  -0.0654023  -0.2777235  -0.0169787   0.0666693   0.3059011
   97  -0.0310894   0.0294764  -0.0049068   0.0032650   0.0001401   0.0020660
   98   0.0143088  -0.0015400   0.0090818  -0.0051871   0.0012358  -0.0027632
   99  -0.0120898   0.0166170  -0.0041793  -0.0031724   0.0028642   0.0003797
  100   0.0028777   0.0004245   0.0030746   0.0003891  -0.0006361  -0.0008164
  101  -0.0044665   0.0004249  -0.0043365   0.0001565   0.0007744   0.0014217
  102  -0.0003385   0.0007216   0.0006875   0.0014225  -0.0005252   0.0003400
  103  -0.0846862   0.0108010   0.0056648   0.0007989   0.0036538   0.0013116
  104   0.0272531  -0.1724636  -0.0145060   0.0012239  -0.0084080   0.0010013
  105   0.0091339  -0.0213638  -0.0709996   0.0094126  -0.0337001  -0.0040360
  106   0.0209182   0.0137127  -0.0079082  -0.0003625  -0.0005896  -0.0004886
  107   0.0005893  -0.0224631   0.0387603  -0.0003671   0.0021611   0.0010437
  108   0.0003808   0.0153332  -0.0081036  -0.0006628   0.0018238   0.0022379
  109   0.0053928   0.0084434   0.0114918   0.0000081   0.0018149  -0.0002595
  110   0.0082514  -0.0174105  -0.0385788   0.0026344  -0.0072931  -0.0000448
  111   0.0012457  -0.0063890  -0.0089467   0.0001382   0.0000835   0.0011513
  112   0.0043446   0.0010444   0.0023898  -0.0000311   0.0004865  -0.0001705
  113   0.0006753   0.0017081  -0.0029278   0.0001983  -0.0004717   0.0000403
  114   0.0015082  -0.0012164  -0.0064464   0.0004224  -0.0014670  -0.0000009
  115  -0.0925350  -0.0238411   0.0411531  -0.0008269  -0.0038913   0.0029178
  116  -0.0284223  -0.1210124   0.0321109   0.0052193   0.0048051  -0.0034698
  117   0.0371540   0.0285511  -0.1115881   0.0223250   0.0202153  -0.0169836
  118  -0.0029409   0.0051362   0.0211865  -0.0026177  -0.0024399   0.0011955
  119  -0.0044852   0.0056866   0.0214866  -0.0028581  -0.0021143   0.0019601
  120   0.0032582  -0.0041072  -0.0182023   0.0015635   0.0017040  -0.0004783
  121  -0.0325773   0.0015646  -0.0179978   0.0018412   0.0014722  -0.0001599
  122  -0.0186415   0.0061527  -0.0142333   0.0004580   0.0003222  -0.0000798
  123   0.0064694  -0.0030284   0.0080879  -0.0010868  -0.0008296   0.0020108
  124  -0.0037412   0.0021900  -0.0050855   0.0002560   0.0002209   0.0000824
  125   0.0010296  -0.0004077  -0.0003170   0.0000753   0.0000125  -0.0000049
  126  -0.0005521   0.0009832  -0.0019463  -0.0001705  -0.0000369   0.0002479
  127   0.0109602  -0.0236362   0.0010256   0.0001274  -0.0000287  -0.0002434
  128  -0.0081320  -0.0245776   0.0041830   0.0012983   0.0013978  -0.0011954
  129  -0.0024342   0.0197175  -0.0007851   0.0001090   0.0011333  -0.0003028
  130  -0.0000624  -0.0006558  -0.0003687   0.0002142  -0.0000353  -0.0001913
  131   0.0007370   0.0014951  -0.0023198  -0.0004436  -0.0003207   0.0008102
  132   0.0001030   0.0002336   0.0000624  -0.0001991  -0.0001086   0.0004548
  133  -0.0002335   0.0007688  -0.0015557   0.0000467   0.0002305   0.0001073
  134   0.0093910  -0.0085101  -0.0008322  -0.0004328  -0.0002158   0.0002565
  135  -0.0024742   0.0019237   0.0009201  -0.0003401  -0.0003384   0.0006307
  136   0.0005679   0.0001418   0.0003384  -0.0000573  -0.0000296  -0.0000809
  137  -0.0008448  -0.0006345  -0.0004710   0.0003108   0.0001632  -0.0002980
  138   0.0007528  -0.0006056   0.0003819  -0.0001753  -0.0002073   0.0000842
  139   0.0059467   0.0008581   0.0010499  -0.0005234  -0.0000207  -0.0001788
  140   0.0000354  -0.0008387   0.0015022   0.0002006  -0.0002249   0.0000733
  141  -0.0016641   0.0007721  -0.0003781   0.0003337   0.0001196  -0.0001061
  142  -0.0006186   0.0000984  -0.0003038  -0.0001157   0.0000186   0.0000874
  143   0.0001814  -0.0000594   0.0002241  -0.0000617   0.0000046  -0.0001530
  144   0.0002546   0.0000757  -0.0000431   0.0000376  -0.0001484   0.0002053
  145  -0.0031790  -0.0004513  -0.0005970   0.0003419   0.0000508   0.0000411
  146  -0.0023058   0.0014254  -0.0020239   0.0002165  -0.0000242   0.0003158
  147   0.0004949  -0.0004067   0.0000321  -0.0000512  -0.0000784   0.0000893
  148   0.0009630  -0.0003619   0.0003167  -0.0000600  -0.0000149  -0.0000521
  149  -0.0008845   0.0000027  -0.0002446   0.0000985  -0.0000079   0.0000337
  150   0.0004222   0.0001362   0.0001127   0.0000046   0.0000059  -0.0000486
           97          98          99         100         101         102
    1  -0.0019270   0.0005338   0.0036513  -0.0002281  -0.0000471  -0.0001465
    2  -0.0012915  -0.0011494   0.0032905   0.0000699   0.0001384  -0.0002434
    3  -0.0005236   0.0001148  -0.0045680  -0.0002638   0.0001171   0.0007857
    4  -0.0002492  -0.0002124  -0.0005400   0.0000352   0.0000395   0.0003332
    5  -0.0001828   0.0000381   0.0000298  -0.0000245  -0.0000567  -0.0000731
    6  -0.0000732  -0.0002124   0.0002311   0.0002083   0.0000651   0.0001001
    7  -0.0504876  -0.0110376   0.0080015   0.0041166   0.0001173   0.0043004
    8  -0.0095055  -0.0034412  -0.0068638   0.0023609  -0.0003244   0.0026480
    9  -0.0021415  -0.0140779   0.0115703  -0.0063355  -0.0019424   0.0000235
   10   0.0039401   0.0002824   0.0070805   0.0004982  -0.0001317  -0.0012515
   11   0.0024096   0.0014797   0.0025112  -0.0002124  -0.0000768  -0.0004771
   12  -0.0055317  -0.0000036  -0.0005922   0.0015757   0.0002475   0.0015665
   13  -0.1925060  -0.0266006  -0.0885239  -0.0137386  -0.0003073  -0.0142219
   14  -0.0243510  -0.0658770   0.0034978  -0.0082405   0.0058484  -0.0039501
   15  -0.0539391   0.0094218  -0.1433089  -0.0383963   0.0009891  -0.0222466
   16   0.0039711  -0.0055365   0.0024203  -0.0003402   0.0000081  -0.0001852
   17  -0.0000226  -0.0002671   0.0000187  -0.0003984  -0.0001795  -0.0000991
   18  -0.0023723   0.0015264  -0.0019513   0.0005036   0.0001634   0.0004043
   19  -0.0003029   0.0000121  -0.0004853  -0.0000051   0.0000353   0.0001559
   20  -0.0006106   0.0000806  -0.0003639   0.0001531   0.0000285   0.0002951
   21  -0.0001231   0.0001538  -0.0000156   0.0002330   0.0000426   0.0000911
   22   0.0006307  -0.0006327  -0.0000959  -0.0000389   0.0000950   0.0000275
   23   0.0002163  -0.0021785   0.0002063  -0.0000529   0.0000676   0.0000445
   24  -0.0002938   0.0002300   0.0003883   0.0000258  -0.0001176  -0.0000907
   25  -0.0008583   0.0008073  -0.0004127   0.0000595  -0.0000630   0.0000393
   26   0.0029269  -0.0024432   0.0013458  -0.0001937   0.0000934  -0.0001341
   27   0.0014841  -0.0001987   0.0011152  -0.0000122  -0.0000128  -0.0000866
   28   0.0001926  -0.0000822   0.0001112  -0.0000405  -0.0000139  -0.0000451
   29  -0.0000511   0.0000787   0.0000211  -0.0000265  -0.0000128  -0.0000350
   30  -0.0002097   0.0000332  -0.0001977   0.0000295   0.0000152   0.0000433
   31   0.0010857  -0.0009428   0.0004540  -0.0000653   0.0000470  -0.0000192
   32  -0.0022348   0.0005610  -0.0006406   0.0000835  -0.0000993   0.0000620
   33  -0.0014628   0.0008513  -0.0005474   0.0000716  -0.0000566   0.0000242
   34  -0.0007633   0.0006627  -0.0001426   0.0000354  -0.0000565  -0.0000217
   35   0.0014945  -0.0003908   0.0004434  -0.0000473   0.0000660  -0.0000409
   36   0.0008278  -0.0003820   0.0001972  -0.0000296   0.0000425   0.0000143
   37   0.0003728  -0.0000309   0.0001941  -0.0000189   0.0000022  -0.0000362
   38   0.0006627  -0.0001748   0.0003325  -0.0000343   0.0000128  -0.0000468
   39   0.0000802  -0.0001361   0.0000220  -0.0000076   0.0000052   0.0000033
   40  -0.0001516   0.0002465  -0.0002079   0.0000205  -0.0000139   0.0000324
   41  -0.0000563   0.0003585  -0.0000851  -0.0000023  -0.0000189  -0.0000194
   42  -0.0002365  -0.0001358  -0.0002573   0.0000015   0.0000149   0.0000252
   43   0.0003033   0.0000873   0.0001400  -0.0000122  -0.0000009  -0.0000281
   44   0.0002095  -0.0001764   0.0000782  -0.0000048   0.0000085   0.0000028
   45  -0.0000722   0.0000126  -0.0000034   0.0000061  -0.0000048   0.0000035
   46  -0.0001027  -0.0000029  -0.0000397   0.0000118   0.0000025   0.0000126
   47  -0.0000573  -0.0000187  -0.0000229   0.0000122  -0.0000036   0.0000102
   48   0.0000727  -0.0000339   0.0000117  -0.0000007   0.0000037   0.0000062
   49   0.0001822   0.0001232   0.0015061   0.0000103  -0.0000080  -0.0001510
   50  -0.0005136   0.0003383  -0.0016904   0.0000512  -0.0000515   0.0002016
   51   0.0001980  -0.0002087   0.0012355   0.0000349   0.0000037  -0.0000776
   52   0.0006522  -0.0000695   0.0008958  -0.0000254   0.0000330  -0.0000979
   53   0.0001166  -0.0001010   0.0003547  -0.0000020   0.0000093  -0.0000368
   54   0.0000707   0.0000257  -0.0002381   0.0000104   0.0000070   0.0000106
   55  -0.0000368   0.0000284  -0.0000754  -0.0000468  -0.0000160  -0.0000291
   56   0.0001432   0.0000109   0.0000544  -0.0000381   0.0000070  -0.0000237
   57  -0.0000787  -0.0000268  -0.0001566   0.0000436   0.0000092   0.0000356
   58  -0.0000758   0.0009615   0.0002092  -0.0000493   0.0000474  -0.0001472
   59  -0.0001290   0.0005791   0.0004390  -0.0000815   0.0000763  -0.0001174
   60   0.0008819  -0.0002758   0.0008869  -0.0000781  -0.0000027  -0.0001613
   61  -0.0000807   0.0004013  -0.0000494   0.0001697  -0.0002561   0.0001026
   62   0.0023213  -0.0003538   0.0004926  -0.0001258   0.0000757  -0.0000758
   63  -0.0001243   0.0004429   0.0002769   0.0000770  -0.0001362  -0.0000948
   64   0.0001347  -0.0002104  -0.0000095   0.0000048  -0.0000188   0.0000350
   65   0.0000553  -0.0002424  -0.0002778   0.0000286  -0.0000372   0.0000786
   66  -0.0007207   0.0000844  -0.0005092   0.0000454   0.0000016   0.0000618
   67   0.0001409   0.0000533   0.0000747  -0.0000092   0.0000086  -0.0000163
   68  -0.0004548  -0.0000286  -0.0002291   0.0000245  -0.0000148   0.0000386
   69  -0.0000363   0.0000026   0.0000616  -0.0000009   0.0000015  -0.0000117
   70  -0.0000738  -0.0000034  -0.0001135   0.0000190  -0.0000049   0.0000333
   71   0.0001545   0.0000355   0.0000997  -0.0000170   0.0000045  -0.0000243
   72   0.0000273  -0.0000834  -0.0001487   0.0000218  -0.0000112   0.0000522
   73   0.0004460  -0.0002012   0.0000940  -0.0000087  -0.0000096   0.0000049
   74  -0.0001123   0.0000661   0.0000430  -0.0000021   0.0000083  -0.0000185
   75   0.0000882  -0.0000102   0.0000431  -0.0000025  -0.0000052   0.0000041
   76   0.0001213   0.0001629   0.0006016  -0.0001236  -0.0000044  -0.0001162
   77  -0.0001274  -0.0003292  -0.0008222   0.0001900  -0.0000783   0.0002195
   78   0.0003410   0.0000985   0.0008180  -0.0001243  -0.0000077  -0.0001998
   79   0.0000804   0.0001341   0.0000199  -0.0000519   0.0000735   0.0000124
   80   0.0002964   0.0001483   0.0005845  -0.0000117   0.0000799  -0.0001694
   81   0.0003470  -0.0004001  -0.0006489   0.0001556  -0.0000134   0.0002515
   82   0.0001573  -0.0002974  -0.0003702   0.0000570  -0.0000342   0.0001317
   83   0.0000243   0.0000744   0.0002443  -0.0000530   0.0000098  -0.0000683
   84  -0.0003431   0.0000317  -0.0002811   0.0000477  -0.0000182   0.0000599
   85   0.0001181   0.0000367  -0.0000106   0.0000180   0.0000383  -0.0000014
   86  -0.0004493  -0.0000122  -0.0001283   0.0000026  -0.0000559   0.0000170
   87  -0.0001702  -0.0000724  -0.0001597   0.0000324   0.0000011   0.0000402
   88  -0.0665911   0.0233981   0.0114512  -0.0035680   0.0181185   0.0030517
   89  -0.0150539  -0.1586131  -0.0407113   0.0127094  -0.0263701  -0.0073665
   90  -0.0050550  -0.0216754  -0.0741899   0.0109352  -0.0310760   0.0012071
   91  -0.0310894   0.0143088  -0.0120898   0.0028777  -0.0044665  -0.0003385
   92   0.0294764  -0.0015400   0.0166170   0.0004245   0.0004249   0.0007216
   93  -0.0049068   0.0090818  -0.0041793   0.0030746  -0.0043365   0.0006875
   94   0.0032650  -0.0051871  -0.0031724   0.0003891   0.0001565   0.0014225
   95   0.0001401   0.0012358   0.0028642  -0.0006361   0.0007744  -0.0005252
   96   0.0020660  -0.0027632   0.0003797  -0.0008164   0.0014217   0.0003400
   97   0.5102076   0.0604929  -0.0023847  -0.0555722  -0.0006611   0.0291581
   98   0.0604929   0.4142108   0.0230667   0.0012267  -0.0552351  -0.0411134
   99  -0.0023847   0.0230667   0.6071164   0.0348362  -0.0397260  -0.2651560
  100  -0.0555722   0.0012267   0.0348362   0.0668855  -0.0083020  -0.0257586
  101  -0.0006611  -0.0552351  -0.0397260  -0.0083020   0.0702623   0.0522842
  102   0.0291581  -0.0411134  -0.2651560  -0.0257586   0.0522842   0.2943887
  103  -0.0036611  -0.0017836  -0.0033168   0.0001651  -0.0001562   0.0002826
  104   0.0045168  -0.0077769  -0.0009082  -0.0000228   0.0005850   0.0000879
  105  -0.0010432  -0.0021196  -0.0020227   0.0002053  -0.0002496   0.0001209
  106   0.0003065   0.0004224   0.0006068   0.0000126  -0.0000707  -0.0000573
  107  -0.0029913   0.0044202   0.0010562   0.0000751  -0.0003687  -0.0001616
  108   0.0011007  -0.0011139  -0.0004896  -0.0001421   0.0002955   0.0002118
  109   0.0008200  -0.0008078   0.0005873  -0.0000569   0.0001592  -0.0000703
  110  -0.0018263   0.0025150  -0.0008423  -0.0000417  -0.0001046   0.0002367
  111  -0.0007772   0.0019645  -0.0001846  -0.0001609   0.0001450   0.0001881
  112   0.0000519   0.0002416   0.0003016  -0.0000232   0.0000112  -0.0000727
  113   0.0004659  -0.0003021   0.0002166  -0.0000316   0.0000881   0.0000339
  114   0.0004214  -0.0003139   0.0001069  -0.0000513   0.0000973   0.0000305
  115  -0.0035104  -0.0003317   0.0017811  -0.0001573   0.0001610   0.0000159
  116   0.0013695   0.0078865  -0.0014748  -0.0001667  -0.0005704  -0.0001135
  117   0.0011081  -0.0044523   0.0012457  -0.0000025   0.0005850  -0.0001023
  118  -0.0001622   0.0003196   0.0003255   0.0001092  -0.0000819  -0.0002095
  119   0.0001241  -0.0006059  -0.0000163  -0.0000024  -0.0000786   0.0000719
  120  -0.0000007   0.0005318  -0.0001911  -0.0001924   0.0000419   0.0000873
  121   0.0041190  -0.0023942  -0.0002143  -0.0002341   0.0002792   0.0002343
  122   0.0008166  -0.0053893   0.0005186  -0.0000079   0.0005025   0.0000567
  123   0.0002658   0.0011601  -0.0006570  -0.0001305  -0.0000858   0.0001651
  124  -0.0000302  -0.0014487   0.0001093   0.0000014   0.0001299   0.0000108
  125  -0.0004815   0.0009325  -0.0000851  -0.0000059  -0.0000559  -0.0000275
  126   0.0001799  -0.0001666   0.0001583   0.0000063   0.0000430  -0.0000271
  127  -0.0222183  -0.0135218  -0.0019181   0.0009066   0.0011753  -0.0008686
  128  -0.0197958   0.0057864  -0.0085442   0.0005588   0.0001477  -0.0002793
  129   0.0135693  -0.0061363   0.0080419   0.0011057   0.0006610  -0.0009068
  130   0.0014073   0.0003668  -0.0016568  -0.0000858  -0.0003679   0.0007339
  131  -0.0000408  -0.0001465  -0.0008816  -0.0000692   0.0000436   0.0002414
  132   0.0003923   0.0004980  -0.0009821  -0.0003709  -0.0002282   0.0007070
  133  -0.0032744   0.0102026  -0.0057328  -0.0002377  -0.0005573   0.0004190
  134   0.0021068   0.0008403  -0.0018854  -0.0001391  -0.0000921   0.0004058
  135  -0.0021065   0.0005853   0.0004252  -0.0003756  -0.0003850   0.0005705
  136  -0.0003000  -0.0018056  -0.0002086   0.0002745   0.0003434  -0.0003110
  137  -0.0005028   0.0006585   0.0000105   0.0000257  -0.0000429  -0.0001142
  138  -0.0001837   0.0003951  -0.0000879  -0.0001284  -0.0001090   0.0000491
  139  -0.1049421  -0.0322416   0.0286978  -0.0003564  -0.0038919   0.0032458
  140  -0.0479781  -0.0978888   0.0344717   0.0027125   0.0050404  -0.0038746
  141   0.0381759   0.0365385  -0.1158881   0.0202031   0.0204847  -0.0148386
  142   0.0000773   0.0016012   0.0236181  -0.0020925  -0.0022385   0.0013505
  143  -0.0009793   0.0030411   0.0234012  -0.0023758  -0.0026108   0.0012015
  144   0.0004641  -0.0026788  -0.0203506   0.0015663   0.0017630  -0.0004076
  145   0.0088511  -0.0135628  -0.0063265   0.0004625   0.0006597  -0.0008183
  146   0.0158556  -0.0366229  -0.0068063   0.0005865   0.0018189   0.0001768
  147  -0.0065889   0.0113017   0.0041620  -0.0015377  -0.0008294   0.0018589
  148  -0.0026668   0.0018326   0.0003273   0.0000463   0.0000388  -0.0001270
  149   0.0040643  -0.0040718  -0.0033053   0.0000742   0.0003170   0.0000927
  150   0.0001794   0.0006378  -0.0005315  -0.0001378  -0.0001986   0.0001879
          103         104         105         106         107         108
    1  -0.0001201  -0.0001841  -0.0000267   0.0000518   0.0001040  -0.0000361
    2  -0.0000593  -0.0003993  -0.0000563   0.0000226   0.0002108  -0.0000554
    3   0.0000367   0.0002301  -0.0000079  -0.0000120  -0.0001263   0.0000783
    4   0.0000325   0.0000172  -0.0000523  -0.0000166  -0.0000189   0.0000363
    5  -0.0000124   0.0000467   0.0000232   0.0000067  -0.0000213  -0.0000042
    6   0.0000197  -0.0000240  -0.0000766  -0.0000119  -0.0000011   0.0000382
    7   0.0001154   0.0031315  -0.0001004  -0.0000848  -0.0017098   0.0005955
    8   0.0002958   0.0016248   0.0001553  -0.0001218  -0.0008897   0.0002401
    9  -0.0001334  -0.0013662   0.0004953   0.0001230   0.0008367  -0.0005902
   10  -0.0000452  -0.0000988  -0.0000092   0.0000172   0.0000574  -0.0000239
   11   0.0000380  -0.0001347  -0.0001765  -0.0000391   0.0000473   0.0000566
   12   0.0000830   0.0001196  -0.0002332  -0.0000610  -0.0001041   0.0001601
   13  -0.0010478  -0.0071704  -0.0010891   0.0002049   0.0039474  -0.0011925
   14   0.0012904   0.0013417   0.0008013  -0.0001808  -0.0005370   0.0001270
   15  -0.0003316  -0.0013499  -0.0005494  -0.0000195   0.0004658   0.0001737
   16  -0.0002616  -0.0005715   0.0001599   0.0001723   0.0003392  -0.0001663
   17   0.0002052  -0.0001267  -0.0000274  -0.0000806   0.0000740   0.0000022
   18  -0.0001384   0.0001871  -0.0000457   0.0000314  -0.0001019   0.0000675
   19   0.0000845   0.0000184  -0.0003266  -0.0000672  -0.0000717   0.0001442
   20  -0.0000549   0.0000468   0.0001667   0.0000399   0.0000066  -0.0000619
   21   0.0000495   0.0000066  -0.0001994  -0.0000421  -0.0000399   0.0000930
   22  -0.0001942   0.0001393  -0.0001751  -0.0000011  -0.0001137   0.0000713
   23  -0.0001455   0.0004645   0.0000332   0.0000270  -0.0002532   0.0000362
   24  -0.0000567   0.0000302   0.0006514   0.0001023   0.0001054  -0.0002854
   25   0.0000008   0.0001769   0.0000483  -0.0000001  -0.0000905   0.0000058
   26  -0.0000599  -0.0004237  -0.0002544   0.0000237   0.0001906   0.0000461
   27   0.0001093  -0.0004706   0.0001676   0.0000056   0.0003040  -0.0001632
   28  -0.0000236  -0.0000911   0.0001558   0.0000418   0.0000808  -0.0000848
   29   0.0000192   0.0000245  -0.0000312  -0.0000163  -0.0000213   0.0000177
   30   0.0000093   0.0000978  -0.0001859  -0.0000316  -0.0000936   0.0001050
   31  -0.0000778  -0.0004750  -0.0003094   0.0001236   0.0002057   0.0001151
   32  -0.0002525   0.0010846   0.0003831   0.0000703  -0.0005910  -0.0000563
   33  -0.0000827   0.0006568   0.0005442  -0.0000065  -0.0002730  -0.0001952
   34   0.0000343   0.0005827   0.0004202  -0.0001017  -0.0002574  -0.0001589
   35   0.0001535  -0.0007716  -0.0002000  -0.0000216   0.0004419   0.0000120
   36   0.0001199  -0.0003677  -0.0005779  -0.0000611   0.0000893   0.0002378
   37   0.0000327  -0.0000813   0.0001446  -0.0000173   0.0000847  -0.0000879
   38   0.0000481  -0.0001552   0.0000195  -0.0000223   0.0000960  -0.0000380
   39  -0.0000177  -0.0000687  -0.0000737   0.0000249   0.0000218   0.0000305
   40   0.0000248  -0.0001497   0.0000082   0.0000215   0.0000958  -0.0000164
   41   0.0000741  -0.0000130  -0.0000036  -0.0000353   0.0000097   0.0000017
   42  -0.0000462   0.0000802  -0.0000496   0.0000114  -0.0000526   0.0000405
   43   0.0000567  -0.0001052   0.0000307  -0.0000271   0.0000700  -0.0000339
   44  -0.0000106  -0.0000578   0.0000046   0.0000040   0.0000328  -0.0000134
   45  -0.0000104   0.0000197   0.0000065   0.0000083  -0.0000113  -0.0000003
   46  -0.0000015   0.0000439  -0.0000517  -0.0000067  -0.0000369   0.0000322
   47  -0.0000116  -0.0000018   0.0000300   0.0000128   0.0000066  -0.0000143
   48   0.0000161  -0.0000145  -0.0000530  -0.0000146  -0.0000024   0.0000246
   49  -0.0000281   0.0000066  -0.0000106   0.0000020  -0.0000101  -0.0000060
   50   0.0000128   0.0002813   0.0000149  -0.0000031  -0.0001536   0.0000497
   51   0.0000169  -0.0001156   0.0000709  -0.0000059   0.0000762  -0.0000692
   52   0.0000204  -0.0001571  -0.0000108  -0.0000189   0.0000864  -0.0000276
   53  -0.0000145  -0.0000764  -0.0000037   0.0000155   0.0000428  -0.0000101
   54   0.0000031   0.0000227  -0.0000103  -0.0000032  -0.0000141   0.0000117
   55  -0.0000110  -0.0000001   0.0000178   0.0000105   0.0000032  -0.0000086
   56   0.0000056  -0.0000198  -0.0000103  -0.0000068   0.0000086  -0.0000001
   57   0.0000006   0.0000299  -0.0000622  -0.0000027  -0.0000289   0.0000408
   58   0.0000164   0.0001237  -0.0000301  -0.0000198  -0.0000737   0.0000393
   59   0.0000130  -0.0000015  -0.0000007  -0.0000209  -0.0000017  -0.0000099
   60   0.0000182  -0.0000890   0.0000557  -0.0000106   0.0000591  -0.0000575
   61  -0.0000111   0.0000298   0.0000015   0.0000080  -0.0000180   0.0000047
   62  -0.0000055  -0.0002458   0.0000062  -0.0000019   0.0001367  -0.0000498
   63  -0.0000175   0.0000559  -0.0000030   0.0000059  -0.0000322   0.0000116
   64  -0.0000108  -0.0000064   0.0000037   0.0000086   0.0000025  -0.0000035
   65  -0.0000162  -0.0000361  -0.0000070   0.0000120   0.0000187   0.0000022
   66  -0.0000170   0.0000685  -0.0000026   0.0000111  -0.0000368   0.0000216
   67  -0.0000004   0.0000078  -0.0000035  -0.0000009  -0.0000053   0.0000025
   68  -0.0000176   0.0000387   0.0000000   0.0000182  -0.0000207   0.0000099
   69   0.0000006   0.0000004   0.0000092   0.0000009   0.0000017  -0.0000061
   70  -0.0000022   0.0000228  -0.0000186  -0.0000001  -0.0000168   0.0000151
   71   0.0000041  -0.0000066   0.0000004  -0.0000048   0.0000030  -0.0000023
   72   0.0000107  -0.0000256  -0.0000389  -0.0000059   0.0000072   0.0000188
   73   0.0000167  -0.0001190   0.0000137  -0.0000073   0.0000712  -0.0000291
   74   0.0000060   0.0000080   0.0000036  -0.0000057  -0.0000031  -0.0000016
   75  -0.0000032   0.0000118  -0.0000026   0.0000008  -0.0000086   0.0000021
   76  -0.0000282   0.0000365   0.0000515   0.0000193  -0.0000141  -0.0000319
   77   0.0000109  -0.0000750  -0.0000437  -0.0000030   0.0000338   0.0000226
   78  -0.0000172   0.0000420   0.0000082   0.0000117  -0.0000209  -0.0000021
   79   0.0000114   0.0000201  -0.0000552  -0.0000114  -0.0000201   0.0000348
   80  -0.0000157   0.0000620   0.0000193   0.0000009  -0.0000324  -0.0000067
   81   0.0000346  -0.0001451   0.0000079  -0.0000220   0.0000805  -0.0000276
   82   0.0000252  -0.0001413   0.0000288  -0.0000092   0.0000859  -0.0000370
   83   0.0000048   0.0000101  -0.0000023  -0.0000056  -0.0000048   0.0000007
   84   0.0000007   0.0000404  -0.0000057  -0.0000008  -0.0000247   0.0000132
   85  -0.0000050   0.0000230  -0.0000094   0.0000009  -0.0000146   0.0000083
   86  -0.0000140   0.0000212   0.0000022   0.0000188  -0.0000103   0.0000062
   87   0.0000019  -0.0000057  -0.0000020   0.0000001   0.0000036   0.0000006
   88  -0.0229811   0.0055908  -0.0113071   0.0016348   0.0051431  -0.0001601
   89   0.0385899   0.0059577   0.0201893  -0.0039734  -0.0087882   0.0006280
   90  -0.0032555   0.0063024  -0.0048909  -0.0000251  -0.0001754   0.0032103
   91  -0.0846862   0.0272531   0.0091339   0.0209182   0.0005893   0.0003808
   92   0.0108010  -0.1724636  -0.0213638   0.0137127  -0.0224631   0.0153332
   93   0.0056648  -0.0145060  -0.0709996  -0.0079082   0.0387603  -0.0081036
   94   0.0007989   0.0012239   0.0094126  -0.0003625  -0.0003671  -0.0006628
   95   0.0036538  -0.0084080  -0.0337001  -0.0005896   0.0021611   0.0018238
   96   0.0013116   0.0010013  -0.0040360  -0.0004886   0.0010437   0.0022379
   97  -0.0036611   0.0045168  -0.0010432   0.0003065  -0.0029913   0.0011007
   98  -0.0017836  -0.0077769  -0.0021196   0.0004224   0.0044202  -0.0011139
   99  -0.0033168  -0.0009082  -0.0020227   0.0006068   0.0010562  -0.0004896
  100   0.0001651  -0.0000228   0.0002053   0.0000126   0.0000751  -0.0001421
  101  -0.0001562   0.0005850  -0.0002496  -0.0000707  -0.0003687   0.0002955
  102   0.0002826   0.0000879   0.0001209  -0.0000573  -0.0001616   0.0002118
  103   0.2527846  -0.0921885  -0.0268092  -0.0782606   0.0279607  -0.0191175
  104  -0.0921885   0.7180890  -0.2100315   0.0245502  -0.3496043   0.3096347
  105  -0.0268092  -0.2100315   0.8184335  -0.0167285   0.2975998  -0.5040392
  106  -0.0782606   0.0245502  -0.0167285   0.0357464  -0.0302496   0.0111303
  107   0.0279607  -0.3496043   0.2975998  -0.0302496   0.3450986  -0.3572445
  108  -0.0191175   0.3096347  -0.5040392   0.0111303  -0.3572445   0.6091040
  109  -0.0737572   0.0244142   0.0372388   0.0277562  -0.0034109   0.0133593
  110   0.0283109  -0.1491644  -0.0632020  -0.0043328   0.0361595   0.0219262
  111   0.0325939  -0.0390091  -0.2312451   0.0160221   0.0114773  -0.1071112
  112   0.0006778   0.0142027   0.0029995  -0.0049445  -0.0025890  -0.0030672
  113   0.0078008  -0.0231286  -0.0096595  -0.0027378   0.0007813   0.0080896
  114   0.0128138  -0.0546908   0.0030294  -0.0027543   0.0069342   0.0023486
  115   0.0169430  -0.0099463  -0.0039451  -0.0057538   0.0072053  -0.0035272
  116  -0.0250507  -0.0205453   0.0190128   0.0041942  -0.0051134   0.0009101
  117  -0.0038993   0.0063618   0.0038968   0.0004682  -0.0007907   0.0000405
  118   0.0003161   0.0009951   0.0002741   0.0001771  -0.0001554  -0.0002511
  119  -0.0000562   0.0018892   0.0020810   0.0000395  -0.0001347  -0.0007662
  120   0.0006831  -0.0017545  -0.0027139  -0.0001497   0.0002073   0.0011001
  121  -0.0006360   0.0037100  -0.0003828   0.0005303  -0.0018396   0.0007091
  122   0.0023951   0.0003231  -0.0016602  -0.0009860   0.0000959   0.0000785
  123  -0.0003504  -0.0000244  -0.0024163   0.0007122  -0.0005838   0.0014550
  124  -0.0002414  -0.0002397  -0.0002115   0.0000975   0.0001885   0.0000605
  125   0.0002897   0.0000782   0.0006228  -0.0000926   0.0001390  -0.0003367
  126  -0.0000834   0.0002636  -0.0001198   0.0000947  -0.0000217  -0.0000261
  127  -0.0053337   0.0002791   0.0020567   0.0015735  -0.0018879   0.0009315
  128   0.0015317  -0.0019907  -0.0002772  -0.0007859   0.0015096  -0.0005042
  129   0.0031345   0.0001640  -0.0029054  -0.0008193   0.0006579   0.0001690
  130  -0.0000079  -0.0000053   0.0001185  -0.0000441   0.0000483  -0.0000857
  131   0.0002666  -0.0000723  -0.0004298   0.0000193  -0.0000548   0.0003094
  132  -0.0001433  -0.0001932   0.0001045   0.0000384  -0.0000408   0.0000902
  133  -0.0006097   0.0009940   0.0004010   0.0002737  -0.0005711   0.0001053
  134  -0.0041275   0.0033130   0.0017347   0.0013349  -0.0026620   0.0009499
  135   0.0014083  -0.0014900  -0.0003054  -0.0003892   0.0009301  -0.0002621
  136   0.0000906  -0.0001192  -0.0001535  -0.0000409   0.0000554   0.0000398
  137  -0.0000054  -0.0003759   0.0002520  -0.0000526   0.0002633  -0.0002076
  138  -0.0003668   0.0005108   0.0002384   0.0001476  -0.0003337   0.0000785
  139  -0.0005083   0.0001619  -0.0002373   0.0001754  -0.0003324   0.0002550
  140   0.0005397  -0.0010259   0.0003230  -0.0002400   0.0008020  -0.0004883
  141  -0.0003132   0.0009974   0.0005667   0.0001068  -0.0004735  -0.0000180
  142   0.0000762  -0.0000573  -0.0001002  -0.0000095   0.0000563   0.0000004
  143  -0.0000610   0.0001250   0.0001256   0.0000293  -0.0000629  -0.0000266
  144   0.0000754  -0.0001193  -0.0003089  -0.0000233  -0.0000030   0.0001450
  145   0.0003899  -0.0004220   0.0002773  -0.0001289   0.0003950  -0.0002695
  146  -0.0003583   0.0019308  -0.0002098   0.0001693  -0.0011815   0.0005159
  147   0.0000831  -0.0003688  -0.0003111  -0.0000260   0.0001425   0.0001166
  148  -0.0001625   0.0000802  -0.0000057   0.0000506  -0.0000854   0.0000497
  149   0.0001563  -0.0002454   0.0001156  -0.0000632   0.0001835  -0.0001136
  150  -0.0000545   0.0001146   0.0000866   0.0000160  -0.0000595  -0.0000307
          109         110         111         112         113         114
    1   0.0000433   0.0000593   0.0000213  -0.0000334   0.0000059   0.0000022
    2   0.0000059   0.0001470   0.0000886  -0.0000281  -0.0000128  -0.0000099
    3   0.0000354  -0.0000510  -0.0000252  -0.0000214   0.0000090   0.0000117
    4  -0.0000039   0.0000102   0.0000321  -0.0000011  -0.0000010  -0.0000039
    5   0.0000011  -0.0000249  -0.0000220   0.0000038   0.0000036   0.0000035
    6  -0.0000060   0.0000293   0.0000526  -0.0000030  -0.0000032  -0.0000088
    7   0.0001169  -0.0011297  -0.0004958   0.0001069   0.0001498   0.0001025
    8  -0.0000236  -0.0006098  -0.0003175   0.0001105   0.0000620   0.0000449
    9  -0.0000878   0.0003383  -0.0000738   0.0000110  -0.0000579  -0.0000217
   10   0.0000085   0.0000266   0.0000122  -0.0000079  -0.0000051  -0.0000041
   11  -0.0000064   0.0000800   0.0001168  -0.0000050  -0.0000136  -0.0000197
   12   0.0000013   0.0000232   0.0001216  -0.0000078  -0.0000010  -0.0000138
   13  -0.0003475   0.0024129   0.0013676  -0.0000772  -0.0003168  -0.0002373
   14   0.0000876  -0.0000991  -0.0003218  -0.0001814  -0.0000426  -0.0000263
   15  -0.0001613   0.0007446   0.0006952  -0.0000236  -0.0000368  -0.0000359
   16   0.0001243   0.0001694  -0.0000025  -0.0001055   0.0000168   0.0000186
   17  -0.0000669   0.0000732   0.0000593   0.0000227  -0.0000377  -0.0000326
   18   0.0001130  -0.0000526  -0.0000552  -0.0000559   0.0000168   0.0000307
   19   0.0000114   0.0000648   0.0001771  -0.0000120  -0.0000009  -0.0000249
   20  -0.0000050  -0.0000621  -0.0001045   0.0000144   0.0000118   0.0000242
   21   0.0000021   0.0000452   0.0001116  -0.0000050  -0.0000036  -0.0000177
   22   0.0000482  -0.0000309   0.0000531  -0.0000034   0.0000316   0.0000155
   23   0.0000240  -0.0001963  -0.0001104   0.0000411   0.0000373   0.0000211
   24  -0.0001064  -0.0001432  -0.0003156   0.0000708   0.0000010   0.0000333
   25  -0.0000055  -0.0000879  -0.0000509   0.0000246   0.0000217   0.0000121
   26   0.0000583   0.0002225   0.0002137  -0.0000844  -0.0000260  -0.0000309
   27  -0.0000438   0.0001507   0.0000078  -0.0000101  -0.0000415  -0.0000152
   28   0.0000041   0.0000030  -0.0000695  -0.0000121  -0.0000041   0.0000096
   29  -0.0000090   0.0000016   0.0000161   0.0000039  -0.0000063  -0.0000081
   30   0.0000054   0.0000048   0.0000890  -0.0000012   0.0000038  -0.0000138
   31   0.0001632   0.0002813   0.0002678  -0.0002275  -0.0000388  -0.0000426
   32   0.0000166  -0.0005735  -0.0004598   0.0001634   0.0001625   0.0001130
   33  -0.0000882  -0.0004274  -0.0004595   0.0002029   0.0000932   0.0001018
   34  -0.0001885  -0.0003666  -0.0003534   0.0002758   0.0000660   0.0000590
   35  -0.0000009   0.0003951   0.0002865  -0.0001318  -0.0001274  -0.0000751
   36   0.0000210   0.0003181   0.0004351  -0.0001060  -0.0000653  -0.0001108
   37  -0.0000461  -0.0000057  -0.0000688   0.0000412  -0.0000102   0.0000117
   38  -0.0000303   0.0000583   0.0000229   0.0000097  -0.0000165  -0.0000097
   39   0.0000418   0.0000497   0.0000540  -0.0000504  -0.0000040  -0.0000083
   40   0.0000187   0.0000677   0.0000306  -0.0000423  -0.0000209  -0.0000107
   41  -0.0000377   0.0000119   0.0000127   0.0000182  -0.0000159  -0.0000111
   42   0.0000365  -0.0000208   0.0000051  -0.0000227   0.0000075   0.0000061
   43  -0.0000362   0.0000378   0.0000080   0.0000179  -0.0000164  -0.0000078
   44   0.0000035   0.0000204   0.0000070  -0.0000040  -0.0000007  -0.0000002
   45   0.0000084  -0.0000104  -0.0000080  -0.0000044   0.0000044   0.0000024
   46   0.0000049  -0.0000045   0.0000212  -0.0000015   0.0000028  -0.0000029
   47   0.0000058  -0.0000069  -0.0000177  -0.0000031   0.0000031   0.0000049
   48  -0.0000109   0.0000189   0.0000366   0.0000048  -0.0000034  -0.0000083
   49  -0.0000054  -0.0000146  -0.0000021   0.0000140   0.0000082   0.0000026
   50   0.0000165  -0.0000999  -0.0000561   0.0000055   0.0000150   0.0000107
   51  -0.0000262   0.0000206  -0.0000237   0.0000179  -0.0000038   0.0000003
   52  -0.0000305   0.0000575   0.0000345   0.0000132  -0.0000111  -0.0000085
   53   0.0000129   0.0000297   0.0000143  -0.0000178  -0.0000039  -0.0000016
   54   0.0000023  -0.0000044   0.0000033  -0.0000006   0.0000000  -0.0000002
   55   0.0000076  -0.0000035  -0.0000116  -0.0000058   0.0000007   0.0000017
   56  -0.0000063   0.0000084   0.0000095   0.0000034  -0.0000023  -0.0000024
   57   0.0000040   0.0000048   0.0000328  -0.0000053   0.0000004  -0.0000049
   58  -0.0000268  -0.0000486  -0.0000034   0.0000242   0.0000024   0.0000020
   59  -0.0000266  -0.0000105  -0.0000046   0.0000227  -0.0000014  -0.0000003
   60  -0.0000175   0.0000139  -0.0000191   0.0000151  -0.0000044  -0.0000017
   61   0.0000080  -0.0000146  -0.0000079  -0.0000034   0.0000029   0.0000032
   62  -0.0000196   0.0000867   0.0000384   0.0000010  -0.0000143  -0.0000084
   63   0.0000078  -0.0000237  -0.0000127  -0.0000013   0.0000037   0.0000038
   64   0.0000072   0.0000018  -0.0000022  -0.0000049   0.0000026   0.0000007
   65   0.0000142   0.0000192   0.0000107  -0.0000140  -0.0000004  -0.0000002
   66   0.0000181  -0.0000206  -0.0000106  -0.0000112   0.0000040   0.0000056
   67  -0.0000025  -0.0000039   0.0000005   0.0000020   0.0000004   0.0000000
   68   0.0000242  -0.0000110  -0.0000072  -0.0000173   0.0000036   0.0000025
   69   0.0000019  -0.0000019  -0.0000060  -0.0000011   0.0000001   0.0000005
   70   0.0000005  -0.0000050   0.0000078  -0.0000003   0.0000018   0.0000001
   71  -0.0000084   0.0000006   0.0000005   0.0000063  -0.0000005  -0.0000006
   72  -0.0000073   0.0000212   0.0000309   0.0000003  -0.0000032  -0.0000059
   73  -0.0000102   0.0000452   0.0000159   0.0000007  -0.0000096  -0.0000055
   74  -0.0000048  -0.0000039  -0.0000031   0.0000051  -0.0000002   0.0000002
   75  -0.0000002  -0.0000062  -0.0000013   0.0000011   0.0000019   0.0000009
   76   0.0000146  -0.0000329  -0.0000444  -0.0000022   0.0000073   0.0000069
   77  -0.0000009   0.0000492   0.0000489  -0.0000115  -0.0000063  -0.0000067
   78   0.0000088  -0.0000254  -0.0000187  -0.0000002   0.0000032   0.0000030
   79  -0.0000110   0.0000036   0.0000304   0.0000078  -0.0000019  -0.0000050
   80   0.0000024  -0.0000389  -0.0000321   0.0000075   0.0000055   0.0000056
   81  -0.0000271   0.0000596   0.0000283   0.0000080  -0.0000116  -0.0000083
   82  -0.0000136   0.0000554   0.0000153   0.0000004  -0.0000106  -0.0000053
   83  -0.0000042  -0.0000047  -0.0000015   0.0000054  -0.0000002  -0.0000003
   84   0.0000011  -0.0000117  -0.0000020   0.0000003   0.0000031   0.0000016
   85   0.0000022  -0.0000094  -0.0000007  -0.0000006   0.0000021   0.0000011
   86   0.0000203  -0.0000039  -0.0000040  -0.0000157   0.0000019   0.0000012
   87   0.0000051   0.0000057   0.0000036  -0.0000046  -0.0000004  -0.0000008
   88   0.0007328   0.0022689   0.0013488   0.0005793  -0.0002220  -0.0002572
   89  -0.0000042  -0.0026325  -0.0024792  -0.0013555   0.0004431   0.0006196
   90   0.0002753   0.0002728   0.0018771  -0.0000660   0.0001763   0.0001949
   91   0.0053928   0.0082514   0.0012457   0.0043446   0.0006753   0.0015082
   92   0.0084434  -0.0174105  -0.0063890   0.0010444   0.0017081  -0.0012164
   93   0.0114918  -0.0385788  -0.0089467   0.0023898  -0.0029278  -0.0064464
   94   0.0000081   0.0026344   0.0001382  -0.0000311   0.0001983   0.0004224
   95   0.0018149  -0.0072931   0.0000835   0.0004865  -0.0004717  -0.0014670
   96  -0.0002595  -0.0000448   0.0011513  -0.0001705   0.0000403  -0.0000009
   97   0.0008200  -0.0018263  -0.0007772   0.0000519   0.0004659   0.0004214
   98  -0.0008078   0.0025150   0.0019645   0.0002416  -0.0003021  -0.0003139
   99   0.0005873  -0.0008423  -0.0001846   0.0003016   0.0002166   0.0001069
  100  -0.0000569  -0.0000417  -0.0001609  -0.0000232  -0.0000316  -0.0000513
  101   0.0001592  -0.0001046   0.0001450   0.0000112   0.0000881   0.0000973
  102  -0.0000703   0.0002367   0.0001881  -0.0000727   0.0000339   0.0000305
  103  -0.0737572   0.0283109   0.0325939   0.0006778   0.0078008   0.0128138
  104   0.0244142  -0.1491644  -0.0390091   0.0142027  -0.0231286  -0.0546908
  105   0.0372388  -0.0632020  -0.2312451   0.0029995  -0.0096595   0.0030294
  106   0.0277562  -0.0043328   0.0160221  -0.0049445  -0.0027378  -0.0027543
  107  -0.0034109   0.0361595   0.0114773  -0.0025890   0.0007813   0.0069342
  108   0.0133593   0.0219262  -0.1071112  -0.0030672   0.0080896   0.0023486
  109   0.0772119  -0.1297164  -0.0525375  -0.0370050   0.0982251  -0.0094178
  110  -0.1297164   0.6067498   0.0180750   0.0921739  -0.4650079   0.0635106
  111  -0.0525375   0.0180750   0.3922842   0.0003919   0.0181233  -0.0495043
  112  -0.0370050   0.0921739   0.0003919   0.0362431  -0.1043481  -0.0023618
  113   0.0982251  -0.4650079   0.0181233  -0.1043481   0.4851230  -0.0141366
  114  -0.0094178   0.0635106  -0.0495043  -0.0023618  -0.0141366   0.0500478
  115  -0.0027720   0.0029121   0.0024809   0.0004122   0.0002858  -0.0000185
  116   0.0016235  -0.0010808  -0.0006530   0.0000804   0.0004543   0.0005935
  117   0.0012355  -0.0014555  -0.0027939   0.0002677   0.0000246  -0.0005245
  118  -0.0001371  -0.0002763  -0.0003387   0.0000625  -0.0000104  -0.0002186
  119  -0.0000148  -0.0017137  -0.0005241   0.0001127  -0.0000507  -0.0002094
  120  -0.0005731  -0.0006421   0.0015422  -0.0002725   0.0000477   0.0004202
  121   0.0010595  -0.0013298  -0.0007345  -0.0004174  -0.0000979   0.0001124
  122  -0.0011684  -0.0002147   0.0001828   0.0002007   0.0003286   0.0001789
  123  -0.0005362   0.0001551   0.0011911   0.0000162   0.0000329   0.0001258
  124   0.0000433   0.0002032   0.0001009   0.0000533  -0.0000889  -0.0000778
  125   0.0002266  -0.0000040  -0.0002078  -0.0000894  -0.0000287  -0.0000067
  126   0.0001043  -0.0001300  -0.0001430  -0.0000580  -0.0000369  -0.0000009
  127   0.0005307  -0.0004163  -0.0004696   0.0000778   0.0000577   0.0000067
  128  -0.0003350   0.0009810   0.0006179   0.0000147  -0.0001047  -0.0001548
  129  -0.0004087  -0.0009072   0.0006620  -0.0003129   0.0000304   0.0001977
  130   0.0000298   0.0000641  -0.0000666   0.0000273  -0.0000157  -0.0000236
  131  -0.0001614  -0.0000106   0.0003582  -0.0000966   0.0000153   0.0001085
  132  -0.0000114   0.0001946   0.0001177   0.0000043   0.0000383   0.0000223
  133   0.0004280  -0.0003969  -0.0003398  -0.0001588  -0.0000171   0.0000156
  134   0.0005761  -0.0012095  -0.0009493   0.0000242   0.0001677   0.0001571
  135  -0.0003143   0.0008087   0.0005649   0.0000158  -0.0000615  -0.0000565
  136  -0.0001390   0.0000371   0.0000953   0.0000520   0.0000104  -0.0000072
  137   0.0000907   0.0001260  -0.0000929  -0.0000010  -0.0000561  -0.0000624
  138   0.0000606  -0.0002010  -0.0001752  -0.0000009   0.0000321   0.0000445
  139  -0.0000626  -0.0003099   0.0000259   0.0000502   0.0000243   0.0000466
  140  -0.0002174   0.0004906   0.0000811   0.0000211  -0.0000436  -0.0000155
  141   0.0001403  -0.0004807  -0.0005378  -0.0000048   0.0000231   0.0000437
  142  -0.0000219   0.0000133   0.0000211   0.0000062   0.0000022   0.0000024
  143   0.0000109  -0.0000761  -0.0000756   0.0000052  -0.0000016  -0.0000078
  144  -0.0000540   0.0001073   0.0001972   0.0000043   0.0000083   0.0000112
  145   0.0001154   0.0003046  -0.0000033  -0.0000698  -0.0000675  -0.0000669
  146   0.0002098  -0.0006956  -0.0002263  -0.0000658   0.0001375   0.0001181
  147  -0.0000493   0.0002412   0.0002731  -0.0000031  -0.0000155  -0.0000351
  148  -0.0000327  -0.0000663  -0.0000189   0.0000240   0.0000156   0.0000143
  149  -0.0000010   0.0001377   0.0000142  -0.0000048  -0.0000284  -0.0000241
  150   0.0000076  -0.0000932  -0.0000828   0.0000030   0.0000082   0.0000198
          115         116         117         118         119         120
    1   0.0000483  -0.0000563   0.0000135  -0.0000028   0.0000011   0.0000005
    2   0.0001262  -0.0000297  -0.0000045  -0.0000078  -0.0000062   0.0000006
    3  -0.0000805   0.0000447   0.0000299   0.0000045  -0.0000121   0.0000005
    4  -0.0000110   0.0000101  -0.0000126  -0.0000047  -0.0000002   0.0000057
    5  -0.0000108   0.0000004   0.0000027   0.0000008   0.0000029   0.0000003
    6   0.0000018  -0.0000048  -0.0000106  -0.0000055   0.0000003   0.0000073
    7  -0.0007090  -0.0000192   0.0002408   0.0000100   0.0000314   0.0000089
    8  -0.0004452   0.0000924   0.0000038   0.0000505   0.0000298  -0.0000218
    9   0.0005140  -0.0001609  -0.0001089   0.0000156   0.0000324  -0.0000475
   10   0.0000164  -0.0000268   0.0000110   0.0000035  -0.0000030  -0.0000031
   11   0.0000455   0.0000174  -0.0000138  -0.0000032  -0.0000102   0.0000034
   12  -0.0000515   0.0000314  -0.0000100  -0.0000151  -0.0000058   0.0000194
   13   0.0022698  -0.0002704  -0.0005227  -0.0001305  -0.0000279   0.0000722
   14   0.0003540  -0.0015685   0.0007845  -0.0000773   0.0001141  -0.0000556
   15  -0.0002232   0.0007217  -0.0005882  -0.0000948  -0.0000516   0.0001747
   16   0.0000803  -0.0001349   0.0000292   0.0000043   0.0000043  -0.0000092
   17  -0.0000014   0.0001108  -0.0001344   0.0000005   0.0000006  -0.0000008
   18  -0.0000724  -0.0000046   0.0000964   0.0000115  -0.0000101  -0.0000038
   19  -0.0000169  -0.0000017  -0.0000492  -0.0000148  -0.0000013   0.0000147
   20  -0.0000103  -0.0000050   0.0000169   0.0000018   0.0000045  -0.0000014
   21  -0.0000054   0.0000005  -0.0000230  -0.0000092  -0.0000020   0.0000092
   22  -0.0000350  -0.0000125   0.0000175   0.0000016   0.0000022   0.0000015
   23   0.0000054  -0.0001265   0.0001478  -0.0000017   0.0000087  -0.0000034
   24   0.0000060   0.0000357  -0.0000086   0.0000142   0.0000088  -0.0000165
   25  -0.0000522   0.0000319  -0.0000196   0.0000013   0.0000035   0.0000018
   26   0.0000811  -0.0001173   0.0000284  -0.0000132  -0.0000048   0.0000083
   27   0.0000700  -0.0000025  -0.0000605  -0.0000019   0.0000004  -0.0000065
   28  -0.0000000  -0.0000029   0.0000037   0.0000052   0.0000015  -0.0000055
   29   0.0000044   0.0000074  -0.0000044   0.0000020  -0.0000005  -0.0000011
   30  -0.0000110  -0.0000016  -0.0000028  -0.0000056  -0.0000013   0.0000072
   31  -0.0000778  -0.0000558  -0.0000368  -0.0000087  -0.0000098   0.0000186
   32  -0.0001557   0.0000469   0.0000559   0.0000173   0.0000233  -0.0000144
   33  -0.0000111   0.0000579   0.0000598   0.0000154   0.0000153  -0.0000229
   34   0.0000794   0.0000538   0.0000321   0.0000105   0.0000148  -0.0000205
   35   0.0000933  -0.0000331  -0.0000294  -0.0000088  -0.0000163   0.0000078
   36   0.0000223  -0.0000423  -0.0000638  -0.0000164  -0.0000115   0.0000232
   37   0.0000527   0.0000049   0.0000075   0.0000019   0.0000007  -0.0000067
   38   0.0000542  -0.0000027  -0.0000088  -0.0000016  -0.0000018  -0.0000019
   39  -0.0000240  -0.0000088  -0.0000048  -0.0000013  -0.0000018   0.0000034
   40  -0.0000248  -0.0000043  -0.0000193   0.0000011  -0.0000016   0.0000017
   41   0.0000165   0.0000358  -0.0000269   0.0000019  -0.0000013  -0.0000010
   42  -0.0000259  -0.0000064   0.0000279   0.0000002  -0.0000012   0.0000010
   43   0.0000420   0.0000089  -0.0000137  -0.0000004  -0.0000012  -0.0000023
   44   0.0000121  -0.0000202   0.0000084  -0.0000012   0.0000003  -0.0000007
   45  -0.0000124   0.0000004  -0.0000026  -0.0000000   0.0000005   0.0000004
   46  -0.0000080   0.0000012  -0.0000016  -0.0000018   0.0000002   0.0000024
   47  -0.0000081  -0.0000025   0.0000014  -0.0000001   0.0000009  -0.0000000
   48   0.0000110  -0.0000020  -0.0000061  -0.0000019  -0.0000006   0.0000027
   49   0.0000252   0.0000068  -0.0000065  -0.0000007   0.0000005  -0.0000000
   50  -0.0000984   0.0000011   0.0000110   0.0000051   0.0000051  -0.0000002
   51   0.0000445  -0.0000163  -0.0000073  -0.0000005   0.0000035  -0.0000054
   52   0.0000701   0.0000006  -0.0000083  -0.0000030  -0.0000028  -0.0000005
   53   0.0000052  -0.0000065  -0.0000020  -0.0000011  -0.0000013   0.0000010
   54  -0.0000064   0.0000014   0.0000029   0.0000001  -0.0000005   0.0000003
   55  -0.0000074  -0.0000022   0.0000016   0.0000020   0.0000001  -0.0000020
   56   0.0000142   0.0000027  -0.0000011   0.0000003  -0.0000013  -0.0000007
   57  -0.0000122   0.0000008  -0.0000033  -0.0000025   0.0000004   0.0000051
   58   0.0000229   0.0001225  -0.0000248   0.0000001  -0.0000091   0.0000093
   59   0.0000409   0.0000423  -0.0000085   0.0000028  -0.0000021  -0.0000009
   60   0.0000269  -0.0000359  -0.0000069   0.0000045   0.0000021  -0.0000099
   61  -0.0000046   0.0000385   0.0000003   0.0000028  -0.0000035   0.0000012
   62   0.0000864   0.0000060  -0.0000082  -0.0000034  -0.0000059  -0.0000036
   63  -0.0000053   0.0000195   0.0000093   0.0000042  -0.0000036  -0.0000026
   64  -0.0000075  -0.0000158   0.0000017   0.0000005   0.0000014  -0.0000003
   65  -0.0000109  -0.0000260   0.0000096  -0.0000022   0.0000017   0.0000008
   66  -0.0000230   0.0000128   0.0000197   0.0000010  -0.0000027   0.0000020
   67   0.0000041   0.0000168  -0.0000069  -0.0000010  -0.0000011   0.0000013
   68  -0.0000402  -0.0000157   0.0000040   0.0000004   0.0000022   0.0000014
   69  -0.0000030  -0.0000037  -0.0000013   0.0000003  -0.0000003  -0.0000017
   70  -0.0000046   0.0000083  -0.0000031  -0.0000014   0.0000006   0.0000032
   71   0.0000099   0.0000054  -0.0000024   0.0000004   0.0000002   0.0000000
   72   0.0000041  -0.0000058  -0.0000055  -0.0000030   0.0000018   0.0000048
   73   0.0000268  -0.0000305   0.0000030  -0.0000014   0.0000008  -0.0000028
   74   0.0000058   0.0000022   0.0000024  -0.0000000  -0.0000003  -0.0000008
   75  -0.0000017   0.0000047  -0.0000048  -0.0000004   0.0000006   0.0000004
   76  -0.0000291  -0.0000247   0.0000006   0.0000063   0.0000041  -0.0000078
   77   0.0000174  -0.0000111   0.0000032  -0.0000063  -0.0000017   0.0000068
   78  -0.0000239  -0.0000065  -0.0000022   0.0000036   0.0000022  -0.0000024
   79   0.0000052   0.0000190  -0.0000053  -0.0000023  -0.0000024   0.0000036
   80  -0.0000070   0.0000252  -0.0000076   0.0000040  -0.0000053  -0.0000063
   81   0.0000595  -0.0000118  -0.0000035  -0.0000057   0.0000006  -0.0000003
   82   0.0000351  -0.0000318   0.0000078  -0.0000035   0.0000025  -0.0000012
   83   0.0000004  -0.0000062   0.0000033   0.0000000   0.0000013  -0.0000008
   84  -0.0000065   0.0000139   0.0000005  -0.0000005   0.0000003   0.0000029
   85   0.0000016   0.0000234  -0.0000075   0.0000021  -0.0000044   0.0000003
   86  -0.0000407  -0.0000265   0.0000064  -0.0000009   0.0000062   0.0000031
   87  -0.0000065  -0.0000172   0.0000042  -0.0000008   0.0000009  -0.0000009
   88  -0.0386265   0.0037932  -0.0220512   0.0015637   0.0017140  -0.0000808
   89  -0.0171515   0.0040251  -0.0085837   0.0003817   0.0004283  -0.0005756
   90   0.0033242  -0.0039141   0.0065545  -0.0008618  -0.0011893   0.0026859
   91  -0.0925350  -0.0284223   0.0371540  -0.0029409  -0.0044852   0.0032582
   92  -0.0238411  -0.1210124   0.0285511   0.0051362   0.0056866  -0.0041072
   93   0.0411531   0.0321109  -0.1115881   0.0211865   0.0214866  -0.0182023
   94  -0.0008269   0.0052193   0.0223250  -0.0026177  -0.0028581   0.0015635
   95  -0.0038913   0.0048051   0.0202153  -0.0024399  -0.0021143   0.0017040
   96   0.0029178  -0.0034698  -0.0169836   0.0011955   0.0019601  -0.0004783
   97  -0.0035104   0.0013695   0.0011081  -0.0001622   0.0001241  -0.0000007
   98  -0.0003317   0.0078865  -0.0044523   0.0003196  -0.0006059   0.0005318
   99   0.0017811  -0.0014748   0.0012457   0.0003255  -0.0000163  -0.0001911
  100  -0.0001573  -0.0001667  -0.0000025   0.0001092  -0.0000024  -0.0001924
  101   0.0001610  -0.0005704   0.0005850  -0.0000819  -0.0000786   0.0000419
  102   0.0000159  -0.0001135  -0.0001023  -0.0002095   0.0000719   0.0000873
  103   0.0169430  -0.0250507  -0.0038993   0.0003161  -0.0000562   0.0006831
  104  -0.0099463  -0.0205453   0.0063618   0.0009951   0.0018892  -0.0017545
  105  -0.0039451   0.0190128   0.0038968   0.0002741   0.0020810  -0.0027139
  106  -0.0057538   0.0041942   0.0004682   0.0001771   0.0000395  -0.0001497
  107   0.0072053  -0.0051134  -0.0007907  -0.0001554  -0.0001347   0.0002073
  108  -0.0035272   0.0009101   0.0000405  -0.0002511  -0.0007662   0.0011001
  109  -0.0027720   0.0016235   0.0012355  -0.0001371  -0.0000148  -0.0005731
  110   0.0029121  -0.0010808  -0.0014555  -0.0002763  -0.0017137  -0.0006421
  111   0.0024809  -0.0006530  -0.0027939  -0.0003387  -0.0005241   0.0015422
  112   0.0004122   0.0000804   0.0002677   0.0000625   0.0001127  -0.0002725
  113   0.0002858   0.0004543   0.0000246  -0.0000104  -0.0000507   0.0000477
  114  -0.0000185   0.0005935  -0.0005245  -0.0002186  -0.0002094   0.0004202
  115   0.4867597   0.0100924  -0.0156278  -0.0516864   0.0087327   0.0328941
  116   0.0100924   0.4865338   0.0288794   0.0093628  -0.0766166  -0.0704762
  117  -0.0156278   0.0288794   0.5797499   0.0316966  -0.0747494  -0.2613215
  118  -0.0516864   0.0093628   0.0316966   0.0651811  -0.0100582  -0.0230649
  119   0.0087327  -0.0766166  -0.0747494  -0.0100582   0.0828574   0.0782362
  120   0.0328941  -0.0704762  -0.2613215  -0.0230649   0.0782362   0.2913329
  121  -0.1806141   0.0183231  -0.0734089  -0.0110009  -0.0002904  -0.0148223
  122  -0.0185268  -0.0837817   0.0115480  -0.0079050   0.0047219  -0.0032108
  123  -0.0508352   0.0260150  -0.1132630  -0.0395388   0.0038523  -0.0152211
  124  -0.0281466  -0.0279666   0.0121641   0.0008785  -0.0002395  -0.0000833
  125   0.0044284   0.0033064  -0.0013013   0.0002786  -0.0003334   0.0008570
  126  -0.0162798  -0.0167352   0.0049276  -0.0011087  -0.0006020  -0.0007022
  127  -0.0860400   0.0195121   0.0039103  -0.0002928   0.0065520   0.0024543
  128   0.0445114  -0.1539778  -0.0184563   0.0030240  -0.0127908   0.0007251
  129   0.0026393  -0.0166923  -0.0854798   0.0125727  -0.0309975  -0.0019207
  130   0.0004184   0.0072048   0.0115445  -0.0004688   0.0018644   0.0000028
  131  -0.0004763  -0.0146500  -0.0308714   0.0022507  -0.0046527   0.0006501
  132  -0.0010890  -0.0020133  -0.0015700  -0.0003970   0.0002994   0.0006836
  133  -0.0028308  -0.0032108   0.0007197   0.0003916  -0.0000168  -0.0011077
  134  -0.0320307  -0.0358454   0.0280674  -0.0006903   0.0038189  -0.0000900
  135   0.0051315   0.0071613  -0.0049906  -0.0012038   0.0001829   0.0027827
  136   0.0013244  -0.0002373  -0.0009958   0.0003998  -0.0003764  -0.0002317
  137   0.0003552   0.0022442   0.0039123   0.0001771  -0.0008942  -0.0015504
  138  -0.0013402  -0.0003608   0.0020688  -0.0004452   0.0009713  -0.0001736
  139  -0.0095476   0.0116812  -0.0048431   0.0006469  -0.0014929  -0.0006132
  140   0.0272720   0.0018880   0.0113386  -0.0003185   0.0001201  -0.0008208
  141   0.0021026   0.0026870   0.0015058   0.0007712  -0.0011926  -0.0007560
  142   0.0008994  -0.0013161  -0.0003764  -0.0002955   0.0002339   0.0001070
  143  -0.0003126  -0.0001762   0.0000749   0.0001561   0.0003769   0.0001596
  144  -0.0002459  -0.0015378  -0.0009695  -0.0000577   0.0004258   0.0006071
  145  -0.0051793  -0.0053402  -0.0014041  -0.0000383   0.0005254   0.0001438
  146   0.0008916   0.0046309   0.0001664  -0.0000928  -0.0001417   0.0001413
  147  -0.0018826  -0.0011244   0.0006168  -0.0003400   0.0009885   0.0003791
  148  -0.0003219  -0.0004028   0.0003829   0.0000379  -0.0000089   0.0000006
  149  -0.0004838  -0.0008027   0.0000979  -0.0000121   0.0000849   0.0000077
  150   0.0001968   0.0005806  -0.0003460   0.0001039  -0.0002742  -0.0000843
          121         122         123         124         125         126
    1  -0.0000363   0.0000574  -0.0000195   0.0000173  -0.0000122   0.0000021
    2  -0.0001265   0.0000123  -0.0000239   0.0000216  -0.0000061   0.0000014
    3   0.0001010  -0.0000159   0.0000164  -0.0000168   0.0000076   0.0000004
    4   0.0000047  -0.0000085   0.0000126  -0.0000032   0.0000016  -0.0000032
    5   0.0000242   0.0000008   0.0000053  -0.0000030   0.0000003  -0.0000010
    6  -0.0000067   0.0000042   0.0000126   0.0000028  -0.0000018  -0.0000059
    7   0.0012818   0.0001012   0.0001573  -0.0001555   0.0000185   0.0000089
    8   0.0004787  -0.0001228   0.0000801  -0.0001070   0.0000368   0.0000107
    9  -0.0005960   0.0000290  -0.0001571   0.0000914  -0.0000399   0.0000232
   10  -0.0000308   0.0000297  -0.0000104   0.0000127  -0.0000081   0.0000008
   11  -0.0000725  -0.0000203  -0.0000036   0.0000056   0.0000041  -0.0000016
   12   0.0000437  -0.0000166   0.0000393  -0.0000088   0.0000045  -0.0000095
   13  -0.0024781  -0.0000786  -0.0002966   0.0004028  -0.0000987   0.0000156
   14  -0.0001006   0.0011600  -0.0003167   0.0003853  -0.0002302   0.0000210
   15  -0.0000872  -0.0004546   0.0003229  -0.0001161   0.0000815  -0.0000690
   16  -0.0001194   0.0001003  -0.0000398   0.0000410  -0.0000225   0.0000022
   17  -0.0001831  -0.0001145   0.0000068  -0.0000169   0.0000163  -0.0000039
   18   0.0001523   0.0000391  -0.0000007  -0.0000093  -0.0000004   0.0000002
   19   0.0000056  -0.0000043   0.0000265  -0.0000052  -0.0000029  -0.0000058
   20   0.0000255   0.0000047  -0.0000010  -0.0000009   0.0000022   0.0000013
   21  -0.0000063  -0.0000047   0.0000160  -0.0000005  -0.0000009  -0.0000053
   22   0.0000588   0.0000223   0.0000073  -0.0000066  -0.0000038   0.0000006
   23   0.0002408   0.0001263  -0.0000065   0.0000144  -0.0000200   0.0000083
   24  -0.0000356  -0.0000296  -0.0000147  -0.0000053   0.0000081   0.0000026
   25   0.0000511  -0.0000296   0.0000164  -0.0000191   0.0000093  -0.0000001
   26  -0.0000728   0.0001115  -0.0000109   0.0000410  -0.0000313  -0.0000056
   27  -0.0002184  -0.0000101  -0.0000258   0.0000218  -0.0000086  -0.0000028
   28  -0.0000158   0.0000084  -0.0000087   0.0000020  -0.0000031   0.0000006
   29  -0.0000064  -0.0000097  -0.0000012  -0.0000008   0.0000019   0.0000007
   30   0.0000364  -0.0000005   0.0000157  -0.0000035   0.0000013  -0.0000027
   31   0.0000677   0.0000893   0.0000430  -0.0000123  -0.0000252  -0.0000157
   32   0.0003805  -0.0000717   0.0000182  -0.0000649   0.0000382   0.0000185
   33   0.0001019  -0.0000817  -0.0000324  -0.0000188   0.0000328   0.0000214
   34  -0.0000405  -0.0001015  -0.0000409   0.0000067   0.0000306   0.0000169
   35  -0.0002431   0.0000581  -0.0000132   0.0000414  -0.0000285  -0.0000129
   36  -0.0000872   0.0000493   0.0000359   0.0000172  -0.0000225  -0.0000192
   37  -0.0000882  -0.0000120  -0.0000238   0.0000151   0.0000011   0.0000035
   38  -0.0000963  -0.0000052  -0.0000153   0.0000149  -0.0000015   0.0000008
   39   0.0000263   0.0000167   0.0000090  -0.0000048  -0.0000045  -0.0000024
   40  -0.0000254   0.0000165   0.0000033   0.0000007  -0.0000071  -0.0000031
   41  -0.0000537  -0.0000398  -0.0000022  -0.0000025   0.0000075   0.0000004
   42   0.0000711   0.0000152   0.0000053  -0.0000063  -0.0000006   0.0000016
   43  -0.0000869  -0.0000147  -0.0000129   0.0000110   0.0000009   0.0000007
   44  -0.0000219   0.0000197  -0.0000077   0.0000097  -0.0000052   0.0000004
   45   0.0000188   0.0000005   0.0000034  -0.0000044   0.0000004  -0.0000002
   46   0.0000210  -0.0000019   0.0000062  -0.0000038   0.0000011  -0.0000009
   47   0.0000106   0.0000045   0.0000018  -0.0000013  -0.0000010  -0.0000007
   48  -0.0000180  -0.0000008   0.0000032   0.0000043  -0.0000006  -0.0000022
   49   0.0000043  -0.0000152   0.0000006  -0.0000036   0.0000039   0.0000013
   50   0.0001048   0.0000082   0.0000148  -0.0000138   0.0000017  -0.0000001
   51  -0.0000787   0.0000020  -0.0000235   0.0000120  -0.0000021   0.0000045
   52  -0.0000956  -0.0000125  -0.0000147   0.0000144   0.0000016   0.0000005
   53  -0.0000046   0.0000091   0.0000004   0.0000006  -0.0000027  -0.0000008
   54   0.0000068   0.0000009   0.0000020  -0.0000001  -0.0000001  -0.0000004
   55   0.0000092   0.0000040  -0.0000013  -0.0000017  -0.0000009   0.0000007
   56  -0.0000176  -0.0000054  -0.0000044   0.0000016   0.0000013   0.0000010
   57   0.0000224   0.0000017   0.0000135  -0.0000028  -0.0000004  -0.0000041
   58   0.0000685  -0.0001044   0.0000399  -0.0000363   0.0000223  -0.0000026
   59  -0.0000245  -0.0000510  -0.0000017  -0.0000072   0.0000122   0.0000015
   60  -0.0000871   0.0000143  -0.0000392   0.0000147  -0.0000022   0.0000101
   61   0.0000433  -0.0000203   0.0000112  -0.0000115   0.0000006  -0.0000009
   62  -0.0001068  -0.0000143  -0.0000147   0.0000146  -0.0000005  -0.0000002
   63   0.0000355  -0.0000163   0.0000086  -0.0000115   0.0000043  -0.0000001
   64   0.0000002   0.0000135  -0.0000047   0.0000028  -0.0000022   0.0000007
   65  -0.0000055   0.0000265  -0.0000027   0.0000083  -0.0000050  -0.0000018
   66   0.0000564   0.0000025   0.0000119  -0.0000074  -0.0000003  -0.0000014
   67   0.0000067  -0.0000177   0.0000044  -0.0000065   0.0000044  -0.0000000
   68   0.0000490   0.0000265   0.0000085  -0.0000034  -0.0000078  -0.0000021
   69   0.0000004   0.0000052  -0.0000034   0.0000006  -0.0000018   0.0000017
   70   0.0000166  -0.0000082   0.0000106  -0.0000053   0.0000021  -0.0000032
   71  -0.0000120  -0.0000096  -0.0000010  -0.0000002   0.0000026  -0.0000006
   72  -0.0000116   0.0000038   0.0000093   0.0000036  -0.0000015  -0.0000053
   73  -0.0000717   0.0000256  -0.0000179   0.0000195  -0.0000077   0.0000009
   74  -0.0000048  -0.0000019  -0.0000022   0.0000012  -0.0000002   0.0000011
   75   0.0000057  -0.0000076   0.0000026  -0.0000036   0.0000029  -0.0000002
   76   0.0000163   0.0000213  -0.0000142  -0.0000020  -0.0000047   0.0000035
   77  -0.0000257   0.0000108   0.0000050   0.0000105   0.0000009  -0.0000030
   78   0.0000266   0.0000063   0.0000019  -0.0000054  -0.0000022  -0.0000004
   79  -0.0000007  -0.0000195   0.0000089  -0.0000037   0.0000041  -0.0000016
   80   0.0000196  -0.0000265  -0.0000104  -0.0000130   0.0000068   0.0000092
   81  -0.0000959  -0.0000008  -0.0000148   0.0000190   0.0000002   0.0000000
   82  -0.0000799   0.0000273  -0.0000160   0.0000223  -0.0000090  -0.0000010
   83  -0.0000071   0.0000043  -0.0000034   0.0000033  -0.0000016   0.0000009
   84   0.0000256  -0.0000107   0.0000104  -0.0000063   0.0000024  -0.0000020
   85   0.0000180  -0.0000237   0.0000009  -0.0000109   0.0000072   0.0000034
   86   0.0000414   0.0000365   0.0000145   0.0000015  -0.0000118  -0.0000073
   87  -0.0000049   0.0000160  -0.0000060   0.0000045  -0.0000035   0.0000016
   88  -0.0090192  -0.0104035   0.0046896  -0.0024639   0.0015629  -0.0013439
   89  -0.0037579  -0.0007108   0.0013881  -0.0007065   0.0001650  -0.0000695
   90   0.0028130   0.0018899   0.0011160   0.0006172   0.0003334   0.0004716
   91  -0.0325773  -0.0186415   0.0064694  -0.0037412   0.0010296  -0.0005521
   92   0.0015646   0.0061527  -0.0030284   0.0021900  -0.0004077   0.0009832
   93  -0.0179978  -0.0142333   0.0080879  -0.0050855  -0.0003170  -0.0019463
   94   0.0018412   0.0004580  -0.0010868   0.0002560   0.0000753  -0.0001705
   95   0.0014722   0.0003222  -0.0008296   0.0002209   0.0000125  -0.0000369
   96  -0.0001599  -0.0000798   0.0020108   0.0000824  -0.0000049   0.0002479
   97   0.0041190   0.0008166   0.0002658  -0.0000302  -0.0004815   0.0001799
   98  -0.0023942  -0.0053893   0.0011601  -0.0014487   0.0009325  -0.0001666
   99  -0.0002143   0.0005186  -0.0006570   0.0001093  -0.0000851   0.0001583
  100  -0.0002341  -0.0000079  -0.0001305   0.0000014  -0.0000059   0.0000063
  101   0.0002792   0.0005025  -0.0000858   0.0001299  -0.0000559   0.0000430
  102   0.0002343   0.0000567   0.0001651   0.0000108  -0.0000275  -0.0000271
  103  -0.0006360   0.0023951  -0.0003504  -0.0002414   0.0002897  -0.0000834
  104   0.0037100   0.0003231  -0.0000244  -0.0002397   0.0000782   0.0002636
  105  -0.0003828  -0.0016602  -0.0024163  -0.0002115   0.0006228  -0.0001198
  106   0.0005303  -0.0009860   0.0007122   0.0000975  -0.0000926   0.0000947
  107  -0.0018396   0.0000959  -0.0005838   0.0001885   0.0001390  -0.0000217
  108   0.0007091   0.0000785   0.0014550   0.0000605  -0.0003367  -0.0000261
  109   0.0010595  -0.0011684  -0.0005362   0.0000433   0.0002266   0.0001043
  110  -0.0013298  -0.0002147   0.0001551   0.0002032  -0.0000040  -0.0001300
  111  -0.0007345   0.0001828   0.0011911   0.0001009  -0.0002078  -0.0001430
  112  -0.0004174   0.0002007   0.0000162   0.0000533  -0.0000894  -0.0000580
  113  -0.0000979   0.0003286   0.0000329  -0.0000889  -0.0000287  -0.0000369
  114   0.0001124   0.0001789   0.0001258  -0.0000778  -0.0000067  -0.0000009
  115  -0.1806141  -0.0185268  -0.0508352  -0.0281466   0.0044284  -0.0162798
  116   0.0183231  -0.0837817   0.0260150  -0.0279666   0.0033064  -0.0167352
  117  -0.0734089   0.0115480  -0.1132630   0.0121641  -0.0013013   0.0049276
  118  -0.0110009  -0.0079050  -0.0395388   0.0008785   0.0002786  -0.0011087
  119  -0.0002904   0.0047219   0.0038523  -0.0002395  -0.0003334  -0.0006020
  120  -0.0148223  -0.0032108  -0.0152211  -0.0000833   0.0008570  -0.0007022
  121   0.4451205   0.2042178   0.0276487  -0.1862716  -0.2280247   0.0908734
  122   0.2042178   0.3793810  -0.1562659  -0.1896399  -0.2980061   0.1404600
  123   0.0276487  -0.1562659   0.1845707   0.0618287   0.1246340  -0.0702180
  124  -0.1862716  -0.1896399   0.0618287   0.2179918   0.2187409  -0.0714552
  125  -0.2280247  -0.2980061   0.1246340   0.2187409   0.2925286  -0.1234975
  126   0.0908734   0.1404600  -0.0702180  -0.0714552  -0.1234975   0.0681422
  127  -0.0371841   0.0361687  -0.0090924  -0.0004337   0.0047477  -0.0022908
  128   0.0054179  -0.0033480   0.0021569  -0.0011542   0.0022999   0.0001084
  129  -0.0152383   0.0195800  -0.0026456   0.0015463  -0.0003160   0.0024312
  130   0.0013615  -0.0014236   0.0001990  -0.0003867   0.0002341   0.0006685
  131  -0.0020055   0.0034948   0.0017570   0.0005720  -0.0002217  -0.0002802
  132   0.0004406   0.0011166   0.0016445   0.0001852  -0.0001820  -0.0003934
  133   0.0061246   0.0024609  -0.0007427   0.0017988  -0.0026712   0.0026933
  134  -0.0016752   0.0020732  -0.0003768  -0.0007200   0.0006710  -0.0015823
  135   0.0004892   0.0006743   0.0016635   0.0006495  -0.0010705  -0.0013048
  136  -0.0010450   0.0005278   0.0001297   0.0001609  -0.0000194  -0.0013804
  137  -0.0000092  -0.0005607  -0.0009963   0.0002714   0.0000545   0.0008328
  138  -0.0003053  -0.0002277   0.0000224  -0.0004143   0.0005917  -0.0009080
  139   0.0043546  -0.0025083   0.0012476  -0.0007246  -0.0003825   0.0005319
  140   0.0034799  -0.0058068   0.0006376  -0.0005232  -0.0004594   0.0002231
  141   0.0010307  -0.0009126   0.0013784  -0.0000910   0.0003361  -0.0003059
  142  -0.0005126   0.0005968   0.0006350   0.0001286  -0.0000516  -0.0002033
  143  -0.0001004   0.0001461  -0.0000238   0.0000169   0.0000293  -0.0000145
  144  -0.0001791   0.0005052   0.0005909   0.0000839  -0.0000470  -0.0001524
  145  -0.0032403   0.0035969  -0.0013420   0.0009650  -0.0000485  -0.0000793
  146   0.0035033  -0.0015543   0.0010476  -0.0004485  -0.0003991   0.0001634
  147  -0.0006436   0.0005941   0.0002396   0.0001126  -0.0000321  -0.0002179
  148  -0.0002633  -0.0002727  -0.0000142  -0.0002167   0.0003522  -0.0001716
  149  -0.0006328   0.0007033  -0.0003342   0.0003013  -0.0000802   0.0000602
  150   0.0003381  -0.0003502  -0.0000631  -0.0000930   0.0000053   0.0001526
          127         128         129         130         131         132
    1   0.0000239  -0.0000536   0.0000968   0.0000045  -0.0000030  -0.0000032
    2   0.0002045  -0.0001763   0.0001852  -0.0000194   0.0000088  -0.0000143
    3  -0.0000644   0.0000745  -0.0001705   0.0000013   0.0000043   0.0000046
    4   0.0000041   0.0000171  -0.0000043   0.0000116   0.0000034   0.0000056
    5  -0.0000285  -0.0000018  -0.0000050   0.0000053  -0.0000028   0.0000032
    6   0.0000095   0.0000023  -0.0000021   0.0000098   0.0000020   0.0000064
    7  -0.0007517  -0.0001151   0.0004150   0.0000605  -0.0000368  -0.0000479
    8  -0.0003075  -0.0000778   0.0003876   0.0000107  -0.0000416  -0.0000585
    9   0.0005384  -0.0008252   0.0013544   0.0000466  -0.0000331  -0.0000302
   10   0.0000559  -0.0000398  -0.0000729  -0.0000542  -0.0000092  -0.0000246
   11   0.0000435   0.0000011  -0.0000399  -0.0000306   0.0000014  -0.0000146
   12  -0.0000184   0.0001327  -0.0000035   0.0000494   0.0000097   0.0000108
   13   0.0029050  -0.0041340   0.0036729  -0.0002188   0.0001410  -0.0001634
   14   0.0011758  -0.0033179   0.0025468   0.0000651   0.0000536   0.0000542
   15   0.0001882   0.0026021  -0.0020677   0.0005331   0.0001838   0.0005067
   16   0.0003121  -0.0003208   0.0002924  -0.0000123   0.0000010  -0.0000114
   17  -0.0000006   0.0001006  -0.0000033   0.0000026  -0.0000115  -0.0000042
   18  -0.0001162   0.0001189  -0.0001976   0.0000039   0.0000063   0.0000072
   19  -0.0000132   0.0000080   0.0000133   0.0000115   0.0000072   0.0000063
   20  -0.0000068   0.0000082  -0.0000073   0.0000087   0.0000015   0.0000029
   21   0.0000067   0.0000081   0.0000002   0.0000037   0.0000030   0.0000028
   22  -0.0000281  -0.0000368   0.0000023   0.0000029   0.0000048   0.0000028
   23  -0.0000827  -0.0001394   0.0000416   0.0000034   0.0000025   0.0000046
   24  -0.0000052   0.0000245  -0.0000086  -0.0000028  -0.0000097  -0.0000038
   25  -0.0000900   0.0000601  -0.0000357   0.0000044  -0.0000062   0.0000032
   26   0.0001800  -0.0001814   0.0001372   0.0000025   0.0000110   0.0000015
   27   0.0001819  -0.0000221   0.0000763  -0.0000061  -0.0000022  -0.0000047
   28   0.0000172  -0.0000091   0.0000049  -0.0000016  -0.0000014  -0.0000016
   29  -0.0000014   0.0000087  -0.0000000  -0.0000019  -0.0000007  -0.0000015
   30  -0.0000269   0.0000040  -0.0000106   0.0000027   0.0000023   0.0000031
   31   0.0000333  -0.0001365   0.0000682   0.0000012   0.0000090   0.0000043
   32  -0.0003167   0.0000052  -0.0000186  -0.0000013  -0.0000112  -0.0000109
   33  -0.0001379   0.0000746  -0.0000501  -0.0000026  -0.0000092  -0.0000110
   34  -0.0000332   0.0001060  -0.0000370  -0.0000037  -0.0000082  -0.0000073
   35   0.0002062  -0.0000136   0.0000138  -0.0000000   0.0000069   0.0000065
   36   0.0000932  -0.0000216   0.0000168   0.0000058   0.0000086   0.0000114
   37   0.0000596   0.0000167   0.0000037  -0.0000023  -0.0000014  -0.0000020
   38   0.0000800   0.0000000   0.0000175  -0.0000023   0.0000009  -0.0000011
   39  -0.0000075  -0.0000222   0.0000091   0.0000005   0.0000010   0.0000006
   40  -0.0000002   0.0000284  -0.0000112   0.0000021  -0.0000024   0.0000035
   41   0.0000100   0.0000445  -0.0000143  -0.0000013  -0.0000008  -0.0000016
   42  -0.0000440  -0.0000299  -0.0000047   0.0000007   0.0000017  -0.0000010
   43   0.0000546   0.0000237   0.0000006  -0.0000016  -0.0000003  -0.0000005
   44   0.0000226  -0.0000009   0.0000068   0.0000016  -0.0000001   0.0000016
   45  -0.0000147  -0.0000027   0.0000030   0.0000003  -0.0000006  -0.0000001
   46  -0.0000148  -0.0000030  -0.0000005   0.0000011   0.0000009   0.0000004
   47  -0.0000064  -0.0000042  -0.0000009   0.0000012  -0.0000005   0.0000011
   48   0.0000150   0.0000065  -0.0000026   0.0000018   0.0000009   0.0000022
   49   0.0000206  -0.0000594   0.0000506  -0.0000049   0.0000032  -0.0000064
   50  -0.0001421   0.0001047  -0.0000721   0.0000140  -0.0000067   0.0000086
   51   0.0000495  -0.0000069   0.0000616  -0.0000010  -0.0000022  -0.0000036
   52   0.0000992  -0.0000180   0.0000284  -0.0000067   0.0000032  -0.0000030
   53   0.0000194  -0.0000282   0.0000172  -0.0000025   0.0000013  -0.0000011
   54  -0.0000082   0.0000098  -0.0000137  -0.0000004  -0.0000001   0.0000006
   55  -0.0000065  -0.0000031   0.0000045  -0.0000012  -0.0000007  -0.0000011
   56   0.0000174  -0.0000010   0.0000071  -0.0000042   0.0000007  -0.0000022
   57  -0.0000154  -0.0000000  -0.0000158   0.0000045   0.0000011   0.0000039
   58  -0.0000283  -0.0001106  -0.0000570  -0.0000096   0.0000080  -0.0000107
   59   0.0000572  -0.0000353   0.0000064  -0.0000160   0.0000027  -0.0000095
   60   0.0000414   0.0000580   0.0000925  -0.0000097  -0.0000035  -0.0000101
   61  -0.0000528  -0.0000458  -0.0000159  -0.0000069   0.0000003  -0.0000039
   62   0.0001241  -0.0000525   0.0000056  -0.0000129   0.0000080   0.0000018
   63  -0.0000015  -0.0000399  -0.0000311  -0.0000281   0.0000035  -0.0000118
   64   0.0000018   0.0000123   0.0000096  -0.0000008  -0.0000026  -0.0000004
   65   0.0000090   0.0000311  -0.0000132   0.0000070   0.0000004   0.0000051
   66  -0.0000393  -0.0000306  -0.0000499   0.0000025   0.0000025   0.0000004
   67   0.0000064  -0.0000164  -0.0000006  -0.0000034   0.0000021  -0.0000028
   68  -0.0000563  -0.0000026  -0.0000011   0.0000063  -0.0000032   0.0000037
   69  -0.0000116  -0.0000003   0.0000180  -0.0000004  -0.0000001  -0.0000015
   70  -0.0000064  -0.0000032  -0.0000142   0.0000048   0.0000003   0.0000037
   71   0.0000172   0.0000014  -0.0000018  -0.0000030  -0.0000003  -0.0000009
   72   0.0000129   0.0000118  -0.0000189   0.0000090  -0.0000000   0.0000074
   73   0.0000466   0.0000348   0.0000131   0.0000041  -0.0000011   0.0000035
   74  -0.0000014  -0.0000022   0.0000004  -0.0000015  -0.0000008  -0.0000016
   75  -0.0000016   0.0000028   0.0000065   0.0000020   0.0000006   0.0000005
   76  -0.0000275   0.0000199   0.0000481  -0.0000086  -0.0000094  -0.0000065
   77   0.0000403   0.0000195  -0.0000445   0.0000174   0.0000121   0.0000116
   78  -0.0000376   0.0000016   0.0000330  -0.0000083  -0.0000041  -0.0000067
   79   0.0000097   0.0000020  -0.0000083  -0.0000063   0.0000028  -0.0000008
   80  -0.0000114  -0.0000048   0.0000689  -0.0000263   0.0000011  -0.0000166
   81   0.0000995   0.0000199  -0.0000101   0.0000092   0.0000025   0.0000092
   82   0.0000614   0.0000275  -0.0000201   0.0000150  -0.0000008   0.0000114
   83  -0.0000047   0.0000050   0.0000045  -0.0000004  -0.0000030  -0.0000004
   84  -0.0000108  -0.0000200  -0.0000270   0.0000064   0.0000006   0.0000034
   85   0.0000003  -0.0000188   0.0000204  -0.0000122   0.0000070  -0.0000081
   86  -0.0000504  -0.0000027  -0.0000304   0.0000155  -0.0000077   0.0000100
   87  -0.0000089   0.0000208   0.0000097   0.0000040  -0.0000022   0.0000028
   88  -0.0007125   0.0044656  -0.0027628  -0.0003473  -0.0003432  -0.0000568
   89   0.0055765  -0.0008215  -0.0016764  -0.0002140  -0.0002577  -0.0001917
   90  -0.0012326   0.0003719   0.0003176   0.0003808   0.0005878   0.0001437
   91   0.0109602  -0.0081320  -0.0024342  -0.0000624   0.0007370   0.0001030
   92  -0.0236362  -0.0245776   0.0197175  -0.0006558   0.0014951   0.0002336
   93   0.0010256   0.0041830  -0.0007851  -0.0003687  -0.0023198   0.0000624
   94   0.0001274   0.0012983   0.0001090   0.0002142  -0.0004436  -0.0001991
   95  -0.0000287   0.0013978   0.0011333  -0.0000353  -0.0003207  -0.0001086
   96  -0.0002434  -0.0011954  -0.0003028  -0.0001913   0.0008102   0.0004548
   97  -0.0222183  -0.0197958   0.0135693   0.0014073  -0.0000408   0.0003923
   98  -0.0135218   0.0057864  -0.0061363   0.0003668  -0.0001465   0.0004980
   99  -0.0019181  -0.0085442   0.0080419  -0.0016568  -0.0008816  -0.0009821
  100   0.0009066   0.0005588   0.0011057  -0.0000858  -0.0000692  -0.0003709
  101   0.0011753   0.0001477   0.0006610  -0.0003679   0.0000436  -0.0002282
  102  -0.0008686  -0.0002793  -0.0009068   0.0007339   0.0002414   0.0007070
  103  -0.0053337   0.0015317   0.0031345  -0.0000079   0.0002666  -0.0001433
  104   0.0002791  -0.0019907   0.0001640  -0.0000053  -0.0000723  -0.0001932
  105   0.0020567  -0.0002772  -0.0029054   0.0001185  -0.0004298   0.0001045
  106   0.0015735  -0.0007859  -0.0008193  -0.0000441   0.0000193   0.0000384
  107  -0.0018879   0.0015096   0.0006579   0.0000483  -0.0000548  -0.0000408
  108   0.0009315  -0.0005042   0.0001690  -0.0000857   0.0003094   0.0000902
  109   0.0005307  -0.0003350  -0.0004087   0.0000298  -0.0001614  -0.0000114
  110  -0.0004163   0.0009810  -0.0009072   0.0000641  -0.0000106   0.0001946
  111  -0.0004696   0.0006179   0.0006620  -0.0000666   0.0003582   0.0001177
  112   0.0000778   0.0000147  -0.0003129   0.0000273  -0.0000966   0.0000043
  113   0.0000577  -0.0001047   0.0000304  -0.0000157   0.0000153   0.0000383
  114   0.0000067  -0.0001548   0.0001977  -0.0000236   0.0001085   0.0000223
  115  -0.0860400   0.0445114   0.0026393   0.0004184  -0.0004763  -0.0010890
  116   0.0195121  -0.1539778  -0.0166923   0.0072048  -0.0146500  -0.0020133
  117   0.0039103  -0.0184563  -0.0854798   0.0115445  -0.0308714  -0.0015700
  118  -0.0002928   0.0030240   0.0125727  -0.0004688   0.0022507  -0.0003970
  119   0.0065520  -0.0127908  -0.0309975   0.0018644  -0.0046527   0.0002994
  120   0.0024543   0.0007251  -0.0019207   0.0000028   0.0006501   0.0006836
  121  -0.0371841   0.0054179  -0.0152383   0.0013615  -0.0020055   0.0004406
  122   0.0361687  -0.0033480   0.0195800  -0.0014236   0.0034948   0.0011166
  123  -0.0090924   0.0021569  -0.0026456   0.0001990   0.0017570   0.0016445
  124  -0.0004337  -0.0011542   0.0015463  -0.0003867   0.0005720   0.0001852
  125   0.0047477   0.0022999  -0.0003160   0.0002341  -0.0002217  -0.0001820
  126  -0.0022908   0.0001084   0.0024312   0.0006685  -0.0002802  -0.0003934
  127   0.4617999  -0.0073362   0.0098584  -0.0482336  -0.0005285  -0.0063015
  128  -0.0073362   0.4830482   0.0548422  -0.0023540  -0.0782955  -0.0793430
  129   0.0098584   0.0548422   0.6100657  -0.0131555  -0.0874288  -0.2733393
  130  -0.0482336  -0.0023540  -0.0131555   0.0574659   0.0071053   0.0019437
  131  -0.0005285  -0.0782955  -0.0874288   0.0071053   0.0900086   0.0819661
  132  -0.0063015  -0.0793430  -0.2733393   0.0019437   0.0819661   0.3038303
  133  -0.1082824  -0.0589943   0.0192053  -0.0037661  -0.0051015   0.0064309
  134  -0.0508478  -0.1196182   0.0072891   0.0015036   0.0038415   0.0009580
  135   0.0479961   0.0434281  -0.1160479   0.0275346   0.0282258  -0.0223330
  136  -0.0031644   0.0061183   0.0286130  -0.0023185  -0.0032576   0.0022056
  137  -0.0024344   0.0043253   0.0299284  -0.0028336  -0.0021966   0.0022802
  138  -0.0001898  -0.0066988  -0.0230401   0.0028823   0.0035371  -0.0000309
  139  -0.1446754  -0.0089157  -0.0333642  -0.0030955   0.0016034  -0.0027485
  140   0.0142989  -0.0752746   0.0032613  -0.0106661   0.0007660  -0.0060227
  141  -0.0424128  -0.0051487  -0.1050114  -0.0316353   0.0017463  -0.0116208
  142  -0.0031693  -0.0047408  -0.0324106  -0.0050453   0.0003474  -0.0015113
  143  -0.0017550   0.0021707   0.0017651   0.0008889   0.0002899  -0.0000180
  144   0.0007650   0.0004161  -0.0134767  -0.0014652   0.0003908   0.0003039
  145  -0.0202435   0.0447402   0.0062329   0.0033209  -0.0005091   0.0015831
  146   0.0138270  -0.0275704   0.0004235  -0.0012123   0.0009454   0.0004843
  147  -0.0050473   0.0116878   0.0025384   0.0024744   0.0008180   0.0024652
  148   0.0013479   0.0056308  -0.0021471  -0.0001519   0.0000210  -0.0002374
  149  -0.0009922   0.0004148   0.0015067   0.0004658  -0.0000432   0.0002951
  150   0.0003958  -0.0000864   0.0024414  -0.0004724   0.0005375  -0.0008601
          133         134         135         136         137         138
    1  -0.0001291   0.0000030   0.0000038   0.0000226  -0.0000099  -0.0000087
    2  -0.0003035  -0.0001457   0.0000530   0.0000375   0.0000100  -0.0000308
    3   0.0002168   0.0000704  -0.0000393  -0.0000234  -0.0000051   0.0000317
    4   0.0000126  -0.0000108   0.0000100  -0.0000086   0.0000035  -0.0000040
    5   0.0000293   0.0000103   0.0000011  -0.0000105   0.0000017   0.0000020
    6  -0.0000221  -0.0000152   0.0000212  -0.0000022   0.0000042  -0.0000089
    7   0.0013437   0.0006295  -0.0004533  -0.0002863  -0.0000802   0.0001567
    8   0.0003960   0.0000754  -0.0001992  -0.0001460   0.0000071   0.0000365
    9  -0.0015650  -0.0005385   0.0001659   0.0001429   0.0000208  -0.0001552
   10  -0.0000376   0.0000147  -0.0000061   0.0000292   0.0000011   0.0000012
   11  -0.0000379  -0.0000430   0.0000204   0.0000156   0.0000071  -0.0000076
   12   0.0000942  -0.0000026  -0.0000028  -0.0000194   0.0000042  -0.0000056
   13  -0.0056443  -0.0025987   0.0011430   0.0004888   0.0001761  -0.0006219
   14  -0.0032198   0.0000035   0.0002611   0.0003473  -0.0001952  -0.0001631
   15   0.0018948   0.0002496   0.0004090  -0.0002900   0.0000633   0.0000549
   16  -0.0005151  -0.0001042   0.0000371   0.0000709  -0.0000100  -0.0000330
   17  -0.0000374  -0.0000892   0.0000434  -0.0000025   0.0000179  -0.0000152
   18   0.0002926   0.0001429  -0.0000614  -0.0000203  -0.0000079   0.0000432
   19   0.0000073   0.0000014   0.0000060  -0.0000066  -0.0000058  -0.0000046
   20   0.0000268   0.0000091  -0.0000043  -0.0000072   0.0000013   0.0000016
   21  -0.0000119  -0.0000167   0.0000114  -0.0000020   0.0000003  -0.0000063
   22   0.0000288   0.0000340  -0.0000150  -0.0000052  -0.0000050   0.0000070
   23   0.0000609   0.0001248  -0.0000647  -0.0000077  -0.0000271   0.0000224
   24   0.0000152  -0.0000131   0.0000003  -0.0000017   0.0000096   0.0000009
   25   0.0001297   0.0000293  -0.0000212  -0.0000251   0.0000023   0.0000111
   26  -0.0003052  -0.0000114   0.0000282   0.0000584  -0.0000215  -0.0000237
   27  -0.0002604  -0.0000885   0.0000448   0.0000500   0.0000032  -0.0000285
   28  -0.0000175   0.0000093  -0.0000050   0.0000069  -0.0000029   0.0000012
   29   0.0000036  -0.0000091   0.0000012  -0.0000005   0.0000026  -0.0000002
   30   0.0000325   0.0000021   0.0000029  -0.0000103   0.0000008  -0.0000002
   31  -0.0000505   0.0000844  -0.0000277   0.0000039  -0.0000318   0.0000030
   32   0.0004208   0.0000672  -0.0000921  -0.0001152   0.0000135   0.0000447
   33   0.0001982  -0.0000231  -0.0000242  -0.0000466   0.0000252   0.0000192
   34   0.0000412  -0.0001123   0.0000330  -0.0000146   0.0000372  -0.0000078
   35  -0.0002693  -0.0000252   0.0000502   0.0000768  -0.0000133  -0.0000253
   36  -0.0001396   0.0000001   0.0000355   0.0000343  -0.0000152  -0.0000217
   37  -0.0000805  -0.0000422   0.0000223   0.0000205   0.0000073  -0.0000091
   38  -0.0001094  -0.0000482   0.0000285   0.0000236   0.0000056  -0.0000135
   39   0.0000100   0.0000253  -0.0000115  -0.0000027  -0.0000070   0.0000036
   40   0.0000002   0.0000357  -0.0000094   0.0000089  -0.0000095   0.0000029
   41  -0.0000059  -0.0000420   0.0000182  -0.0000010   0.0000106  -0.0000062
   42   0.0000620   0.0000368  -0.0000231  -0.0000114  -0.0000061   0.0000124
   43  -0.0000717  -0.0000409   0.0000240   0.0000174   0.0000063  -0.0000103
   44  -0.0000395   0.0000089   0.0000016   0.0000136  -0.0000044  -0.0000023
   45   0.0000183   0.0000088  -0.0000056  -0.0000055  -0.0000013   0.0000021
   46   0.0000175   0.0000011  -0.0000018  -0.0000066   0.0000004   0.0000005
   47   0.0000081   0.0000080  -0.0000032  -0.0000020  -0.0000008   0.0000013
   48  -0.0000226  -0.0000143   0.0000131   0.0000040   0.0000027  -0.0000057
   49  -0.0000319  -0.0000450   0.0000095  -0.0000073   0.0000070  -0.0000052
   50   0.0001890   0.0001048  -0.0000466  -0.0000250  -0.0000103   0.0000199
   51  -0.0001108  -0.0000347   0.0000127   0.0000217   0.0000013  -0.0000119
   52  -0.0001275  -0.0000780   0.0000403   0.0000209   0.0000124  -0.0000176
   53  -0.0000265  -0.0000025   0.0000008   0.0000036  -0.0000021  -0.0000012
   54   0.0000181   0.0000092  -0.0000036  -0.0000009  -0.0000010   0.0000027
   55   0.0000077   0.0000103  -0.0000079   0.0000002  -0.0000032   0.0000024
   56  -0.0000198  -0.0000145   0.0000033   0.0000045   0.0000018  -0.0000020
   57   0.0000222   0.0000039   0.0000056  -0.0000081   0.0000014  -0.0000011
   58   0.0001259  -0.0001202   0.0000340  -0.0000601   0.0000285   0.0000099
   59  -0.0000186  -0.0000887   0.0000278  -0.0000113   0.0000190  -0.0000066
   60  -0.0001164   0.0000064  -0.0000181   0.0000348  -0.0000082  -0.0000111
   61   0.0000688   0.0000060  -0.0000142  -0.0000129  -0.0000060   0.0000122
   62  -0.0001424  -0.0000793   0.0000428   0.0000237   0.0000162  -0.0000205
   63   0.0000587  -0.0000063  -0.0000138  -0.0000126  -0.0000031   0.0000103
   64  -0.0000109   0.0000222  -0.0000084   0.0000081  -0.0000059   0.0000026
   65  -0.0000157   0.0000264  -0.0000006   0.0000092  -0.0000048   0.0000010
   66   0.0000749   0.0000241  -0.0000130  -0.0000116  -0.0000055   0.0000149
   67   0.0000072  -0.0000269   0.0000074  -0.0000094   0.0000065  -0.0000002
   68   0.0000556   0.0000679  -0.0000288  -0.0000041  -0.0000154   0.0000096
   69   0.0000026   0.0000170  -0.0000133   0.0000037  -0.0000073   0.0000025
   70   0.0000187  -0.0000137   0.0000129  -0.0000155   0.0000075  -0.0000028
   71  -0.0000146  -0.0000241   0.0000122  -0.0000004   0.0000079  -0.0000044
   72  -0.0000173  -0.0000130   0.0000237  -0.0000019   0.0000073  -0.0000086
   73  -0.0000833   0.0000090   0.0000071   0.0000296  -0.0000053  -0.0000084
   74   0.0000003   0.0000011  -0.0000031   0.0000021  -0.0000021   0.0000013
   75   0.0000018  -0.0000131   0.0000066  -0.0000071   0.0000060  -0.0000036
   76   0.0000100   0.0000470  -0.0000368   0.0000082  -0.0000083   0.0000028
   77  -0.0000326  -0.0000180   0.0000273   0.0000075   0.0000008  -0.0000031
   78   0.0000184   0.0000248  -0.0000215  -0.0000036  -0.0000039   0.0000033
   79   0.0000006  -0.0000347   0.0000130  -0.0000059   0.0000084  -0.0000029
   80   0.0000241  -0.0000096  -0.0000370  -0.0000062  -0.0000027   0.0000057
   81  -0.0001095  -0.0000520   0.0000437   0.0000219   0.0000104  -0.0000170
   82  -0.0000873   0.0000037   0.0000231   0.0000275  -0.0000029  -0.0000094
   83  -0.0000071   0.0000073  -0.0000020   0.0000047  -0.0000004  -0.0000010
   84   0.0000333  -0.0000088   0.0000091  -0.0000143   0.0000043   0.0000023
   85   0.0000196  -0.0000257  -0.0000061  -0.0000109   0.0000026   0.0000021
   86   0.0000434   0.0000694  -0.0000107  -0.0000031  -0.0000104   0.0000058
   87  -0.0000047   0.0000301  -0.0000114   0.0000086  -0.0000082   0.0000002
   88   0.0022996  -0.0018056   0.0011287  -0.0006321   0.0006778  -0.0001474
   89  -0.0021200   0.0027837  -0.0005552   0.0007970  -0.0004477   0.0002559
   90   0.0002413  -0.0009816   0.0003754  -0.0002064   0.0000530  -0.0001610
   91  -0.0002335   0.0093910  -0.0024742   0.0005679  -0.0008448   0.0007528
   92   0.0007688  -0.0085101   0.0019237   0.0001418  -0.0006345  -0.0006056
   93  -0.0015557  -0.0008322   0.0009201   0.0003384  -0.0004710   0.0003819
   94   0.0000467  -0.0004328  -0.0003401  -0.0000573   0.0003108  -0.0001753
   95   0.0002305  -0.0002158  -0.0003384  -0.0000296   0.0001632  -0.0002073
   96   0.0001073   0.0002565   0.0006307  -0.0000809  -0.0002980   0.0000842
   97  -0.0032744   0.0021068  -0.0021065  -0.0003000  -0.0005028  -0.0001837
   98   0.0102026   0.0008403   0.0005853  -0.0018056   0.0006585   0.0003951
   99  -0.0057328  -0.0018854   0.0004252  -0.0002086   0.0000105  -0.0000879
  100  -0.0002377  -0.0001391  -0.0003756   0.0002745   0.0000257  -0.0001284
  101  -0.0005573  -0.0000921  -0.0003850   0.0003434  -0.0000429  -0.0001090
  102   0.0004190   0.0004058   0.0005705  -0.0003110  -0.0001142   0.0000491
  103  -0.0006097  -0.0041275   0.0014083   0.0000906  -0.0000054  -0.0003668
  104   0.0009940   0.0033130  -0.0014900  -0.0001192  -0.0003759   0.0005108
  105   0.0004010   0.0017347  -0.0003054  -0.0001535   0.0002520   0.0002384
  106   0.0002737   0.0013349  -0.0003892  -0.0000409  -0.0000526   0.0001476
  107  -0.0005711  -0.0026620   0.0009301   0.0000554   0.0002633  -0.0003337
  108   0.0001053   0.0009499  -0.0002621   0.0000398  -0.0002076   0.0000785
  109   0.0004280   0.0005761  -0.0003143  -0.0001390   0.0000907   0.0000606
  110  -0.0003969  -0.0012095   0.0008087   0.0000371   0.0001260  -0.0002010
  111  -0.0003398  -0.0009493   0.0005649   0.0000953  -0.0000929  -0.0001752
  112  -0.0001588   0.0000242   0.0000158   0.0000520  -0.0000010  -0.0000009
  113  -0.0000171   0.0001677  -0.0000615   0.0000104  -0.0000561   0.0000321
  114   0.0000156   0.0001571  -0.0000565  -0.0000072  -0.0000624   0.0000445
  115  -0.0028308  -0.0320307   0.0051315   0.0013244   0.0003552  -0.0013402
  116  -0.0032108  -0.0358454   0.0071613  -0.0002373   0.0022442  -0.0003608
  117   0.0007197   0.0280674  -0.0049906  -0.0009958   0.0039123   0.0020688
  118   0.0003916  -0.0006903  -0.0012038   0.0003998   0.0001771  -0.0004452
  119  -0.0000168   0.0038189   0.0001829  -0.0003764  -0.0008942   0.0009713
  120  -0.0011077  -0.0000900   0.0027827  -0.0002317  -0.0015504  -0.0001736
  121   0.0061246  -0.0016752   0.0004892  -0.0010450  -0.0000092  -0.0003053
  122   0.0024609   0.0020732   0.0006743   0.0005278  -0.0005607  -0.0002277
  123  -0.0007427  -0.0003768   0.0016635   0.0001297  -0.0009963   0.0000224
  124   0.0017988  -0.0007200   0.0006495   0.0001609   0.0002714  -0.0004143
  125  -0.0026712   0.0006710  -0.0010705  -0.0000194   0.0000545   0.0005917
  126   0.0026933  -0.0015823  -0.0013048  -0.0013804   0.0008328  -0.0009080
  127  -0.1082824  -0.0508478   0.0479961  -0.0031644  -0.0024344  -0.0001898
  128  -0.0589943  -0.1196182   0.0434281   0.0061183   0.0043253  -0.0066988
  129   0.0192053   0.0072891  -0.1160479   0.0286130   0.0299284  -0.0230401
  130  -0.0037661   0.0015036   0.0275346  -0.0023185  -0.0028336   0.0028823
  131  -0.0051015   0.0038415   0.0282258  -0.0032576  -0.0021966   0.0035371
  132   0.0064309   0.0009580  -0.0223330   0.0022056   0.0022802  -0.0000309
  133   0.1629843   0.1133949  -0.0673148  -0.0212824  -0.0141279   0.0190230
  134   0.1133949   0.2195790   0.0685714  -0.0225684  -0.0646013  -0.1081230
  135  -0.0673148   0.0685714   0.5997915  -0.0102496  -0.1447095  -0.4680861
  136  -0.0212824  -0.0225684  -0.0102496   0.0259695   0.0180471  -0.0194413
  137  -0.0141279  -0.0646013  -0.1447095   0.0180471   0.0619056   0.1123824
  138   0.0190230  -0.1081230  -0.4680861  -0.0194413   0.1123824   0.4865291
  139  -0.0358773  -0.0108453  -0.0014466   0.0010652  -0.0000204  -0.0006194
  140  -0.0330092  -0.0116083  -0.0019133   0.0018922   0.0013631  -0.0008469
  141   0.0267340   0.0071970   0.0015285   0.0037600   0.0004718   0.0036794
  142   0.0035748   0.0012531   0.0001056  -0.0003997  -0.0002008   0.0011057
  143   0.0002909   0.0001169  -0.0004017  -0.0005751   0.0000927  -0.0002402
  144   0.0004858  -0.0000038   0.0034789  -0.0017334  -0.0007337  -0.0000564
  145   0.0014756   0.0019566   0.0003193  -0.0003063   0.0005149  -0.0003779
  146  -0.0028487   0.0057469  -0.0010436  -0.0000409  -0.0010682  -0.0002478
  147   0.0005573  -0.0013267   0.0023390  -0.0011840   0.0002504  -0.0003575
  148   0.0022030  -0.0033456   0.0006225  -0.0005079   0.0004416   0.0006941
  149  -0.0013526   0.0014771  -0.0006520   0.0007736  -0.0001305  -0.0002998
  150  -0.0010296   0.0007526  -0.0022277   0.0011756  -0.0012228  -0.0000182
          139         140         141         142         143         144
    1  -0.0003778  -0.0001222  -0.0004441   0.0000223   0.0000326   0.0000228
    2  -0.0009222   0.0006572  -0.0004937   0.0000396  -0.0000275  -0.0000154
    3   0.0005325   0.0001902   0.0009059  -0.0000460  -0.0001167   0.0000236
    4  -0.0000076   0.0000494   0.0000695  -0.0000663  -0.0000275   0.0000393
    5   0.0000128  -0.0000562  -0.0000641   0.0000017   0.0000288   0.0000038
    6  -0.0000607  -0.0000108  -0.0000802  -0.0000366   0.0000066   0.0000262
    7  -0.0006553  -0.0001274  -0.0009153  -0.0003290  -0.0000885   0.0002595
    8  -0.0012937   0.0009887   0.0005692  -0.0000622  -0.0000094   0.0000468
    9  -0.0044381   0.0014853  -0.0031376   0.0003309   0.0002971   0.0002572
   10  -0.0000040  -0.0001995   0.0001271  -0.0000469  -0.0000293  -0.0002538
   11  -0.0000132  -0.0000035  -0.0000112   0.0000303  -0.0000003  -0.0001267
   12   0.0000219   0.0002159   0.0007632  -0.0003511  -0.0002489   0.0001990
   13  -0.0459661  -0.0040495  -0.0157330   0.0018757   0.0016073  -0.0015631
   14  -0.0233269  -0.0009042  -0.0123331   0.0006432   0.0006622  -0.0004910
   15   0.0126467  -0.0016208   0.0097235  -0.0006490  -0.0011345   0.0019609
   16  -0.0012964   0.0006771  -0.0004406   0.0000811   0.0000404  -0.0000213
   17  -0.0000889  -0.0001850  -0.0002104   0.0000399   0.0000429  -0.0000208
   18   0.0006632  -0.0001717   0.0007932  -0.0000793  -0.0000965   0.0000213
   19   0.0000481  -0.0000475  -0.0000508  -0.0000398  -0.0000264   0.0000465
   20   0.0000028   0.0000022   0.0000747  -0.0000517  -0.0000309   0.0000235
   21  -0.0000364   0.0000088  -0.0000121  -0.0000304  -0.0000190   0.0000274
   22  -0.0000426  -0.0000284   0.0000355   0.0000121   0.0000085   0.0000005
   23  -0.0000896  -0.0001340  -0.0000093   0.0000174   0.0000213   0.0000025
   24  -0.0000012  -0.0000188  -0.0000387   0.0000064   0.0000155  -0.0000295
   25   0.0001814  -0.0001875   0.0000272  -0.0000050   0.0000061   0.0000080
   26  -0.0004737   0.0002098  -0.0003199   0.0000269   0.0000217   0.0000222
   27  -0.0002833   0.0001512  -0.0002182   0.0000104   0.0000087  -0.0000013
   28   0.0000018   0.0000087   0.0000140   0.0000097   0.0000073  -0.0000084
   29   0.0000069   0.0000152   0.0000016   0.0000078   0.0000035  -0.0000072
   30   0.0000174  -0.0000212  -0.0000042  -0.0000094  -0.0000056   0.0000099
   31  -0.0001609   0.0000077  -0.0001370   0.0000020   0.0000030   0.0000188
   32   0.0000896  -0.0001098   0.0001596   0.0000004   0.0000010  -0.0000362
   33   0.0001313  -0.0000007   0.0001832   0.0000031  -0.0000023  -0.0000392
   34   0.0000293   0.0000992   0.0000676   0.0000050   0.0000002  -0.0000279
   35  -0.0000477   0.0000645  -0.0000820   0.0000016  -0.0000010   0.0000219
   36  -0.0000349  -0.0000430  -0.0001332  -0.0000122  -0.0000009   0.0000402
   37  -0.0000382   0.0000735  -0.0000161   0.0000058   0.0000009  -0.0000061
   38  -0.0000870   0.0001027  -0.0000600   0.0000063   0.0000006  -0.0000022
   39  -0.0000063  -0.0000209  -0.0000072  -0.0000004   0.0000004   0.0000038
   40   0.0001199  -0.0001506   0.0000156  -0.0000058   0.0000066   0.0000118
   41   0.0000266   0.0000358   0.0000050   0.0000031  -0.0000009  -0.0000092
   42   0.0000102   0.0000118   0.0000647   0.0000040  -0.0000048  -0.0000040
   43  -0.0000168   0.0000525  -0.0000233   0.0000027  -0.0000003  -0.0000020
   44   0.0000085  -0.0000518  -0.0000178  -0.0000018   0.0000046   0.0000077
   45   0.0000046  -0.0000150  -0.0000068  -0.0000030   0.0000000   0.0000005
   46  -0.0000053  -0.0000023  -0.0000070  -0.0000034  -0.0000006   0.0000027
   47   0.0000047  -0.0000193  -0.0000026  -0.0000042   0.0000023   0.0000035
   48  -0.0000096   0.0000046  -0.0000265  -0.0000042   0.0000010   0.0000065
   49  -0.0002687   0.0001785  -0.0001899   0.0000225   0.0000109  -0.0000184
   50   0.0004142  -0.0004339   0.0002508  -0.0000276   0.0000251   0.0000257
   51  -0.0001738  -0.0000074  -0.0001995  -0.0000020   0.0000218  -0.0000028
   52  -0.0001725   0.0002065  -0.0001200   0.0000123  -0.0000059  -0.0000088
   53  -0.0000708   0.0000496  -0.0000511   0.0000040  -0.0000022  -0.0000032
   54   0.0000528  -0.0000247   0.0000442  -0.0000026  -0.0000024  -0.0000014
   55   0.0000274  -0.0000174   0.0000122   0.0000110   0.0000022  -0.0000040
   56  -0.0000171   0.0000499   0.0000065   0.0000077  -0.0000067  -0.0000059
   57   0.0000097  -0.0000161  -0.0000052  -0.0000130   0.0000016   0.0000095
   58  -0.0004125   0.0008854   0.0001033   0.0000094  -0.0000740  -0.0000539
   59  -0.0003539   0.0004348  -0.0000199   0.0000199  -0.0000268  -0.0000310
   60   0.0000547  -0.0003293  -0.0001483   0.0000056   0.0000447  -0.0000129
   61  -0.0002302   0.0003671   0.0001723   0.0000066  -0.0000390  -0.0000166
   62   0.0002694   0.0002776  -0.0000136   0.0000316  -0.0000350  -0.0000264
   63   0.0000173   0.0001841   0.0001401   0.0000819  -0.0000618  -0.0000603
   64   0.0001141  -0.0001450  -0.0000213  -0.0000108   0.0000146   0.0000082
   65   0.0001655  -0.0002078   0.0000052  -0.0000096   0.0000119   0.0000214
   66  -0.0000090   0.0000945   0.0001222   0.0000142  -0.0000318  -0.0000037
   67  -0.0000442   0.0001484   0.0000111   0.0000050  -0.0000129  -0.0000108
   68   0.0000634  -0.0001873   0.0000047  -0.0000119   0.0000147   0.0000131
   69   0.0000063  -0.0000477  -0.0000136   0.0000008   0.0000005  -0.0000002
   70  -0.0000232   0.0000574  -0.0000190  -0.0000171   0.0000045   0.0000090
   71  -0.0000293   0.0000614  -0.0000025   0.0000043   0.0000018  -0.0000059
   72   0.0000105  -0.0000206  -0.0000369  -0.0000215   0.0000132   0.0000210
   73   0.0000898  -0.0001853  -0.0000363  -0.0000064   0.0000188   0.0000166
   74  -0.0000328   0.0000200   0.0000025   0.0000032  -0.0000032  -0.0000036
   75  -0.0000063   0.0000217  -0.0000237  -0.0000072   0.0000059   0.0000017
   76   0.0000778  -0.0002962  -0.0000306   0.0000256   0.0000348  -0.0000205
   77   0.0001388   0.0000160   0.0000236  -0.0000344  -0.0000352   0.0000455
   78  -0.0000305  -0.0001420  -0.0000566   0.0000221   0.0000290  -0.0000334
   79  -0.0000512   0.0001155  -0.0000189   0.0000142  -0.0000089  -0.0000089
   80  -0.0000814   0.0001260   0.0000474   0.0000281  -0.0000237  -0.0000452
   81   0.0000448   0.0001232  -0.0000056  -0.0000414  -0.0000165   0.0000470
   82   0.0000864  -0.0001345  -0.0000273  -0.0000286   0.0000158   0.0000392
   83  -0.0000175  -0.0000761  -0.0000117   0.0000026   0.0000196  -0.0000061
   84  -0.0000469   0.0001187   0.0000178  -0.0000152  -0.0000078   0.0000086
   85  -0.0000464   0.0002070   0.0000410   0.0000133  -0.0000360  -0.0000178
   86   0.0000666  -0.0002716  -0.0000253  -0.0000186   0.0000424   0.0000210
   87   0.0000475  -0.0001572  -0.0000037  -0.0000153   0.0000176   0.0000162
   88   0.0065973  -0.0046139  -0.0024031   0.0003798   0.0000762  -0.0010345
   89   0.0200235  -0.0376916  -0.0073178   0.0003738   0.0015573   0.0007577
   90  -0.0068655   0.0113976   0.0049099  -0.0014465  -0.0008354   0.0019722
   91   0.0059467   0.0000354  -0.0016641  -0.0006186   0.0001814   0.0002546
   92   0.0008581  -0.0008387   0.0007721   0.0000984  -0.0000594   0.0000757
   93   0.0010499   0.0015022  -0.0003781  -0.0003038   0.0002241  -0.0000431
   94  -0.0005234   0.0002006   0.0003337  -0.0001157  -0.0000617   0.0000376
   95  -0.0000207  -0.0002249   0.0001196   0.0000186   0.0000046  -0.0001484
   96  -0.0001788   0.0000733  -0.0001061   0.0000874  -0.0001530   0.0002053
   97  -0.1049421  -0.0479781   0.0381759   0.0000773  -0.0009793   0.0004641
   98  -0.0322416  -0.0978888   0.0365385   0.0016012   0.0030411  -0.0026788
   99   0.0286978   0.0344717  -0.1158881   0.0236181   0.0234012  -0.0203506
  100  -0.0003564   0.0027125   0.0202031  -0.0020925  -0.0023758   0.0015663
  101  -0.0038919   0.0050404   0.0204847  -0.0022385  -0.0026108   0.0017630
  102   0.0032458  -0.0038746  -0.0148386   0.0013505   0.0012015  -0.0004076
  103  -0.0005083   0.0005397  -0.0003132   0.0000762  -0.0000610   0.0000754
  104   0.0001619  -0.0010259   0.0009974  -0.0000573   0.0001250  -0.0001193
  105  -0.0002373   0.0003230   0.0005667  -0.0001002   0.0001256  -0.0003089
  106   0.0001754  -0.0002400   0.0001068  -0.0000095   0.0000293  -0.0000233
  107  -0.0003324   0.0008020  -0.0004735   0.0000563  -0.0000629  -0.0000030
  108   0.0002550  -0.0004883  -0.0000180   0.0000004  -0.0000266   0.0001450
  109  -0.0000626  -0.0002174   0.0001403  -0.0000219   0.0000109  -0.0000540
  110  -0.0003099   0.0004906  -0.0004807   0.0000133  -0.0000761   0.0001073
  111   0.0000259   0.0000811  -0.0005378   0.0000211  -0.0000756   0.0001972
  112   0.0000502   0.0000211  -0.0000048   0.0000062   0.0000052   0.0000043
  113   0.0000243  -0.0000436   0.0000231   0.0000022  -0.0000016   0.0000083
  114   0.0000466  -0.0000155   0.0000437   0.0000024  -0.0000078   0.0000112
  115  -0.0095476   0.0272720   0.0021026   0.0008994  -0.0003126  -0.0002459
  116   0.0116812   0.0018880   0.0026870  -0.0013161  -0.0001762  -0.0015378
  117  -0.0048431   0.0113386   0.0015058  -0.0003764   0.0000749  -0.0009695
  118   0.0006469  -0.0003185   0.0007712  -0.0002955   0.0001561  -0.0000577
  119  -0.0014929   0.0001201  -0.0011926   0.0002339   0.0003769   0.0004258
  120  -0.0006132  -0.0008208  -0.0007560   0.0001070   0.0001596   0.0006071
  121   0.0043546   0.0034799   0.0010307  -0.0005126  -0.0001004  -0.0001791
  122  -0.0025083  -0.0058068  -0.0009126   0.0005968   0.0001461   0.0005052
  123   0.0012476   0.0006376   0.0013784   0.0006350  -0.0000238   0.0005909
  124  -0.0007246  -0.0005232  -0.0000910   0.0001286   0.0000169   0.0000839
  125  -0.0003825  -0.0004594   0.0003361  -0.0000516   0.0000293  -0.0000470
  126   0.0005319   0.0002231  -0.0003059  -0.0002033  -0.0000145  -0.0001524
  127  -0.1446754   0.0142989  -0.0424128  -0.0031693  -0.0017550   0.0007650
  128  -0.0089157  -0.0752746  -0.0051487  -0.0047408   0.0021707   0.0004161
  129  -0.0333642   0.0032613  -0.1050114  -0.0324106   0.0017651  -0.0134767
  130  -0.0030955  -0.0106661  -0.0316353  -0.0050453   0.0008889  -0.0014652
  131   0.0016034   0.0007660   0.0017463   0.0003474   0.0002899   0.0003908
  132  -0.0027485  -0.0060227  -0.0116208  -0.0015113  -0.0000180   0.0003039
  133  -0.0358773  -0.0330092   0.0267340   0.0035748   0.0002909   0.0004858
  134  -0.0108453  -0.0116083   0.0071970   0.0012531   0.0001169  -0.0000038
  135  -0.0014466  -0.0019133   0.0015285   0.0001056  -0.0004017   0.0034789
  136   0.0010652   0.0018922   0.0037600  -0.0003997  -0.0005751  -0.0017334
  137  -0.0000204   0.0013631   0.0004718  -0.0002008   0.0000927  -0.0007337
  138  -0.0006194  -0.0008469   0.0036794   0.0011057  -0.0002402  -0.0000564
  139   0.4783611   0.0185306  -0.0041115  -0.0511247  -0.0036939  -0.0073586
  140   0.0185306   0.4952016   0.0134876  -0.0051568  -0.0524804  -0.0369114
  141  -0.0041115   0.0134876   0.5827552  -0.0101555  -0.0381024  -0.2817452
  142  -0.0511247  -0.0051568  -0.0101555   0.0565097  -0.0023160   0.0058051
  143  -0.0036939  -0.0524804  -0.0381024  -0.0023160   0.0694832   0.0495199
  144  -0.0073586  -0.0369114  -0.2817452   0.0058051   0.0495199   0.3066217
  145  -0.1081191   0.0196160   0.0218920   0.0004993   0.0084897   0.0032755
  146   0.0631906  -0.1905610  -0.0296272   0.0113568  -0.0231575  -0.0110265
  147   0.0230026  -0.0189069  -0.0740926   0.0146431  -0.0338873   0.0010780
  148   0.0114037   0.0166836  -0.0049243  -0.0003232   0.0006200   0.0008935
  149  -0.0257431  -0.0322388   0.0109716  -0.0005714   0.0004897  -0.0001826
  150  -0.0048505  -0.0069385   0.0003312  -0.0001136  -0.0013995  -0.0001926
          145         146         147         148         149         150
    1  -0.0001691   0.0001218   0.0000201   0.0000160  -0.0000034   0.0000103
    2   0.0001528  -0.0004137  -0.0000634  -0.0000185  -0.0000194  -0.0000004
    3   0.0001929   0.0000231  -0.0000854   0.0000305   0.0000001  -0.0000099
    4   0.0000312   0.0000074   0.0000548  -0.0000037  -0.0000056  -0.0000090
    5   0.0000093   0.0000268   0.0000717  -0.0000119  -0.0000054  -0.0000218
    6  -0.0000040   0.0000124   0.0000864  -0.0000113   0.0000007  -0.0000222
    7   0.0002858   0.0014932   0.0001565   0.0001167  -0.0004059   0.0000611
    8   0.0005009   0.0010771  -0.0001029   0.0000270  -0.0000290  -0.0000242
    9   0.0001295  -0.0007012  -0.0001885  -0.0000473   0.0001243  -0.0000089
   10  -0.0000505  -0.0000520  -0.0000524  -0.0000184   0.0000226  -0.0000055
   11  -0.0000248  -0.0001244  -0.0000493  -0.0000009   0.0000080  -0.0000153
   12   0.0000914   0.0000696   0.0000815  -0.0000004  -0.0000003  -0.0000075
   13   0.0023444  -0.0015807   0.0001192   0.0000798   0.0005916  -0.0003007
   14  -0.0014480  -0.0003462  -0.0000223  -0.0004775   0.0005894  -0.0000710
   15   0.0002923   0.0004258   0.0012600   0.0000657   0.0000119   0.0000275
   16   0.0000683  -0.0001035  -0.0000916  -0.0000308   0.0000929  -0.0000134
   17  -0.0000167  -0.0001201   0.0000344  -0.0000022   0.0000093  -0.0000172
   18   0.0000324   0.0001211  -0.0000463   0.0000381  -0.0000243   0.0000371
   19  -0.0000224   0.0000439   0.0000396  -0.0000010  -0.0000084  -0.0000037
   20   0.0000162   0.0000260   0.0000217  -0.0000011  -0.0000010  -0.0000011
   21   0.0000058   0.0000042   0.0000322  -0.0000028  -0.0000007  -0.0000088
   22   0.0000170   0.0000842  -0.0000140  -0.0000068  -0.0000006   0.0000003
   23  -0.0000387   0.0003011  -0.0000265  -0.0000033  -0.0000053   0.0000071
   24   0.0000095  -0.0000487   0.0000029  -0.0000032  -0.0000023  -0.0000014
   25   0.0000029   0.0000633   0.0000321   0.0000004  -0.0000237  -0.0000066
   26  -0.0000940   0.0000580  -0.0000025  -0.0000005   0.0000367  -0.0000105
   27  -0.0000795  -0.0001304  -0.0000128   0.0000069   0.0000319   0.0000046
   28  -0.0000157  -0.0000016  -0.0000140   0.0000041   0.0000017   0.0000041
   29   0.0000088  -0.0000244  -0.0000106  -0.0000001  -0.0000007   0.0000036
   30   0.0000178   0.0000212   0.0000206  -0.0000046  -0.0000044  -0.0000066
   31  -0.0000295   0.0001243   0.0000153  -0.0000048  -0.0000116  -0.0000093
   32   0.0002430   0.0000728  -0.0000183  -0.0000407  -0.0000522  -0.0000025
   33   0.0001326  -0.0000788  -0.0000294  -0.0000155  -0.0000100   0.0000050
   34   0.0000839  -0.0001775  -0.0000133  -0.0000115   0.0000156   0.0000004
   35  -0.0001649  -0.0000312   0.0000034   0.0000294   0.0000314   0.0000055
   36  -0.0001113   0.0000622   0.0000492   0.0000121   0.0000060  -0.0000138
   37  -0.0000205  -0.0000712  -0.0000124   0.0000048   0.0000168   0.0000043
   38  -0.0000220  -0.0000804  -0.0000039   0.0000012   0.0000188  -0.0000011
   39  -0.0000050   0.0000375   0.0000024  -0.0000002  -0.0000058  -0.0000012
   40  -0.0000895   0.0000825   0.0000090   0.0000066   0.0000017   0.0000079
   41   0.0000162  -0.0000881   0.0000007  -0.0000036   0.0000040  -0.0000003
   42   0.0000551   0.0000384  -0.0000084   0.0000022  -0.0000134  -0.0000022
   43  -0.0000240  -0.0000693  -0.0000030   0.0000034   0.0000138   0.0000025
   44  -0.0000649   0.0000436  -0.0000031   0.0000043   0.0000096   0.0000060
   45   0.0000052   0.0000125   0.0000026  -0.0000029  -0.0000037  -0.0000001
   46   0.0000136   0.0000078   0.0000084  -0.0000029  -0.0000046  -0.0000035
   47  -0.0000018   0.0000194   0.0000111  -0.0000010  -0.0000025  -0.0000035
   48  -0.0000092  -0.0000090   0.0000175  -0.0000017   0.0000046  -0.0000065
   49   0.0000953  -0.0001531   0.0000017  -0.0000114  -0.0000132  -0.0000124
   50  -0.0001454   0.0002961   0.0000454  -0.0000011  -0.0000017   0.0000026
   51  -0.0000936  -0.0000269  -0.0000041  -0.0000074   0.0000115   0.0000110
   52   0.0000219  -0.0001804   0.0000009  -0.0000131   0.0000243  -0.0000070
   53   0.0000147  -0.0000281  -0.0000021  -0.0000027  -0.0000012  -0.0000017
   54  -0.0000062   0.0000203  -0.0000035   0.0000024   0.0000005   0.0000027
   55  -0.0000084   0.0000135  -0.0000207   0.0000026   0.0000002   0.0000048
   56   0.0000042  -0.0000403  -0.0000276   0.0000003   0.0000054   0.0000062
   57   0.0000200   0.0000191   0.0000409  -0.0000037  -0.0000058  -0.0000138
   58   0.0008339  -0.0004593   0.0001012   0.0000638  -0.0000790  -0.0000699
   59   0.0003049  -0.0000841   0.0000011   0.0000620  -0.0000353  -0.0000413
   60  -0.0004745   0.0000299  -0.0000619  -0.0000771   0.0000748   0.0000964
   61  -0.0004648   0.0003031  -0.0001938   0.0001248  -0.0002466   0.0000654
   62  -0.0000746  -0.0006387   0.0000156  -0.0001613   0.0000756   0.0000017
   63   0.0002255   0.0000146  -0.0003423   0.0000964  -0.0000432  -0.0000231
   64  -0.0001236  -0.0000438   0.0000363  -0.0000562   0.0000396   0.0000186
   65  -0.0001954  -0.0000179   0.0000298  -0.0000709   0.0000891   0.0000271
   66   0.0001557   0.0000322  -0.0000381   0.0000449  -0.0000294   0.0000073
   67   0.0000669  -0.0001545  -0.0000034  -0.0000362   0.0000137  -0.0000042
   68  -0.0000243   0.0002292   0.0000085   0.0000493  -0.0000498  -0.0000007
   69  -0.0000248   0.0000680  -0.0000455   0.0000275  -0.0000194   0.0000228
   70   0.0000529  -0.0000528   0.0000861  -0.0000263  -0.0000003  -0.0000287
   71   0.0000204  -0.0000636   0.0000168  -0.0000158   0.0000092  -0.0000167
   72  -0.0000148  -0.0000067   0.0001017  -0.0000221   0.0000108  -0.0000334
   73  -0.0001934   0.0000770  -0.0000060  -0.0000045   0.0000409   0.0000181
   74   0.0000432   0.0000636  -0.0000296   0.0000465  -0.0000345   0.0000038
   75  -0.0000028  -0.0000634   0.0000425  -0.0000339   0.0000149  -0.0000121
   76  -0.0001999   0.0001795  -0.0001003   0.0000016   0.0000189   0.0000014
   77  -0.0000891  -0.0001712   0.0000104  -0.0000547   0.0000836   0.0000552
   78  -0.0000991   0.0000413  -0.0000475  -0.0000341   0.0000166   0.0000168
   79   0.0000575  -0.0000890  -0.0000328   0.0000015  -0.0000048  -0.0000007
   80   0.0000339  -0.0000351  -0.0002212   0.0000183  -0.0000354   0.0000329
   81  -0.0000205  -0.0001547   0.0001231  -0.0000255   0.0000510   0.0000037
   82  -0.0001183   0.0000734   0.0001025   0.0000078   0.0000331  -0.0000028
   83  -0.0000171   0.0000971   0.0000186   0.0000193  -0.0000128  -0.0000159
   84   0.0001374  -0.0000418   0.0000916   0.0000083  -0.0000238  -0.0000184
   85   0.0000783  -0.0001686  -0.0001172  -0.0000163  -0.0000063   0.0000298
   86  -0.0000382   0.0002683   0.0001448   0.0000271  -0.0000272  -0.0000440
   87  -0.0000631   0.0001791   0.0000251   0.0000381  -0.0000176   0.0000027
   88   0.0012555  -0.0032060   0.0009083  -0.0000952  -0.0002650  -0.0001081
   89  -0.0087562  -0.0089975   0.0045847   0.0024109  -0.0020532   0.0003909
   90   0.0027517   0.0042973   0.0001316  -0.0006420   0.0010872   0.0003291
   91  -0.0031790  -0.0023058   0.0004949   0.0009630  -0.0008845   0.0004222
   92  -0.0004513   0.0014254  -0.0004067  -0.0003619   0.0000027   0.0001362
   93  -0.0005970  -0.0020239   0.0000321   0.0003167  -0.0002446   0.0001127
   94   0.0003419   0.0002165  -0.0000512  -0.0000600   0.0000985   0.0000046
   95   0.0000508  -0.0000242  -0.0000784  -0.0000149  -0.0000079   0.0000059
   96   0.0000411   0.0003158   0.0000893  -0.0000521   0.0000337  -0.0000486
   97   0.0088511   0.0158556  -0.0065889  -0.0026668   0.0040643   0.0001794
   98  -0.0135628  -0.0366229   0.0113017   0.0018326  -0.0040718   0.0006378
   99  -0.0063265  -0.0068063   0.0041620   0.0003273  -0.0033053  -0.0005315
  100   0.0004625   0.0005865  -0.0015377   0.0000463   0.0000742  -0.0001378
  101   0.0006597   0.0018189  -0.0008294   0.0000388   0.0003170  -0.0001986
  102  -0.0008183   0.0001768   0.0018589  -0.0001270   0.0000927   0.0001879
  103   0.0003899  -0.0003583   0.0000831  -0.0001625   0.0001563  -0.0000545
  104  -0.0004220   0.0019308  -0.0003688   0.0000802  -0.0002454   0.0001146
  105   0.0002773  -0.0002098  -0.0003111  -0.0000057   0.0001156   0.0000866
  106  -0.0001289   0.0001693  -0.0000260   0.0000506  -0.0000632   0.0000160
  107   0.0003950  -0.0011815   0.0001425  -0.0000854   0.0001835  -0.0000595
  108  -0.0002695   0.0005159   0.0001166   0.0000497  -0.0001136  -0.0000307
  109   0.0001154   0.0002098  -0.0000493  -0.0000327  -0.0000010   0.0000076
  110   0.0003046  -0.0006956   0.0002412  -0.0000663   0.0001377  -0.0000932
  111  -0.0000033  -0.0002263   0.0002731  -0.0000189   0.0000142  -0.0000828
  112  -0.0000698  -0.0000658  -0.0000031   0.0000240  -0.0000048   0.0000030
  113  -0.0000675   0.0001375  -0.0000155   0.0000156  -0.0000284   0.0000082
  114  -0.0000669   0.0001181  -0.0000351   0.0000143  -0.0000241   0.0000198
  115  -0.0051793   0.0008916  -0.0018826  -0.0003219  -0.0004838   0.0001968
  116  -0.0053402   0.0046309  -0.0011244  -0.0004028  -0.0008027   0.0005806
  117  -0.0014041   0.0001664   0.0006168   0.0003829   0.0000979  -0.0003460
  118  -0.0000383  -0.0000928  -0.0003400   0.0000379  -0.0000121   0.0001039
  119   0.0005254  -0.0001417   0.0009885  -0.0000089   0.0000849  -0.0002742
  120   0.0001438   0.0001413   0.0003791   0.0000006   0.0000077  -0.0000843
  121  -0.0032403   0.0035033  -0.0006436  -0.0002633  -0.0006328   0.0003381
  122   0.0035969  -0.0015543   0.0005941  -0.0002727   0.0007033  -0.0003502
  123  -0.0013420   0.0010476   0.0002396  -0.0000142  -0.0003342  -0.0000631
  124   0.0009650  -0.0004485   0.0001126  -0.0002167   0.0003013  -0.0000930
  125  -0.0000485  -0.0003991  -0.0000321   0.0003522  -0.0000802   0.0000053
  126  -0.0000793   0.0001634  -0.0002179  -0.0001716   0.0000602   0.0001526
  127  -0.0202435   0.0138270  -0.0050473   0.0013479  -0.0009922   0.0003958
  128   0.0447402  -0.0275704   0.0116878   0.0056308   0.0004148  -0.0000864
  129   0.0062329   0.0004235   0.0025384  -0.0021471   0.0015067   0.0024414
  130   0.0033209  -0.0012123   0.0024744  -0.0001519   0.0004658  -0.0004724
  131  -0.0005091   0.0009454   0.0008180   0.0000210  -0.0000432   0.0005375
  132   0.0015831   0.0004843   0.0024652  -0.0002374   0.0002951  -0.0008601
  133   0.0014756  -0.0028487   0.0005573   0.0022030  -0.0013526  -0.0010296
  134   0.0019566   0.0057469  -0.0013267  -0.0033456   0.0014771   0.0007526
  135   0.0003193  -0.0010436   0.0023390   0.0006225  -0.0006520  -0.0022277
  136  -0.0003063  -0.0000409  -0.0011840  -0.0005079   0.0007736   0.0011756
  137   0.0005149  -0.0010682   0.0002504   0.0004416  -0.0001305  -0.0012228
  138  -0.0003779  -0.0002478  -0.0003575   0.0006941  -0.0002998  -0.0000182
  139  -0.1081191   0.0631906   0.0230026   0.0114037  -0.0257431  -0.0048505
  140   0.0196160  -0.1905610  -0.0189069   0.0166836  -0.0322388  -0.0069385
  141   0.0218920  -0.0296272  -0.0740926  -0.0049243   0.0109716   0.0003312
  142   0.0004993   0.0113568   0.0146431  -0.0003232  -0.0005714  -0.0001136
  143   0.0084897  -0.0231575  -0.0338873   0.0006200   0.0004897  -0.0013995
  144   0.0032755  -0.0110265   0.0010780   0.0008935  -0.0001826  -0.0001926
  145   0.3952075   0.1433737  -0.1236997  -0.2749043  -0.1939746   0.0979735
  146   0.1433737   0.5176816  -0.0415196  -0.2419192  -0.2426151   0.0849098
  147  -0.1236997  -0.0415196   0.0962067   0.0986682   0.0680367  -0.0385789
  148  -0.2749043  -0.2419192   0.0986682   0.2634396   0.2189333  -0.0937089
  149  -0.1939746  -0.2426151   0.0680367   0.2189333   0.2778501  -0.0773186
  150   0.0979735   0.0849098  -0.0385789  -0.0937089  -0.0773186   0.0393555
 Gradient time:  CPU 158694.90 s  wall 27453.84 s
 **********************************************************************
 **                                                                  **
 **                       VIBRATIONAL ANALYSIS                       **
 **                       --------------------                       **
 **                                                                  **
 **        VIBRATIONAL FREQUENCIES (CM**-1) AND NORMAL MODES         **
 **     FORCE CONSTANTS (mDYN/ANGSTROM) AND REDUCED MASSES (AMU)     **
 **                  INFRARED INTENSITIES (KM/MOL)                   **
 **                                                                  **
 **********************************************************************


 Mode:                 1                      2                      3
 Frequency:        10.52                  28.55                  38.35
 Force Cnst:      0.0004                 0.0032                 0.0035
 Red. Mass:       6.1996                 6.6812                 4.0846
 IR Active:          YES                    YES                    YES
 IR Intens:        0.546                  1.189                  1.799
 Raman Active:       YES                    YES                    YES
               X      Y      Z        X      Y      Z        X      Y      Z
 C         -0.015  0.009 -0.061   -0.021  0.016  0.019    0.013  0.008  0.008
 H          0.026 -0.041 -0.065    0.011  0.038  0.016    0.073  0.031  0.002
 C         -0.014  0.041  0.026    0.010  0.067  0.033   -0.011 -0.014  0.049
 H         -0.059  0.094  0.034   -0.008  0.063  0.037   -0.031 -0.009  0.052
 O          0.001  0.036  0.048   -0.008  0.127  0.056    0.007 -0.035  0.059
 C          0.023  0.017  0.088    0.085  0.066  0.010   -0.017 -0.014  0.049
 H          0.056 -0.035  0.086    0.111  0.081  0.008    0.044 -0.015  0.045
 H          0.022  0.039  0.140    0.102  0.102  0.022   -0.041 -0.031  0.097
 C          0.015  0.028  0.081    0.100  0.002 -0.033   -0.063  0.008 -0.025
 H         -0.023  0.092  0.087    0.070 -0.002 -0.031   -0.130  0.003 -0.020
 C          0.056 -0.001  0.157    0.193 -0.006 -0.047   -0.063  0.012 -0.039
 O          0.097 -0.036  0.220    0.271  0.026 -0.001   -0.027 -0.001  0.003
 H          0.046  0.010  0.151    0.189 -0.048 -0.101   -0.101  0.030 -0.094
 C          0.014 -0.010 -0.011    0.074 -0.055 -0.065   -0.029  0.031 -0.100
 H          0.003  0.000 -0.022    0.079 -0.101 -0.101   -0.066  0.043 -0.160
 H          0.056 -0.068 -0.017    0.110 -0.047 -0.071    0.040  0.043 -0.111
 C         -0.029  0.019 -0.078   -0.011 -0.054 -0.036   -0.033  0.022 -0.074
 H         -0.026 -0.008 -0.145   -0.028 -0.091 -0.058   -0.006  0.043 -0.120
 H         -0.074  0.074 -0.075   -0.048 -0.070 -0.035   -0.099  0.007 -0.071
 C         -0.051  0.030 -0.122   -0.099  0.013  0.059    0.017 -0.004  0.051
 H         -0.052  0.031 -0.122   -0.103  0.062  0.087    0.086 -0.034  0.192
 C         -0.060 -0.017 -0.172   -0.121 -0.018  0.055    0.144  0.048 -0.090
 H         -0.073 -0.004 -0.226   -0.165 -0.014  0.075    0.137  0.036 -0.024
 H         -0.053 -0.072 -0.166   -0.099 -0.002  0.053    0.315  0.084 -0.096
 H         -0.059 -0.009 -0.165   -0.119 -0.062  0.036    0.078  0.059 -0.258
 C         -0.075  0.096 -0.131   -0.142 -0.018  0.065   -0.200 -0.028  0.061
 H         -0.058  0.145 -0.097   -0.122  0.010  0.068   -0.330 -0.100  0.174
 H         -0.072  0.084 -0.132   -0.141 -0.076  0.041   -0.295  0.047 -0.098
 H         -0.112  0.113 -0.174   -0.199 -0.011  0.092   -0.146 -0.051  0.113
 O          0.000 -0.007 -0.043   -0.053  0.057  0.041    0.014 -0.018  0.073
 C          0.003 -0.050 -0.055   -0.042  0.009  0.010    0.045  0.004  0.015
 H          0.009 -0.113 -0.038    0.003  0.043  0.003    0.095  0.023  0.013
 C          0.004 -0.012  0.045    0.005  0.084  0.034    0.005 -0.021  0.063
 H          0.009 -0.082  0.061    0.037  0.104  0.033    0.003 -0.010  0.060
 C         -0.002 -0.050 -0.145   -0.129 -0.015  0.043    0.073  0.012  0.023
 O          0.014 -0.105 -0.186   -0.137  0.014  0.065    0.230  0.053  0.046
 O         -0.025  0.020 -0.175   -0.204 -0.072  0.047   -0.084 -0.029  0.003
 H         -0.027  0.016 -0.232   -0.263 -0.083  0.069   -0.046 -0.020  0.013
 C          0.003 -0.011 -0.005   -0.021 -0.064 -0.050    0.005 -0.001 -0.051
 H         -0.007  0.053 -0.027   -0.078 -0.094 -0.045   -0.063 -0.006 -0.056
 O          0.007 -0.059 -0.022    0.000 -0.109 -0.097    0.048  0.002 -0.133
 H          0.006 -0.039  0.025    0.024 -0.144 -0.137    0.022  0.009 -0.162
 C          0.008 -0.011  0.090    0.052 -0.035 -0.063    0.005 -0.003 -0.022
 H          0.018 -0.077  0.112    0.117 -0.011 -0.072    0.056 -0.004 -0.022
 O          0.006  0.030  0.140    0.070 -0.098 -0.123   -0.034  0.001 -0.066
 H          0.002  0.086  0.126    0.015 -0.120 -0.118   -0.085  0.004 -0.068
 C          0.005  0.028  0.107    0.034  0.033 -0.005   -0.018 -0.012  0.044
 H         -0.002  0.098  0.092   -0.018  0.022 -0.002   -0.059 -0.004  0.043
 O          0.012  0.015  0.192    0.110  0.063  0.001   -0.021 -0.018  0.075
 H          0.013  0.027  0.229    0.129  0.027 -0.044   -0.039 -0.010  0.046
 TransDip  -0.012  0.019 -0.008   -0.020 -0.024 -0.015   -0.040  0.005 -0.015

 Mode:                 4                      5                      6
 Frequency:        47.07                  52.84                  59.40
 Force Cnst:      0.0059                 0.0102                 0.0100
 Red. Mass:       4.5226                 6.2116                 4.8155
 IR Active:          YES                    YES                    YES
 IR Intens:        0.819                  2.918                  1.708
 Raman Active:       YES                    YES                    YES
               X      Y      Z        X      Y      Z        X      Y      Z
 C         -0.014 -0.018 -0.026    0.007  0.034 -0.045   -0.000  0.015 -0.047
 H         -0.043 -0.071 -0.023    0.021  0.107 -0.047    0.045  0.038 -0.052
 C         -0.006  0.001 -0.006   -0.009 -0.004 -0.084   -0.024 -0.009 -0.009
 H         -0.029  0.006 -0.001    0.005 -0.038 -0.087   -0.056 -0.016 -0.003
 O          0.004  0.006  0.019   -0.006 -0.008 -0.082    0.001 -0.019  0.026
 C          0.005 -0.001 -0.007   -0.035  0.006 -0.103   -0.028 -0.007 -0.013
 H         -0.003 -0.001 -0.006   -0.055  0.016 -0.103    0.015 -0.011 -0.016
 H          0.013  0.008 -0.014   -0.041 -0.011 -0.123   -0.048 -0.022  0.025
 C          0.018 -0.017  0.005   -0.040  0.035 -0.083   -0.064  0.019 -0.060
 H          0.042 -0.046  0.001   -0.043  0.094 -0.078   -0.114  0.042 -0.054
 C          0.001  0.000 -0.042   -0.016 -0.004  0.031   -0.052  0.005 -0.022
 O         -0.065  0.051 -0.139    0.140 -0.138  0.270    0.041 -0.060  0.109
 H          0.048 -0.034  0.011   -0.135  0.090 -0.097   -0.128  0.057 -0.115
 C          0.003 -0.018  0.053   -0.023  0.038 -0.121   -0.034  0.033 -0.131
 H          0.022 -0.021  0.088   -0.041  0.046 -0.147   -0.066  0.045 -0.181
 H         -0.038 -0.021  0.060    0.007  0.042 -0.126    0.026  0.037 -0.141
 C          0.012 -0.013  0.036   -0.024  0.034 -0.106   -0.042  0.030 -0.118
 H         -0.003 -0.025  0.063   -0.005  0.049 -0.136   -0.018  0.042 -0.171
 H          0.056  0.002  0.034   -0.069  0.021 -0.103   -0.107  0.027 -0.115
 C         -0.023  0.006 -0.110    0.043  0.004  0.054    0.013  0.006 -0.019
 H         -0.092  0.026 -0.259    0.024  0.021  0.023   -0.031  0.030 -0.104
 C         -0.153 -0.068  0.004    0.016  0.064  0.180   -0.065  0.010  0.114
 H         -0.141 -0.049 -0.105    0.055  0.048  0.227   -0.023  0.009  0.078
 H         -0.333 -0.146  0.015   -0.063  0.126  0.173   -0.213 -0.001  0.116
 H         -0.084 -0.061  0.188    0.038  0.065  0.237   -0.017  0.028  0.250
 C          0.192  0.072 -0.127    0.135 -0.102  0.068    0.168 -0.031 -0.018
 H          0.336  0.174 -0.226    0.173 -0.126 -0.022    0.277  0.021 -0.124
 H          0.292 -0.010  0.040    0.168 -0.145  0.117    0.243 -0.122  0.093
 H          0.117  0.105 -0.209    0.135 -0.113  0.125    0.108 -0.017 -0.019
 O         -0.007  0.001  0.042   -0.018 -0.001 -0.034    0.012 -0.013  0.015
 C          0.001  0.001  0.024   -0.041 -0.005  0.007    0.033  0.014 -0.017
 H          0.023  0.015  0.022   -0.073 -0.022  0.009    0.057  0.059 -0.027
 C         -0.005  0.001  0.039   -0.017  0.000 -0.061   -0.008 -0.024  0.044
 H         -0.021 -0.005  0.039   -0.039  0.015 -0.067   -0.022 -0.056  0.050
 C          0.020  0.008  0.036   -0.007  0.006 -0.012    0.024  0.010  0.050
 O          0.229  0.064  0.068    0.194  0.036 -0.000   -0.124  0.026  0.068
 O         -0.207 -0.053  0.008   -0.207 -0.017 -0.049    0.190 -0.015  0.096
 H         -0.166 -0.044  0.021   -0.164 -0.008 -0.059    0.169 -0.017  0.141
 C         -0.009 -0.010 -0.008   -0.015  0.010  0.055   -0.005 -0.003 -0.087
 H         -0.057 -0.006 -0.014    0.034  0.011  0.058   -0.087  0.002 -0.095
 O          0.018 -0.028 -0.063   -0.046  0.018  0.112    0.045 -0.016 -0.183
 H          0.003 -0.017 -0.064   -0.041  0.029  0.145    0.023 -0.011 -0.213
 C          0.006 -0.005  0.024   -0.027  0.006  0.027    0.004 -0.000 -0.026
 H          0.034 -0.020  0.029   -0.087  0.007  0.028    0.081 -0.021 -0.020
 O         -0.003 -0.003  0.016    0.006  0.011  0.076   -0.045  0.012 -0.072
 H         -0.034  0.015  0.011    0.061  0.011  0.077   -0.120  0.034 -0.080
 C         -0.004  0.012  0.055    0.001 -0.009 -0.050   -0.031  0.019  0.074
 H         -0.022  0.039  0.050    0.052 -0.033 -0.045   -0.089  0.090  0.060
 O          0.004  0.008  0.096   -0.016 -0.006 -0.105   -0.027  0.000  0.191
 H         -0.002  0.012  0.091   -0.001 -0.009 -0.070   -0.060  0.022  0.159
 TransDip  -0.027 -0.005  0.010   -0.036  0.022 -0.035   -0.020  0.018 -0.032

 Mode:                 7                      8                      9
 Frequency:        78.88                  92.65                  98.76
 Force Cnst:      0.0156                 0.0181                 0.0352
 Red. Mass:       4.2662                 3.5856                 6.1203
 IR Active:          YES                    YES                    YES
 IR Intens:        0.332                  3.483                  0.475
 Raman Active:       YES                    YES                    YES
               X      Y      Z        X      Y      Z        X      Y      Z
 C          0.004 -0.013 -0.010   -0.017  0.003  0.065    0.052 -0.055 -0.016
 H         -0.082 -0.001 -0.002   -0.089 -0.048  0.073    0.048 -0.066 -0.016
 C          0.020 -0.022 -0.112   -0.018 -0.009  0.027    0.032 -0.072 -0.009
 H          0.060 -0.076 -0.119   -0.003 -0.034  0.025    0.013 -0.094 -0.005
 O          0.002  0.009 -0.113   -0.019 -0.021  0.022    0.032 -0.047  0.022
 C         -0.013 -0.003 -0.157   -0.045  0.014 -0.024    0.028 -0.067 -0.027
 H         -0.143  0.030 -0.150   -0.040  0.070 -0.025    0.027 -0.062 -0.028
 H          0.019 -0.006 -0.275   -0.055 -0.015 -0.054    0.022 -0.075 -0.024
 C          0.057 -0.012 -0.015   -0.054 -0.013 -0.072    0.017 -0.047 -0.021
 H          0.185  0.010 -0.023   -0.012 -0.155 -0.080    0.029 -0.045 -0.021
 C          0.022 -0.028  0.051   -0.026  0.024 -0.212   -0.026 -0.049 -0.001
 O         -0.029 -0.067  0.034    0.242 -0.014  0.055   -0.046 -0.091  0.013
 H          0.050 -0.007  0.131   -0.233  0.081 -0.558   -0.045 -0.009  0.008
 C          0.016 -0.024  0.120   -0.052  0.046  0.094    0.026 -0.024 -0.005
 H          0.070 -0.028  0.221   -0.024  0.034  0.137    0.025 -0.015  0.001
 H         -0.104 -0.033  0.139   -0.153  0.137  0.108    0.016 -0.019 -0.003
 C          0.056 -0.018  0.095    0.029  0.012  0.173    0.045 -0.024 -0.005
 H          0.030 -0.021  0.176    0.011  0.048  0.312    0.051 -0.012 -0.002
 H          0.155 -0.014  0.089    0.155 -0.054  0.167    0.051 -0.023 -0.005
 C          0.046 -0.022  0.005    0.023  0.022 -0.025    0.125 -0.058 -0.039
 H          0.083 -0.057  0.067    0.030 -0.027 -0.046    0.141 -0.114 -0.043
 C          0.124  0.027 -0.056    0.046  0.007 -0.082    0.179 -0.011 -0.059
 H          0.112  0.014  0.024    0.050  0.014 -0.118    0.219 -0.020 -0.052
 H          0.240  0.087 -0.064    0.072 -0.034 -0.077    0.203 -0.009 -0.060
 H          0.082  0.013 -0.176    0.035  0.029 -0.098    0.159  0.028 -0.087
 C         -0.039 -0.039  0.010    0.033  0.112 -0.040    0.145 -0.042 -0.043
 H         -0.150 -0.139  0.062    0.008  0.106 -0.006    0.111 -0.082 -0.040
 H         -0.102  0.072 -0.067    0.024  0.176 -0.029    0.134  0.017 -0.036
 H          0.072 -0.070  0.039    0.077  0.114 -0.100    0.208 -0.054 -0.055
 O          0.001  0.019 -0.129   -0.016 -0.026  0.016   -0.017  0.072  0.245
 C         -0.032  0.018 -0.065   -0.010 -0.016  0.006    0.040  0.065  0.120
 H         -0.081  0.060 -0.079   -0.005 -0.020  0.008    0.162  0.034  0.135
 C         -0.014  0.004 -0.082   -0.017 -0.026  0.016   -0.011  0.070  0.103
 H         -0.052 -0.056 -0.072   -0.011 -0.024  0.017   -0.084  0.179  0.070
 C         -0.053  0.014  0.033    0.011 -0.012 -0.001   -0.105  0.029 -0.014
 O         -0.061  0.090  0.088    0.015 -0.018 -0.005   -0.200 -0.087 -0.095
 O         -0.071 -0.084  0.065    0.031  0.001 -0.001   -0.205  0.125 -0.071
 H         -0.083 -0.082  0.135    0.043  0.004 -0.006   -0.359  0.085 -0.186
 C         -0.014  0.003 -0.056   -0.021 -0.007  0.002   -0.010  0.050  0.027
 H         -0.046  0.034 -0.069   -0.021 -0.007  0.003   -0.076  0.021  0.031
 O         -0.001 -0.036 -0.090   -0.018  0.003 -0.001    0.036  0.078 -0.054
 H         -0.020  0.002 -0.033   -0.021  0.000 -0.010    0.013  0.067 -0.125
 C         -0.002  0.010  0.022   -0.028 -0.010 -0.000   -0.004  0.054  0.006
 H         -0.005 -0.061  0.047   -0.024 -0.004 -0.003    0.042  0.096 -0.009
 O          0.010  0.053  0.095   -0.040 -0.008 -0.012   -0.032  0.023 -0.073
 H          0.009  0.128  0.076   -0.046 -0.014 -0.011   -0.084 -0.012 -0.065
 C         -0.003  0.067  0.026   -0.029 -0.025  0.006   -0.018  0.035  0.047
 H          0.002  0.189 -0.000   -0.032 -0.034  0.008   -0.043 -0.012  0.057
 O         -0.002  0.042  0.174   -0.043 -0.029 -0.002   -0.015  0.045  0.003
 H         -0.017  0.071  0.211   -0.050 -0.024 -0.006   -0.028  0.037 -0.054
 TransDip   0.006  0.017  0.005   -0.045 -0.006 -0.038    0.005  0.014 -0.017

 Mode:                10                     11                     12
 Frequency:       110.40                 123.39                 138.52
 Force Cnst:      0.0511                 0.0413                 0.0498
 Red. Mass:       7.1191                 4.6021                 4.4061
 IR Active:          YES                    YES                    YES
 IR Intens:        1.877                  0.944                  0.847
 Raman Active:       YES                    YES                    YES
               X      Y      Z        X      Y      Z        X      Y      Z
 C          0.008 -0.002  0.014    0.038 -0.022  0.028   -0.021  0.027 -0.059
 H          0.031 -0.007  0.012    0.102 -0.036  0.021   -0.013  0.051 -0.060
 C          0.004  0.003  0.040    0.019 -0.012  0.102   -0.035  0.023 -0.049
 H          0.011  0.039  0.037    0.033  0.095  0.096   -0.053  0.029 -0.045
 O         -0.000 -0.022  0.007   -0.018 -0.041  0.021   -0.031  0.004 -0.030
 C          0.016 -0.010  0.079    0.061 -0.051  0.225   -0.000  0.035 -0.028
 H          0.070 -0.037  0.077    0.214 -0.144  0.218   -0.070  0.011 -0.024
 H          0.003 -0.004  0.134    0.024 -0.035  0.386    0.035  0.072 -0.073
 C         -0.012 -0.004  0.024   -0.019 -0.024  0.080    0.068  0.021  0.068
 H         -0.061 -0.022  0.027   -0.161 -0.060  0.088    0.110  0.084  0.066
 C          0.006  0.006 -0.018    0.027  0.004 -0.030    0.185 -0.001  0.100
 O          0.033  0.035 -0.016    0.073  0.097 -0.059    0.119  0.157 -0.079
 H         -0.004 -0.011 -0.060    0.022 -0.057 -0.112    0.373 -0.174  0.273
 C          0.005  0.004 -0.023    0.031  0.001 -0.070    0.029 -0.038  0.045
 H         -0.016  0.007 -0.060   -0.032  0.012 -0.178    0.053 -0.030  0.100
 H          0.048  0.010 -0.030    0.162  0.007 -0.090    0.007 -0.131  0.049
 C         -0.005  0.001 -0.013   -0.007  0.001 -0.052   -0.025  0.020 -0.067
 H          0.002  0.004 -0.033    0.018  0.005 -0.125   -0.035 -0.030 -0.148
 H         -0.031 -0.002 -0.011   -0.092  0.004 -0.047   -0.070  0.107 -0.065
 C          0.004  0.001  0.006    0.078 -0.019  0.007    0.060  0.012 -0.018
 H         -0.001  0.003 -0.003    0.085 -0.056 -0.002    0.081 -0.043 -0.009
 C         -0.005 -0.007  0.009    0.109  0.005 -0.007    0.133  0.118  0.011
 H          0.000 -0.005 -0.011    0.154  0.003 -0.038    0.182  0.091  0.103
 H         -0.021 -0.024  0.011    0.098 -0.025 -0.003    0.173  0.204  0.000
 H          0.001  0.000  0.028    0.102  0.055  0.005    0.104  0.139 -0.050
 C          0.012  0.012  0.005    0.099  0.009  0.002    0.090 -0.038 -0.011
 H          0.030  0.034  0.003    0.128  0.045  0.002    0.038 -0.119 -0.032
 H          0.021 -0.008  0.015    0.115 -0.010  0.026    0.074  0.037 -0.010
 H         -0.012  0.019 -0.005    0.073  0.020 -0.024    0.188 -0.065  0.016
 O         -0.022 -0.014  0.088    0.049 -0.014 -0.184   -0.093 -0.047  0.075
 C          0.031  0.002 -0.011   -0.001 -0.005 -0.091   -0.076 -0.031  0.040
 H          0.113  0.030 -0.013   -0.085  0.010 -0.099   -0.051 -0.039  0.044
 C          0.000  0.006 -0.002    0.013 -0.050 -0.059   -0.063 -0.024  0.016
 H          0.009  0.084 -0.018    0.073 -0.126 -0.034   -0.095  0.003  0.006
 C         -0.012 -0.010  0.017   -0.057 -0.018 -0.014    0.015 -0.010  0.013
 O         -0.067  0.012  0.036   -0.096  0.045  0.035    0.073 -0.030 -0.004
 O         -0.007 -0.049  0.035   -0.123 -0.125  0.011    0.076  0.045  0.006
 H         -0.046 -0.056  0.059   -0.199 -0.138  0.071    0.170  0.065 -0.012
 C         -0.025  0.003 -0.098    0.021  0.031 -0.017   -0.103 -0.028  0.009
 H         -0.184  0.084 -0.138    0.115  0.039 -0.013   -0.145 -0.030  0.006
 O          0.076 -0.067 -0.306   -0.027  0.099  0.083   -0.083 -0.057 -0.036
 H         -0.069  0.125 -0.115   -0.028  0.108  0.102   -0.073 -0.075 -0.062
 C         -0.042 -0.007  0.102   -0.039  0.021 -0.034   -0.075 -0.021  0.013
 H         -0.181 -0.176  0.163   -0.062  0.004 -0.028   -0.059 -0.007  0.008
 O         -0.005  0.161  0.376   -0.060  0.061 -0.006   -0.079 -0.044 -0.018
 H          0.136  0.336  0.333   -0.042  0.082 -0.010   -0.114 -0.051 -0.016
 C          0.021 -0.049 -0.065   -0.042  0.009 -0.029   -0.066 -0.036  0.017
 H          0.129 -0.182 -0.038   -0.048  0.067 -0.041   -0.061 -0.044  0.019
 O         -0.018 -0.030 -0.289   -0.086 -0.023  0.053   -0.106 -0.050  0.006
 H          0.090 -0.059 -0.067   -0.122  0.017  0.061   -0.130 -0.030 -0.005
 TransDip   0.009  0.028  0.032   -0.010 -0.029  0.001    0.010 -0.020  0.019

 Mode:                13                     14                     15
 Frequency:       171.08                 191.72                 208.78
 Force Cnst:      0.0861                 0.1002                 0.1016
 Red. Mass:       4.9950                 4.6277                 3.9550
 IR Active:          YES                    YES                    YES
 IR Intens:        1.733                  5.147                  9.666
 Raman Active:       YES                    YES                    YES
               X      Y      Z        X      Y      Z        X      Y      Z
 C          0.006  0.054 -0.048   -0.026 -0.036 -0.090   -0.079 -0.046 -0.007
 H         -0.004  0.077 -0.046   -0.038 -0.045 -0.088   -0.031 -0.068 -0.012
 C         -0.003  0.017 -0.065   -0.020 -0.018 -0.057   -0.079 -0.032  0.056
 H         -0.028 -0.044 -0.058    0.012  0.094 -0.069   -0.158 -0.118  0.073
 O          0.067 -0.072 -0.012    0.010 -0.114 -0.150   -0.048  0.076  0.181
 C         -0.068  0.061 -0.140   -0.077 -0.057  0.123   -0.093  0.019 -0.073
 H         -0.208  0.128 -0.133   -0.035 -0.189  0.122   -0.187  0.113 -0.068
 H         -0.038  0.040 -0.287   -0.108 -0.067  0.211   -0.081 -0.018 -0.192
 C          0.011  0.054 -0.007   -0.115 -0.002  0.119   -0.052 -0.016 -0.005
 H          0.114  0.098 -0.013   -0.128 -0.069  0.116    0.022 -0.006 -0.010
 C          0.063  0.036  0.049   -0.057  0.045 -0.041    0.012 -0.032  0.013
 O          0.051  0.089 -0.003    0.103  0.173  0.005    0.026  0.018 -0.012
 H          0.149 -0.036  0.136   -0.124 -0.028 -0.263    0.068 -0.095  0.051
 C         -0.026  0.023  0.068   -0.114 -0.002  0.125   -0.112 -0.069  0.068
 H          0.019  0.048  0.179   -0.092  0.061  0.231   -0.051 -0.067  0.189
 H         -0.128 -0.043  0.084   -0.194 -0.100  0.137   -0.221 -0.153  0.086
 C          0.009  0.052 -0.025   -0.039  0.032 -0.027   -0.128 -0.016 -0.048
 H          0.006  0.041 -0.040   -0.020  0.045 -0.063   -0.104 -0.034 -0.171
 H          0.020  0.109 -0.026   -0.021  0.135 -0.029   -0.215  0.083 -0.043
 C         -0.055  0.050 -0.002   -0.026 -0.058 -0.043   -0.004 -0.054 -0.035
 H         -0.064  0.108  0.014   -0.025 -0.029 -0.022    0.011 -0.130 -0.055
 C         -0.107  0.025  0.039   -0.035 -0.016  0.031    0.075  0.038 -0.031
 H         -0.147  0.027  0.066   -0.028 -0.030  0.093    0.168  0.019 -0.020
 H         -0.132  0.056  0.036   -0.058  0.050  0.023    0.081  0.048 -0.032
 H         -0.087 -0.025  0.061   -0.027 -0.036  0.039    0.049  0.120 -0.048
 C         -0.090  0.001  0.007   -0.034 -0.186 -0.023    0.072 -0.076 -0.038
 H         -0.105 -0.018  0.006   -0.098 -0.289 -0.054   -0.014 -0.209 -0.068
 H         -0.103 -0.010 -0.026   -0.063 -0.141 -0.064    0.050  0.071 -0.013
 H         -0.094 -0.006  0.048    0.049 -0.224  0.074    0.252 -0.119 -0.027
 O          0.110 -0.066  0.053    0.029  0.027  0.026    0.023  0.041 -0.047
 C          0.145 -0.032  0.020    0.021  0.040  0.044    0.035  0.004 -0.073
 H          0.168 -0.041  0.024    0.024  0.054  0.040    0.046 -0.003 -0.071
 C          0.048 -0.091  0.035   -0.009  0.012 -0.081   -0.001  0.031  0.102
 H          0.015 -0.091  0.030   -0.098  0.072 -0.106    0.086 -0.046  0.129
 C          0.021 -0.075  0.008   -0.003  0.042  0.018    0.013 -0.003 -0.038
 O         -0.081 -0.092  0.002   -0.007  0.003 -0.011   -0.004  0.053  0.004
 O         -0.084 -0.122  0.002   -0.022  0.097 -0.006    0.021 -0.085 -0.008
 H         -0.252 -0.159 -0.000   -0.043  0.090 -0.059    0.006 -0.084  0.059
 C          0.105  0.030  0.009    0.033 -0.005  0.012    0.066  0.011 -0.027
 H          0.141  0.024  0.014    0.003 -0.033  0.020    0.129  0.036 -0.029
 O          0.123  0.189  0.010    0.052 -0.009 -0.022    0.027 -0.002  0.056
 H          0.030  0.250 -0.018    0.022  0.025  0.003    0.081 -0.046  0.052
 C          0.002  0.003 -0.004    0.048 -0.010 -0.006    0.032 -0.004  0.001
 H          0.007  0.008 -0.006    0.028 -0.002 -0.009    0.055 -0.026  0.008
 O         -0.082  0.064 -0.033    0.098 -0.037  0.017   -0.039  0.061 -0.008
 H         -0.113  0.076 -0.037    0.131 -0.049  0.021   -0.019  0.055 -0.007
 C         -0.001 -0.080  0.023    0.041  0.030 -0.026    0.013  0.000  0.039
 H         -0.003 -0.106  0.028    0.052  0.105 -0.042   -0.022 -0.094  0.059
 O         -0.087 -0.115  0.003    0.095  0.039  0.064    0.150  0.074 -0.083
 H         -0.132 -0.072 -0.004    0.093  0.029  0.034    0.280 -0.036 -0.020
 TransDip  -0.041  0.006  0.005   -0.071 -0.015 -0.002    0.025 -0.095  0.016

 Mode:                16                     17                     18
 Frequency:       234.15                 238.44                 245.10
 Force Cnst:      0.0612                 0.0935                 0.0706
 Red. Mass:       1.8949                 2.7900                 1.9955
 IR Active:          YES                    YES                    YES
 IR Intens:        2.304                 11.691                  2.198
 Raman Active:       YES                    YES                    YES
               X      Y      Z        X      Y      Z        X      Y      Z
 C         -0.002  0.024 -0.076   -0.054  0.012  0.011   -0.019  0.005  0.040
 H         -0.018  0.006 -0.074   -0.063  0.016  0.012   -0.032  0.020  0.040
 C          0.002  0.045 -0.019   -0.039  0.014  0.007   -0.012 -0.016 -0.003
 H         -0.049  0.097 -0.011   -0.035  0.031  0.005    0.022 -0.020 -0.010
 O          0.012  0.041  0.014   -0.029  0.001 -0.008    0.001 -0.062 -0.041
 C          0.075  0.001  0.066   -0.009 -0.004  0.029   -0.038 -0.016  0.001
 H          0.155 -0.076  0.061    0.024 -0.020  0.027   -0.033 -0.016  0.002
 H          0.079  0.054  0.169    0.001  0.027  0.061   -0.039 -0.019  0.001
 C          0.059 -0.012  0.021   -0.007 -0.041 -0.005   -0.040 -0.018 -0.012
 H          0.054 -0.082  0.018   -0.033 -0.045 -0.004   -0.077  0.023 -0.007
 C         -0.044  0.023 -0.063    0.017 -0.056 -0.001    0.035 -0.047  0.039
 O         -0.033 -0.059  0.009   -0.006 -0.056 -0.022    0.017  0.006 -0.018
 H         -0.177  0.138 -0.194    0.046 -0.071  0.042    0.132 -0.126  0.140
 C          0.061  0.001  0.057   -0.005 -0.041 -0.027   -0.019 -0.007 -0.073
 H          0.080  0.006  0.099   -0.018 -0.054 -0.066   -0.060 -0.016 -0.161
 H          0.016 -0.028  0.063    0.031 -0.020 -0.033    0.067  0.050 -0.086
 C          0.044  0.016 -0.004   -0.041 -0.035  0.006   -0.021 -0.027  0.017
 H          0.009 -0.027  0.022   -0.058 -0.058  0.013   -0.022 -0.016  0.045
 H          0.102  0.062 -0.006   -0.044 -0.050  0.008   -0.024 -0.085  0.019
 C         -0.019  0.022 -0.053   -0.026  0.027 -0.003   -0.011  0.018  0.020
 H         -0.030  0.053 -0.054   -0.027 -0.015 -0.038   -0.020 -0.005 -0.019
 C         -0.047  0.057  0.035   -0.004  0.081  0.029   -0.032  0.005  0.032
 H         -0.211  0.024  0.358   -0.052  0.056  0.203   -0.097  0.002  0.109
 H          0.119  0.351 -0.001    0.090  0.239  0.009    0.008  0.075  0.024
 H         -0.068 -0.174 -0.162   -0.027 -0.006 -0.084   -0.029 -0.074 -0.010
 C          0.002 -0.072 -0.041    0.033  0.083 -0.012    0.020  0.120  0.006
 H         -0.190 -0.313 -0.042   -0.159 -0.121  0.034   -0.274 -0.167  0.109
 H         -0.078  0.171 -0.091   -0.042  0.394 -0.018   -0.107  0.570 -0.038
 H          0.291 -0.151  0.028    0.348  0.023 -0.068    0.461  0.038 -0.076
 O         -0.011 -0.005  0.016    0.000  0.013  0.004    0.026 -0.011 -0.011
 C          0.003 -0.010 -0.014    0.003 -0.032  0.024    0.018  0.035  0.005
 H          0.021 -0.020 -0.010   -0.001 -0.047  0.027    0.005  0.061 -0.003
 C          0.003  0.003  0.028   -0.015  0.024 -0.023   -0.002 -0.032 -0.023
 H          0.001 -0.008  0.030   -0.005  0.044 -0.028   -0.030 -0.029 -0.027
 C          0.005 -0.016 -0.010    0.003 -0.046  0.006   -0.001  0.046  0.012
 O          0.002 -0.001  0.001    0.024 -0.058 -0.001   -0.021  0.032  0.001
 O          0.009 -0.042 -0.001    0.021 -0.039  0.008   -0.029  0.076 -0.004
 H          0.007 -0.042  0.024    0.046 -0.034  0.013   -0.064  0.066 -0.043
 C          0.001  0.004 -0.005   -0.025 -0.013  0.006    0.045  0.001  0.001
 H          0.016  0.018 -0.008   -0.033 -0.041  0.013    0.042 -0.002  0.003
 O         -0.015 -0.027  0.023    0.026  0.192 -0.063    0.028 -0.094  0.025
 H          0.051 -0.104 -0.035   -0.240  0.470  0.099    0.139 -0.206 -0.033
 C         -0.003  0.010  0.008   -0.038 -0.036 -0.021    0.037  0.000  0.005
 H          0.018  0.006  0.009   -0.076 -0.036 -0.019    0.039  0.001  0.004
 O         -0.059  0.041 -0.021    0.106 -0.121  0.049   -0.036  0.056 -0.015
 H         -0.100  0.055 -0.025    0.181 -0.139  0.055   -0.041  0.057 -0.016
 C         -0.003 -0.010  0.022   -0.018  0.034 -0.040    0.021 -0.033  0.006
 H         -0.000 -0.040  0.028   -0.048  0.075 -0.046    0.040 -0.024  0.003
 O         -0.015 -0.009 -0.020    0.038  0.050  0.031    0.024 -0.036  0.009
 H          0.002 -0.014  0.015    0.032  0.037 -0.017    0.033 -0.039  0.025
 TransDip   0.048  0.008 -0.005   -0.099  0.045  0.014    0.036 -0.030  0.000

 Mode:                19                     20                     21
 Frequency:       249.85                 252.39                 253.94
 Force Cnst:      0.0676                 0.0637                 0.0886
 Red. Mass:       1.8370                 1.6977                 2.3319
 IR Active:          YES                    YES                    YES
 IR Intens:        1.662                  1.002                  3.350
 Raman Active:       YES                    YES                    YES
               X      Y      Z        X      Y      Z        X      Y      Z
 C          0.038 -0.029  0.012   -0.013  0.022 -0.027    0.018 -0.004  0.002
 H          0.062 -0.049  0.010    0.017  0.035 -0.030   -0.009 -0.004  0.005
 C          0.033 -0.017  0.025   -0.013  0.017  0.000    0.020 -0.003 -0.031
 H          0.022 -0.067  0.027   -0.027  0.041  0.003    0.052  0.017 -0.039
 O          0.010  0.045  0.060    0.002 -0.004  0.001    0.002 -0.021 -0.072
 C          0.017  0.014 -0.037    0.016 -0.004  0.025    0.025 -0.015  0.013
 H         -0.013  0.056 -0.035    0.023 -0.018  0.024    0.056 -0.056  0.012
 H          0.003 -0.026 -0.076    0.037  0.032  0.034    0.017 -0.007  0.059
 C          0.009  0.050 -0.014    0.037 -0.051  0.020    0.007  0.015  0.000
 H          0.025  0.069 -0.014    0.064 -0.113  0.015   -0.018  0.028  0.003
 C         -0.012  0.058  0.008   -0.009 -0.039 -0.051    0.003  0.017  0.011
 O         -0.002  0.049  0.024   -0.011 -0.081 -0.022    0.002  0.022  0.006
 H         -0.028  0.074 -0.007   -0.075  0.016 -0.118    0.008  0.014  0.016
 C          0.002  0.039 -0.006    0.018 -0.052  0.072    0.026  0.030 -0.032
 H          0.009  0.028 -0.001    0.054 -0.031  0.162    0.001  0.021 -0.090
 H         -0.004  0.041 -0.005   -0.062 -0.133  0.085    0.078  0.074 -0.041
 C          0.009  0.027 -0.008   -0.017  0.005 -0.053    0.035  0.004  0.028
 H          0.036  0.049 -0.048   -0.017 -0.037 -0.153    0.036  0.029  0.080
 H         -0.024  0.045 -0.006   -0.078  0.108 -0.049    0.075 -0.040  0.026
 C          0.024 -0.043 -0.010   -0.014  0.033 -0.004    0.013 -0.008  0.002
 H          0.014 -0.026 -0.016   -0.002  0.012  0.007    0.013 -0.002  0.007
 C         -0.023 -0.110 -0.013    0.016  0.114  0.043   -0.006 -0.024  0.012
 H          0.034 -0.079 -0.226    0.345  0.121 -0.295    0.201  0.005 -0.328
 H         -0.179 -0.297  0.010   -0.338 -0.165  0.080   -0.298 -0.316  0.050
 H          0.024 -0.016  0.167    0.070  0.461  0.401    0.057  0.223  0.327
 C          0.006 -0.064 -0.008   -0.046  0.040 -0.002   -0.030 -0.006  0.004
 H         -0.298 -0.394  0.057   -0.095  0.014  0.039   -0.180 -0.144  0.065
 H         -0.132  0.332 -0.103   -0.078  0.091 -0.043   -0.108  0.171 -0.071
 H          0.431 -0.166  0.030   -0.011  0.033 -0.004    0.145 -0.048  0.019
 O          0.001  0.002 -0.036    0.018 -0.006 -0.024   -0.050  0.008  0.097
 C         -0.020 -0.005 -0.000    0.005  0.012  0.007   -0.000 -0.029 -0.012
 H         -0.052 -0.014  0.000   -0.021  0.020  0.003    0.092 -0.044 -0.003
 C          0.023  0.002  0.019    0.008 -0.018 -0.005   -0.031  0.041 -0.013
 H          0.067 -0.027  0.032    0.010 -0.031 -0.002   -0.084  0.110 -0.036
 C         -0.007 -0.001  0.000   -0.001  0.018  0.009    0.009 -0.049 -0.020
 O         -0.001  0.002  0.002   -0.009  0.009  0.002    0.025 -0.029 -0.005
 O         -0.001  0.001  0.001   -0.014  0.037  0.000    0.037 -0.095 -0.000
 H          0.015  0.005  0.003   -0.027  0.033 -0.022    0.059 -0.088  0.055
 C         -0.031  0.010  0.015    0.013  0.005  0.011   -0.016 -0.019 -0.037
 H         -0.057  0.025  0.006   -0.003  0.008  0.009    0.041 -0.038 -0.025
 O         -0.013  0.005 -0.028    0.020 -0.024 -0.007   -0.052  0.047  0.043
 H         -0.053  0.052  0.010    0.029 -0.030 -0.004   -0.021 -0.003 -0.018
 C         -0.002  0.026  0.014    0.017  0.008  0.010   -0.044 -0.033 -0.037
 H          0.003  0.045  0.008    0.018  0.019  0.006   -0.051 -0.076 -0.022
 O          0.067 -0.048  0.005    0.020 -0.004 -0.002   -0.107  0.055 -0.000
 H          0.073 -0.080  0.014    0.026 -0.023  0.003   -0.143  0.140 -0.023
 C         -0.004  0.019  0.006    0.009 -0.011  0.005   -0.019  0.014 -0.023
 H          0.004  0.003  0.010    0.023 -0.013  0.005   -0.054  0.041 -0.028
 O         -0.094 -0.014 -0.014   -0.032 -0.029 -0.000    0.120  0.069  0.019
 H         -0.182  0.041 -0.108   -0.074 -0.003 -0.047    0.274 -0.018  0.211
 TransDip  -0.026  0.029 -0.013   -0.004  0.032 -0.004    0.048 -0.032  0.008

 Mode:                22                     23                     24
 Frequency:       277.22                 286.12                 299.59
 Force Cnst:      0.0960                 0.2151                 0.1739
 Red. Mass:       2.1205                 4.4603                 3.2890
 IR Active:          YES                    YES                    YES
 IR Intens:        1.348                  7.755                  4.085
 Raman Active:       YES                    YES                    YES
               X      Y      Z        X      Y      Z        X      Y      Z
 C         -0.073 -0.007 -0.019   -0.034 -0.004 -0.003    0.004 -0.003  0.000
 H         -0.182 -0.070 -0.007   -0.066 -0.017  0.000   -0.002  0.023  0.001
 C         -0.035  0.034 -0.021   -0.013  0.004 -0.010    0.005 -0.016 -0.031
 H         -0.072  0.064 -0.015   -0.012  0.020 -0.011    0.035  0.004 -0.037
 O         -0.011  0.033  0.016    0.018 -0.029 -0.020    0.015 -0.036 -0.064
 C          0.012  0.013  0.030   -0.037 -0.008  0.016   -0.028 -0.033  0.015
 H          0.108 -0.044  0.026   -0.012 -0.026  0.015   -0.024 -0.069  0.015
 H         -0.006  0.032  0.138   -0.046 -0.010  0.043   -0.034 -0.036  0.031
 C         -0.027  0.023 -0.036   -0.051 -0.018 -0.009   -0.039 -0.025  0.018
 H         -0.094  0.068 -0.028   -0.077 -0.002 -0.006   -0.053 -0.023  0.018
 C          0.027 -0.003  0.045    0.015 -0.041  0.022   -0.005 -0.031  0.006
 O         -0.006  0.011  0.005    0.011 -0.004 -0.011    0.015  0.010 -0.008
 H          0.112 -0.049  0.162    0.084 -0.101  0.090    0.019 -0.072  0.006
 C         -0.008  0.036 -0.088   -0.045 -0.012 -0.028   -0.029 -0.015 -0.002
 H         -0.055 -0.022 -0.238   -0.062 -0.014 -0.061   -0.040  0.008 -0.000
 H          0.109  0.197 -0.106   -0.018  0.030 -0.032   -0.023 -0.025 -0.003
 C          0.027 -0.052  0.145   -0.010 -0.033  0.039   -0.004 -0.010 -0.012
 H         -0.023  0.006  0.440   -0.021 -0.007  0.131    0.003 -0.001 -0.018
 H          0.265 -0.258  0.131    0.060 -0.098  0.035   -0.014 -0.007 -0.011
 C         -0.039 -0.009 -0.064   -0.024  0.003 -0.017    0.004  0.002  0.019
 H         -0.028 -0.044 -0.065   -0.018 -0.021 -0.023    0.003  0.001  0.015
 C          0.013  0.099 -0.011    0.002  0.061  0.010    0.002  0.001  0.018
 H          0.203  0.081 -0.096    0.062  0.046  0.032   -0.006 -0.001  0.033
 H         -0.121  0.037 -0.003   -0.022  0.087  0.007    0.007  0.014  0.017
 H          0.018  0.273  0.109   -0.004  0.104  0.021    0.003 -0.010  0.013
 C         -0.010 -0.120 -0.054   -0.004 -0.001 -0.019   -0.007  0.056  0.014
 H          0.018 -0.144 -0.128    0.015  0.012 -0.033   -0.001  0.092  0.049
 H          0.008 -0.194 -0.054    0.007 -0.022 -0.005   -0.008  0.064  0.017
 H         -0.036 -0.135  0.045   -0.021  0.003 -0.018   -0.026  0.071 -0.037
 O          0.029 -0.002 -0.047   -0.056  0.024  0.201    0.059  0.079 -0.062
 C          0.008  0.001  0.014    0.065  0.022 -0.084    0.002 -0.036  0.043
 H         -0.042 -0.000  0.011    0.276 -0.019 -0.060   -0.074 -0.133  0.065
 C         -0.003 -0.017  0.015    0.014  0.055  0.022   -0.012  0.060 -0.001
 H         -0.001 -0.070  0.027   -0.023  0.203 -0.016   -0.090 -0.011  0.005
 C          0.001  0.003  0.014    0.035 -0.002 -0.096    0.014 -0.083 -0.002
 O         -0.002 -0.012  0.004   -0.020  0.096 -0.024    0.031 -0.099 -0.009
 O         -0.010  0.024  0.005    0.044 -0.180 -0.039    0.028 -0.124  0.016
 H         -0.020  0.021 -0.019   -0.013 -0.184  0.119    0.044 -0.118  0.075
 C          0.022  0.006  0.031    0.030  0.040 -0.081   -0.030  0.045  0.112
 H         -0.008  0.016  0.025    0.136  0.081 -0.088   -0.129  0.114  0.079
 O          0.052  0.004 -0.022   -0.069 -0.080  0.096    0.034 -0.032 -0.030
 H          0.021  0.029 -0.023    0.077 -0.165  0.168    0.244 -0.401 -0.520
 C          0.013  0.003  0.037    0.071  0.076 -0.069    0.001  0.103  0.128
 H          0.033  0.028  0.028    0.057  0.043 -0.059    0.096  0.183  0.097
 O         -0.008 -0.015 -0.013    0.188  0.041  0.016    0.003 -0.028 -0.050
 H         -0.022 -0.057 -0.002    0.335  0.008  0.028   -0.289 -0.013 -0.060
 C          0.008 -0.018  0.035    0.016  0.053 -0.040   -0.004  0.120  0.086
 H          0.031 -0.050  0.040   -0.022  0.085 -0.044    0.102  0.062  0.095
 O         -0.007 -0.019 -0.021   -0.154 -0.024  0.045   -0.071  0.138 -0.093
 H         -0.027 -0.019 -0.074   -0.399  0.113 -0.260   -0.063  0.134 -0.080
 TransDip  -0.028 -0.008  0.023    0.052  0.036 -0.063   -0.037 -0.049  0.020

 Mode:                25                     26                     27
 Frequency:       323.19                 346.04                 359.05
 Force Cnst:      0.0871                 0.2653                 0.3131
 Red. Mass:       1.4149                 3.7604                 4.1226
 IR Active:          YES                    YES                    YES
 IR Intens:        6.853                  6.721                  1.704
 Raman Active:       YES                    YES                    YES
               X      Y      Z        X      Y      Z        X      Y      Z
 C         -0.013 -0.004  0.010    0.120  0.036 -0.072   -0.084 -0.032  0.018
 H         -0.007 -0.020  0.009    0.141  0.028 -0.073   -0.142  0.015  0.023
 C         -0.001  0.010  0.023    0.021 -0.056  0.005   -0.031 -0.004 -0.080
 H         -0.004  0.004  0.024   -0.047 -0.073  0.021   -0.009  0.009 -0.083
 O          0.001  0.018  0.025    0.039 -0.080  0.076   -0.025 -0.003 -0.083
 C         -0.003  0.018 -0.000   -0.056 -0.068  0.002    0.061 -0.011 -0.028
 H         -0.006  0.044 -0.001   -0.052 -0.069  0.002    0.034 -0.084 -0.025
 H         -0.004  0.010 -0.015   -0.073 -0.097  0.001    0.087  0.043 -0.003
 C         -0.003  0.005 -0.010   -0.075 -0.054 -0.008    0.091  0.034  0.048
 H         -0.002  0.004 -0.010   -0.079 -0.051 -0.007    0.103  0.055  0.046
 C          0.004 -0.000 -0.000    0.030 -0.103  0.031   -0.052  0.112 -0.018
 O         -0.004 -0.010 -0.000    0.036 -0.018 -0.034   -0.021  0.074  0.045
 H          0.011  0.002  0.016    0.177 -0.239  0.165   -0.228  0.239 -0.223
 C         -0.013 -0.007 -0.001   -0.013  0.070  0.011    0.076 -0.050 -0.021
 H         -0.005 -0.017  0.005   -0.051  0.189  0.057    0.073 -0.143 -0.122
 H         -0.022 -0.003  0.001   -0.055  0.074  0.019    0.183 -0.045 -0.039
 C         -0.017 -0.008  0.006    0.156  0.072 -0.011   -0.079 -0.063  0.008
 H         -0.015 -0.005  0.004    0.146  0.110  0.112   -0.093 -0.108 -0.042
 H         -0.022 -0.012  0.007    0.280  0.051 -0.018   -0.127 -0.062  0.012
 C         -0.013 -0.003 -0.008    0.068  0.053 -0.048   -0.028 -0.048  0.044
 H         -0.012 -0.013 -0.013    0.052  0.137 -0.019   -0.017 -0.100  0.028
 C          0.001  0.015 -0.010   -0.035  0.023  0.069    0.030 -0.025 -0.008
 H          0.018  0.010 -0.004   -0.091  0.019  0.146    0.069 -0.025 -0.046
 H          0.010  0.020 -0.011   -0.138  0.114  0.060    0.065 -0.068 -0.003
 H         -0.007  0.029 -0.022    0.022 -0.074  0.156    0.006  0.030 -0.036
 C          0.008 -0.021 -0.008   -0.070  0.012 -0.042    0.021  0.050  0.035
 H          0.011 -0.036 -0.032   -0.105  0.033  0.038    0.049  0.098  0.053
 H          0.014 -0.021  0.005   -0.119 -0.038 -0.166    0.043  0.086  0.098
 H          0.021 -0.027  0.008   -0.151  0.019  0.010    0.029  0.070 -0.070
 O          0.003 -0.017  0.008   -0.014 -0.015 -0.023   -0.037 -0.012  0.041
 C          0.006  0.001  0.011   -0.023  0.008 -0.057    0.019  0.019 -0.052
 H          0.008  0.029  0.003   -0.015 -0.015 -0.050    0.057 -0.050 -0.033
 C          0.028 -0.007 -0.022    0.000 -0.041  0.096   -0.069 -0.032  0.036
 H          0.075  0.031 -0.025    0.000 -0.110  0.114   -0.187 -0.063  0.029
 C          0.003  0.002  0.022   -0.013  0.064 -0.064   -0.002  0.070 -0.101
 O          0.002 -0.021  0.005   -0.040  0.156 -0.002   -0.048  0.197 -0.015
 O         -0.009  0.034  0.008    0.001  0.003 -0.042    0.018 -0.046 -0.062
 H         -0.028  0.028 -0.026    0.007  0.007  0.004   -0.006 -0.046  0.036
 C         -0.003 -0.021 -0.027   -0.059  0.014 -0.017    0.031  0.024  0.028
 H          0.023 -0.069 -0.006   -0.049  0.067 -0.034    0.044  0.104  0.002
 O         -0.031  0.056  0.030   -0.076  0.048 -0.005    0.053  0.085  0.009
 H          0.188 -0.334 -0.499   -0.077  0.026 -0.060    0.105 -0.079 -0.291
 C          0.006 -0.014 -0.053   -0.030 -0.017  0.051    0.016 -0.038  0.121
 H         -0.006 -0.065 -0.036    0.030 -0.028  0.055    0.095 -0.024  0.114
 O          0.077 -0.014  0.036    0.033 -0.119  0.014    0.019 -0.144  0.009
 H         -0.266  0.351 -0.066   -0.136 -0.057 -0.006   -0.246 -0.092 -0.010
 C          0.009  0.003 -0.055   -0.018 -0.014  0.081    0.019 -0.077  0.117
 H         -0.011  0.035 -0.063   -0.026 -0.103  0.099    0.095 -0.157  0.129
 O         -0.043 -0.022 -0.008    0.032  0.031 -0.061    0.015 -0.068 -0.034
 H          0.126  0.014  0.565    0.222 -0.040  0.276    0.094 -0.091  0.125
 TransDip   0.053 -0.022 -0.061   -0.017 -0.048  0.065   -0.017 -0.037  0.009

 Mode:                28                     29                     30
 Frequency:       379.11                 386.04                 404.08
 Force Cnst:      0.2327                 0.1154                 0.2515
 Red. Mass:       2.7478                 1.3145                 2.6148
 IR Active:          YES                    YES                    YES
 IR Intens:        0.630                127.646                  2.913
 Raman Active:       YES                    YES                    YES
               X      Y      Z        X      Y      Z        X      Y      Z
 C         -0.000 -0.093 -0.011   -0.010  0.002  0.002   -0.004 -0.055 -0.056
 H         -0.016 -0.118 -0.010   -0.017  0.014  0.002   -0.030 -0.018 -0.055
 C          0.029 -0.098 -0.011    0.004  0.018 -0.014    0.020  0.013 -0.062
 H         -0.010 -0.149  0.000    0.014  0.033 -0.017   -0.013  0.073 -0.056
 O          0.015 -0.018  0.062    0.014  0.017 -0.023   -0.003  0.143 -0.015
 C          0.024 -0.071 -0.076   -0.001  0.007  0.014    0.068 -0.027  0.033
 H         -0.091 -0.045 -0.070    0.026 -0.017  0.013    0.320 -0.166  0.021
 H          0.027 -0.108 -0.169   -0.010  0.007  0.045   -0.027 -0.050  0.314
 C          0.038  0.013  0.041   -0.013  0.000 -0.004   -0.059  0.039 -0.093
 H          0.065  0.074  0.039   -0.022 -0.004 -0.003   -0.081  0.051 -0.088
 C         -0.068  0.087  0.014    0.002 -0.006 -0.001    0.023 -0.005  0.014
 O         -0.004  0.122  0.053   -0.001 -0.008 -0.003    0.001 -0.011 -0.003
 H         -0.189  0.143 -0.165    0.010 -0.012  0.009    0.130 -0.062  0.163
 C          0.046 -0.045 -0.034   -0.023 -0.011  0.002   -0.133  0.003  0.026
 H          0.027 -0.088 -0.114   -0.014 -0.011  0.021   -0.027  0.005  0.232
 H          0.139 -0.035 -0.049   -0.042 -0.017  0.005   -0.358 -0.033  0.062
 C          0.006 -0.079  0.007   -0.014 -0.009 -0.001   -0.015  0.001 -0.011
 H          0.007 -0.062  0.038   -0.011 -0.004 -0.001    0.007  0.061  0.051
 H          0.028 -0.119  0.006   -0.015 -0.010 -0.001    0.059 -0.000 -0.014
 C          0.010 -0.072 -0.060   -0.010 -0.002  0.015    0.062 -0.084 -0.001
 H          0.010 -0.095 -0.075   -0.009 -0.008  0.014    0.067 -0.096  0.007
 C          0.022  0.073  0.122    0.004 -0.009 -0.013    0.056 -0.068  0.095
 H          0.125  0.011  0.347    0.005 -0.004 -0.041    0.046 -0.083  0.181
 H         -0.097  0.312  0.096    0.026 -0.039 -0.010   -0.019  0.024  0.085
 H          0.043  0.075  0.182   -0.006  0.006 -0.029    0.086 -0.114  0.147
 C         -0.074  0.078 -0.094    0.013  0.002  0.018   -0.039  0.071 -0.021
 H         -0.073  0.215  0.070    0.017 -0.005  0.002   -0.053  0.205  0.165
 H         -0.106  0.078 -0.156    0.021  0.014  0.040   -0.079  0.108 -0.084
 H         -0.190  0.133 -0.237    0.031 -0.000  0.009   -0.126  0.124 -0.186
 O          0.020 -0.000 -0.019   -0.015 -0.017  0.010   -0.065 -0.029  0.008
 C         -0.001 -0.003  0.005   -0.013 -0.002  0.005   -0.042 -0.010 -0.001
 H         -0.009  0.027 -0.003   -0.020 -0.020  0.010   -0.059 -0.017 -0.000
 C          0.027 -0.002  0.023    0.011 -0.008 -0.002    0.008  0.005 -0.013
 H          0.073 -0.016  0.033   -0.009 -0.009 -0.004    0.017  0.008 -0.012
 C          0.004 -0.014  0.029    0.001 -0.008 -0.004   -0.020 -0.009  0.000
 O          0.009 -0.048  0.006    0.000 -0.008 -0.003    0.008 -0.009 -0.001
 O         -0.008  0.021  0.017    0.001 -0.017  0.001    0.002 -0.005  0.004
 H         -0.010  0.018 -0.017    0.015 -0.013  0.013    0.057  0.008  0.014
 C         -0.018 -0.006 -0.023   -0.005  0.023  0.023    0.002  0.009  0.013
 H         -0.015 -0.023 -0.017   -0.028  0.059  0.009   -0.003  0.004  0.014
 O         -0.037 -0.032 -0.002    0.014 -0.046 -0.021    0.019  0.056 -0.007
 H         -0.076  0.070  0.173   -0.206  0.340  0.491    0.019  0.001 -0.139
 C         -0.004  0.016 -0.044    0.037  0.047  0.021    0.039  0.010  0.016
 H         -0.011  0.005 -0.039    0.082  0.086  0.010    0.049  0.018  0.011
 O          0.020  0.032 -0.005    0.025  0.015 -0.059    0.003  0.038 -0.011
 H          0.058  0.055 -0.010   -0.142  0.071 -0.077   -0.075  0.086 -0.025
 C         -0.015  0.029 -0.020    0.029  0.010  0.027    0.059 -0.040  0.010
 H         -0.055  0.029 -0.018    0.081 -0.005  0.028    0.087 -0.044  0.008
 O         -0.014  0.036 -0.013   -0.043 -0.006 -0.044    0.022 -0.075  0.023
 H          0.048  0.030  0.141    0.204  0.007  0.677   -0.086 -0.036 -0.170
 TransDip   0.009 -0.016  0.018   -0.021  0.136  0.335   -0.008 -0.022 -0.049

 Mode:                31                     32                     33
 Frequency:       418.22                 433.81                 448.53
 Force Cnst:      0.4757                 0.3665                 0.3634
 Red. Mass:       4.6165                 3.3050                 3.0657
 IR Active:          YES                    YES                    YES
 IR Intens:        6.393                  7.079                  1.175
 Raman Active:       YES                    YES                    YES
               X      Y      Z        X      Y      Z        X      Y      Z
 C         -0.018 -0.016 -0.015    0.019  0.055 -0.097    0.071 -0.033  0.084
 H         -0.030 -0.020 -0.014   -0.012  0.152 -0.094    0.151 -0.144  0.076
 C         -0.022 -0.013 -0.007   -0.054  0.020 -0.106    0.077  0.027  0.131
 H         -0.044  0.008 -0.002   -0.130  0.015 -0.089    0.201  0.016  0.103
 O         -0.046 -0.011 -0.006   -0.042  0.154  0.028   -0.014  0.049 -0.028
 C          0.072 -0.006  0.004   -0.108 -0.053 -0.010   -0.081  0.079  0.015
 H          0.246 -0.055 -0.005   -0.293 -0.150 -0.000   -0.319  0.306  0.025
 H          0.034  0.011  0.178   -0.048 -0.006 -0.119   -0.047 -0.010 -0.304
 C          0.017  0.046 -0.084   -0.052 -0.102  0.143   -0.025 -0.020  0.049
 H          0.028  0.043 -0.082   -0.067 -0.090  0.139   -0.046 -0.046  0.048
 C          0.041  0.017  0.003   -0.075 -0.069  0.008   -0.004 -0.024 -0.011
 O         -0.003 -0.027 -0.007    0.020  0.052  0.004   -0.001 -0.024 -0.009
 H          0.115  0.005  0.136   -0.151 -0.106 -0.189   -0.027 -0.020 -0.049
 C         -0.029  0.052  0.027    0.055 -0.039 -0.028   -0.002 -0.021 -0.020
 H          0.041  0.016  0.124   -0.072  0.076 -0.158   -0.059  0.011 -0.099
 H         -0.157  0.059  0.047    0.235 -0.063 -0.057    0.098 -0.011 -0.036
 C         -0.033  0.057  0.011    0.118 -0.040 -0.037    0.018 -0.023 -0.002
 H         -0.024  0.058 -0.018    0.050 -0.061  0.153    0.062  0.003 -0.095
 H         -0.038  0.093  0.011    0.292 -0.106 -0.044   -0.098 -0.027  0.003
 C          0.044 -0.034 -0.014    0.037  0.034  0.040    0.039 -0.009 -0.075
 H          0.044 -0.037 -0.011    0.039  0.058  0.069    0.031 -0.013 -0.093
 C          0.022 -0.040  0.046    0.015 -0.049 -0.013    0.004  0.027  0.042
 H         -0.005 -0.045  0.095   -0.050 -0.014 -0.130    0.018 -0.000  0.172
 H         -0.025  0.012  0.041    0.020 -0.165  0.001   -0.079  0.165  0.027
 H          0.047 -0.089  0.083    0.028 -0.072  0.006    0.035 -0.017  0.097
 C         -0.025  0.015 -0.023    0.016  0.030  0.059   -0.030 -0.037 -0.100
 H         -0.034  0.077  0.066    0.006  0.024  0.069   -0.065 -0.041 -0.053
 H         -0.050  0.008 -0.077    0.009  0.048  0.051   -0.068 -0.075 -0.195
 H         -0.089  0.038 -0.071    0.033  0.029  0.049   -0.080 -0.039 -0.037
 O          0.108  0.183  0.001   -0.037  0.059 -0.013   -0.049  0.049  0.031
 C          0.100  0.023 -0.003   -0.017 -0.001 -0.018   -0.056 -0.009  0.044
 H          0.178  0.048 -0.007   -0.004  0.040 -0.030   -0.085 -0.114  0.070
 C         -0.054  0.111  0.009   -0.031  0.055  0.035    0.019  0.067 -0.099
 H         -0.077  0.148 -0.004   -0.021  0.037  0.041    0.059  0.197 -0.123
 C         -0.004  0.014 -0.010   -0.039 -0.019  0.020   -0.051  0.007 -0.058
 O          0.008  0.033  0.002    0.026 -0.040  0.005    0.000  0.070 -0.019
 O          0.015  0.018 -0.010    0.004  0.020  0.018    0.021 -0.052 -0.030
 H          0.008  0.017 -0.018    0.111  0.043  0.006    0.180 -0.011  0.075
 C          0.129 -0.123 -0.030    0.073 -0.058 -0.034    0.016 -0.007  0.109
 H          0.207 -0.163 -0.005    0.128 -0.100 -0.011   -0.035 -0.013  0.105
 O          0.127 -0.098  0.051    0.073  0.015  0.022    0.102 -0.001 -0.017
 H          0.043  0.065  0.281    0.005  0.087  0.063    0.012  0.061 -0.044
 C         -0.075 -0.157 -0.045    0.041 -0.050 -0.038   -0.003 -0.015  0.049
 H         -0.111 -0.241 -0.011    0.069 -0.106 -0.019   -0.076  0.052  0.027
 O         -0.091 -0.140  0.061    0.017  0.013  0.013   -0.070 -0.018 -0.011
 H         -0.136 -0.022  0.031   -0.206  0.267 -0.058   -0.188 -0.002 -0.017
 C         -0.127  0.034 -0.043    0.001 -0.013  0.014    0.052 -0.021 -0.077
 H         -0.184  0.051 -0.043   -0.036 -0.046  0.020    0.147  0.062 -0.097
 O         -0.143  0.047 -0.025   -0.048 -0.036 -0.004   -0.001 -0.081  0.044
 H         -0.045  0.070  0.310   -0.130  0.014 -0.094   -0.066 -0.005  0.071
 TransDip   0.010  0.059  0.055   -0.071 -0.020 -0.043   -0.003  0.033  0.010

 Mode:                34                     35                     36
 Frequency:       458.58                 462.82                 477.06
 Force Cnst:      0.2553                 0.1963                 0.4164
 Red. Mass:       2.0606                 1.5558                 3.1055
 IR Active:          YES                    YES                    YES
 IR Intens:       42.646                 83.265                  8.122
 Raman Active:       YES                    YES                    YES
               X      Y      Z        X      Y      Z        X      Y      Z
 C         -0.045  0.027 -0.006    0.022  0.000 -0.047   -0.038  0.033 -0.050
 H         -0.094  0.012 -0.001    0.046  0.043 -0.049   -0.046  0.023 -0.048
 C         -0.088 -0.026 -0.017    0.019  0.042 -0.014   -0.067  0.149  0.037
 H         -0.117 -0.034 -0.009   -0.013  0.068 -0.008   -0.091  0.277  0.036
 O         -0.086  0.008  0.016    0.026  0.041  0.014    0.007 -0.054 -0.040
 C         -0.004 -0.029 -0.014   -0.019  0.032  0.012   -0.087  0.201  0.065
 H         -0.034 -0.058 -0.012   -0.016  0.026  0.012   -0.207  0.325  0.068
 H          0.034  0.030 -0.017   -0.028  0.017  0.012   -0.016  0.233 -0.117
 C          0.030 -0.019  0.029   -0.025  0.000  0.001    0.019  0.026  0.038
 H          0.058 -0.047  0.026   -0.048  0.023  0.003   -0.024 -0.014  0.037
 C          0.015 -0.030 -0.007   -0.019  0.016  0.006    0.035  0.033 -0.027
 O          0.012 -0.026 -0.018   -0.008  0.023  0.014   -0.022 -0.059 -0.010
 H          0.027 -0.044 -0.001   -0.045  0.028 -0.030   -0.032  0.117 -0.058
 C          0.082  0.082  0.016   -0.047 -0.068 -0.017   -0.005 -0.058 -0.023
 H          0.012  0.054 -0.146   -0.012 -0.024  0.094   -0.014 -0.060 -0.045
 H          0.224  0.158 -0.007   -0.132 -0.137 -0.003    0.041 -0.081 -0.030
 C         -0.046  0.096  0.037    0.064 -0.077 -0.038   -0.006 -0.057 -0.003
 H         -0.064  0.023 -0.060    0.043 -0.037  0.124   -0.055 -0.076  0.130
 H         -0.103  0.163  0.038    0.196 -0.154 -0.043    0.105 -0.132 -0.009
 C          0.079 -0.002 -0.026   -0.018 -0.005  0.025    0.122 -0.049 -0.032
 H          0.081 -0.015 -0.024   -0.016  0.005  0.034    0.136 -0.093 -0.032
 C          0.024 -0.058  0.037    0.006 -0.001 -0.008    0.084 -0.121  0.079
 H         -0.060 -0.046  0.051    0.026  0.002 -0.045   -0.025 -0.105  0.091
 H         -0.045 -0.040  0.036    0.032 -0.038 -0.004   -0.034 -0.103  0.078
 H          0.072 -0.155  0.105   -0.009  0.032 -0.028    0.157 -0.254  0.191
 C         -0.025 -0.008 -0.033    0.015  0.018  0.032   -0.020 -0.002 -0.050
 H         -0.048  0.032  0.051    0.019  0.016  0.024   -0.080  0.077  0.135
 H         -0.065 -0.052 -0.136    0.026  0.058  0.073   -0.096  0.001 -0.203
 H         -0.111  0.007 -0.010    0.055  0.019 -0.012   -0.113  0.027 -0.096
 O         -0.034 -0.022  0.001    0.032  0.003  0.006    0.034 -0.036 -0.003
 C         -0.016  0.010  0.009    0.022  0.003  0.017    0.051  0.008 -0.026
 H         -0.044 -0.008  0.013    0.021 -0.019  0.023    0.081  0.063 -0.039
 C         -0.061 -0.016 -0.011    0.031  0.008 -0.007   -0.017 -0.041  0.017
 H         -0.051 -0.018 -0.010    0.063  0.022 -0.006   -0.075 -0.092  0.020
 C          0.001 -0.006  0.002    0.021  0.009 -0.010    0.047  0.002  0.027
 O          0.006 -0.024 -0.010   -0.010  0.020 -0.002   -0.007 -0.026  0.010
 O          0.002 -0.021  0.008    0.002 -0.009 -0.009   -0.008  0.024  0.011
 H         -0.004 -0.021  0.033   -0.077 -0.027 -0.007   -0.171 -0.015 -0.053
 C          0.026  0.041  0.038   -0.015  0.017  0.023   -0.010  0.009 -0.058
 H          0.010  0.035  0.036   -0.038  0.015  0.018    0.015  0.042 -0.066
 O          0.061  0.006 -0.003   -0.006 -0.006 -0.006   -0.060 -0.007  0.008
 H          0.142 -0.127 -0.165    0.096 -0.153 -0.161   -0.039  0.012  0.095
 C          0.018  0.042 -0.015   -0.049 -0.002 -0.002   -0.002  0.006  0.007
 H         -0.013  0.094 -0.033   -0.103  0.023 -0.009    0.051 -0.030  0.018
 O          0.035  0.054 -0.021   -0.060 -0.010  0.003    0.025 -0.021  0.005
 H          0.530 -0.325  0.087    0.543 -0.498  0.142   -0.118  0.081 -0.025
 C         -0.021 -0.017 -0.019   -0.022 -0.005 -0.041   -0.017  0.015  0.052
 H         -0.026 -0.002 -0.020   -0.030  0.021 -0.042   -0.024 -0.014  0.057
 O         -0.001 -0.013 -0.001   -0.014 -0.008  0.003    0.006  0.050 -0.021
 H          0.149 -0.039  0.344    0.128 -0.029  0.338    0.006  0.013 -0.120
 TransDip   0.150 -0.129  0.067    0.227 -0.169  0.073   -0.056  0.072  0.007

 Mode:                37                     38                     39
 Frequency:       514.37                 517.91                 554.65
 Force Cnst:      0.4488                 0.4999                 0.7197
 Red. Mass:       2.8793                 3.1630                 3.9708
 IR Active:          YES                    YES                    YES
 IR Intens:       54.003                  7.909                 11.816
 Raman Active:       YES                    YES                    YES
               X      Y      Z        X      Y      Z        X      Y      Z
 C          0.049 -0.034  0.092   -0.024 -0.010  0.045   -0.083  0.022 -0.037
 H          0.065 -0.091  0.089   -0.106 -0.029  0.052   -0.201  0.047 -0.025
 C          0.099  0.009  0.023    0.044  0.004 -0.069   -0.009  0.038 -0.087
 H          0.239 -0.002 -0.007    0.100 -0.030 -0.080   -0.091  0.065 -0.072
 O          0.037  0.027 -0.095    0.033  0.184 -0.025    0.148 -0.069  0.016
 C         -0.009  0.013  0.018   -0.016 -0.054 -0.012   -0.019  0.014  0.004
 H         -0.076  0.068  0.021   -0.106 -0.137 -0.007   -0.044 -0.079  0.005
 H         -0.023 -0.051 -0.074   -0.014 -0.066 -0.042   -0.001  0.051  0.021
 C         -0.023  0.001  0.015   -0.040 -0.044  0.072   -0.000 -0.000  0.049
 H         -0.043 -0.017  0.016   -0.034 -0.071  0.069    0.006 -0.030  0.046
 C          0.004 -0.014 -0.007   -0.021 -0.076 -0.004    0.013 -0.019 -0.013
 O          0.002 -0.017 -0.009    0.019 -0.014 -0.020    0.005 -0.031 -0.017
 H          0.011 -0.023 -0.003   -0.007 -0.135 -0.046    0.001 -0.019 -0.036
 C         -0.026 -0.001 -0.001    0.009  0.048  0.014    0.007  0.025  0.012
 H         -0.044 -0.002 -0.038   -0.096  0.033 -0.202   -0.055 -0.033 -0.164
 H          0.012  0.019 -0.007    0.213  0.141 -0.020    0.169  0.103 -0.014
 C         -0.020 -0.003  0.012   -0.078  0.054  0.047   -0.099  0.030  0.049
 H          0.047  0.030 -0.143   -0.035  0.033 -0.152   -0.110 -0.013 -0.011
 H         -0.183  0.031  0.020   -0.244  0.143  0.053   -0.124  0.078  0.049
 C         -0.016 -0.001 -0.022    0.008 -0.011 -0.013    0.004 -0.029  0.008
 H         -0.025  0.004 -0.040    0.007 -0.025 -0.022    0.017 -0.064  0.008
 C         -0.017  0.035 -0.004    0.005 -0.007  0.008    0.024 -0.039  0.013
 H          0.027  0.016  0.054    0.005 -0.012  0.035    0.001 -0.032 -0.008
 H         -0.018  0.093 -0.011   -0.008  0.021  0.005    0.020 -0.063  0.016
 H         -0.025  0.058 -0.012    0.009 -0.015  0.016    0.029 -0.055  0.020
 C         -0.006 -0.017 -0.036   -0.009 -0.008 -0.024   -0.002  0.003  0.007
 H         -0.006 -0.040 -0.062   -0.008  0.003 -0.014    0.005  0.043  0.045
 H         -0.002 -0.038 -0.038   -0.014 -0.028 -0.043   -0.004  0.017  0.010
 H         -0.005 -0.026  0.006   -0.039 -0.003 -0.014   -0.022  0.019 -0.047
 O         -0.058  0.032 -0.015    0.080 -0.033  0.027    0.124  0.189 -0.040
 C         -0.016 -0.007 -0.111    0.121  0.024 -0.005   -0.043  0.011  0.070
 H          0.072  0.133 -0.142    0.171  0.067 -0.013   -0.045 -0.059  0.090
 C         -0.036  0.036  0.055    0.075  0.009 -0.052    0.118  0.062  0.094
 H         -0.177 -0.049  0.057    0.107  0.016 -0.051    0.114  0.099  0.088
 C         -0.054 -0.035  0.050    0.135  0.025  0.026   -0.100 -0.005 -0.035
 O          0.030 -0.069  0.027   -0.025 -0.013  0.006    0.013  0.020 -0.024
 O         -0.015  0.058  0.036    0.007  0.011  0.004   -0.014 -0.036 -0.009
 H          0.158  0.091 -0.044   -0.566 -0.119 -0.100    0.600  0.106  0.157
 C          0.053 -0.049 -0.147   -0.045  0.041 -0.040   -0.088 -0.042  0.009
 H          0.160 -0.012 -0.147   -0.056  0.123 -0.070   -0.177 -0.144  0.032
 O         -0.029  0.072  0.028   -0.108 -0.022 -0.006   -0.130  0.024 -0.033
 H          0.048 -0.040 -0.096   -0.048 -0.028  0.098   -0.140  0.019 -0.056
 C          0.068 -0.046  0.031   -0.054 -0.001  0.058    0.012 -0.020 -0.033
 H          0.275 -0.190  0.076   -0.074 -0.014  0.063    0.021 -0.036 -0.028
 O         -0.027  0.015 -0.008   -0.067 -0.088  0.015   -0.022  0.045 -0.002
 H          0.402 -0.355  0.096   -0.156 -0.131  0.025    0.141 -0.011  0.016
 C          0.028  0.002  0.157    0.037  0.009 -0.023    0.066 -0.046 -0.002
 H          0.065 -0.092  0.175    0.111  0.048 -0.032    0.012 -0.137  0.018
 O         -0.061 -0.002 -0.052    0.009 -0.014  0.010    0.020 -0.134  0.012
 H          0.015 -0.007  0.143   -0.022  0.007 -0.019   -0.025 -0.063  0.087
 TransDip   0.200 -0.121  0.032   -0.064 -0.062 -0.014    0.091 -0.007  0.062

 Mode:                40                     41                     42
 Frequency:       571.41                 576.74                 606.05
 Force Cnst:      0.8255                 0.4954                 0.3888
 Red. Mass:       4.2912                 2.5276                 1.7966
 IR Active:          YES                    YES                    YES
 IR Intens:       28.254                  6.698                 72.284
 Raman Active:       YES                    YES                    YES
               X      Y      Z        X      Y      Z        X      Y      Z
 C          0.038  0.025  0.037   -0.010  0.085  0.084   -0.018  0.010 -0.029
 H          0.110  0.013  0.030   -0.078  0.079  0.090   -0.003  0.019 -0.029
 C         -0.034 -0.040  0.064    0.004 -0.005 -0.036   -0.040 -0.015  0.020
 H          0.001 -0.075  0.058    0.039 -0.077 -0.040   -0.085 -0.014  0.029
 O         -0.108 -0.036 -0.010    0.035  0.017  0.003   -0.026 -0.011  0.038
 C          0.023 -0.021 -0.012    0.031 -0.045 -0.025    0.003 -0.010 -0.009
 H          0.107  0.027 -0.015    0.152 -0.150 -0.029    0.022  0.002 -0.010
 H          0.015 -0.010  0.040    0.006 -0.015  0.133    0.009  0.007  0.005
 C          0.016 -0.004 -0.061   -0.001 -0.023 -0.028    0.008 -0.006 -0.013
 H          0.020  0.039 -0.057    0.005  0.031 -0.026    0.022  0.000 -0.013
 C         -0.016  0.028  0.016   -0.035  0.001  0.017   -0.006  0.001  0.004
 O         -0.007  0.041  0.022   -0.003  0.047  0.020    0.001  0.010  0.005
 H         -0.015  0.038  0.030   -0.058  0.002 -0.028   -0.001 -0.003  0.010
 C         -0.003 -0.054 -0.016   -0.039 -0.110 -0.019    0.015  0.004  0.001
 H          0.078 -0.035  0.161    0.021 -0.155  0.056    0.024  0.004  0.019
 H         -0.173 -0.133  0.012   -0.116 -0.149 -0.006   -0.006 -0.004  0.004
 C          0.040 -0.043 -0.028   -0.093 -0.071  0.033    0.005  0.006 -0.007
 H          0.012 -0.048  0.058   -0.125 -0.126  0.021   -0.022 -0.011  0.051
 H          0.076 -0.124 -0.029   -0.174 -0.166  0.035    0.067 -0.005 -0.010
 C          0.063  0.091 -0.017    0.169  0.193 -0.041    0.003  0.002  0.003
 H          0.059  0.088 -0.025    0.171  0.142 -0.069    0.007 -0.002  0.009
 C         -0.017  0.024 -0.012   -0.007  0.010 -0.012    0.003 -0.005  0.001
 H         -0.120  0.049 -0.043   -0.295  0.081 -0.105   -0.010 -0.000 -0.012
 H         -0.058 -0.006 -0.008   -0.121 -0.081  0.001    0.002 -0.018  0.003
 H          0.025 -0.075  0.038    0.108 -0.262  0.129    0.006 -0.014  0.003
 C          0.003 -0.004 -0.007    0.003 -0.009 -0.023    0.001  0.003  0.009
 H         -0.038 -0.075 -0.031   -0.095 -0.142 -0.035    0.002  0.008  0.013
 H         -0.030 -0.079 -0.109   -0.089 -0.195 -0.295    0.001  0.009  0.010
 H         -0.022 -0.031  0.158   -0.098 -0.060  0.343    0.002  0.005 -0.001
 O          0.020  0.180 -0.044    0.007 -0.034  0.010    0.003 -0.028  0.039
 C          0.013  0.148 -0.029   -0.001 -0.037  0.013    0.062  0.016 -0.084
 H          0.029  0.217 -0.045   -0.003 -0.058  0.019    0.150  0.095 -0.098
 C         -0.104  0.069 -0.002    0.035 -0.012  0.004    0.031 -0.003 -0.074
 H         -0.159  0.120 -0.020    0.051 -0.024  0.009    0.109  0.078 -0.081
 C          0.045  0.062  0.035   -0.012 -0.016 -0.010   -0.031 -0.022  0.024
 O          0.041 -0.128 -0.095   -0.011  0.033  0.024   -0.007 -0.041  0.016
 O          0.023 -0.056  0.094   -0.007  0.012 -0.025   -0.069  0.018  0.016
 H         -0.435 -0.148  0.252    0.133  0.041 -0.060    0.777  0.205  0.072
 C         -0.017  0.113 -0.040   -0.003 -0.031  0.010    0.028  0.076 -0.055
 H         -0.048  0.191 -0.071   -0.002 -0.056  0.018    0.080  0.248 -0.107
 O         -0.087 -0.004 -0.019    0.009  0.002  0.002   -0.016 -0.006  0.007
 H         -0.002 -0.030  0.085   -0.011  0.008 -0.023    0.070 -0.052  0.058
 C          0.006  0.030  0.047   -0.001 -0.009 -0.012   -0.020  0.038  0.084
 H         -0.014  0.067  0.033    0.006 -0.020 -0.008   -0.052  0.046  0.080
 O          0.041 -0.038  0.001   -0.013  0.011 -0.000   -0.034 -0.064  0.001
 H         -0.117  0.011 -0.016    0.035 -0.006  0.005   -0.151 -0.154  0.023
 C          0.010 -0.103  0.008    0.005  0.023 -0.003    0.041  0.022 -0.049
 H          0.061 -0.177  0.017   -0.008  0.038 -0.004    0.175  0.103 -0.069
 O          0.065 -0.178  0.027   -0.015  0.035 -0.006    0.010 -0.002  0.012
 H          0.050 -0.145  0.086   -0.016  0.034 -0.015   -0.021  0.033  0.017
 TransDip  -0.100  0.118  0.072    0.013 -0.079 -0.021    0.259  0.084 -0.006

 Mode:                43                     44                     45
 Frequency:       624.70                 664.02                 672.05
 Force Cnst:      0.5642                 1.0264                 0.9974
 Red. Mass:       2.4539                 3.9510                 3.7483
 IR Active:          YES                    YES                    YES
 IR Intens:       11.032                 40.572                 16.887
 Raman Active:       YES                    YES                    YES
               X      Y      Z        X      Y      Z        X      Y      Z
 C          0.046 -0.023  0.059    0.025 -0.012  0.031    0.002 -0.000  0.012
 H          0.030 -0.040  0.059    0.070 -0.024  0.026    0.088 -0.020  0.004
 C          0.072  0.029 -0.033   -0.015 -0.003  0.028   -0.076 -0.010  0.086
 H          0.173  0.021 -0.054    0.049 -0.005  0.015   -0.034  0.008  0.077
 O          0.001  0.097 -0.064   -0.093  0.038 -0.053   -0.139  0.057 -0.027
 C          0.000  0.013  0.013    0.002  0.002  0.002    0.014 -0.002 -0.011
 H         -0.040 -0.011  0.015    0.014  0.046  0.002    0.072  0.117 -0.013
 H         -0.016 -0.027 -0.016    0.011  0.012 -0.009    0.036  0.030 -0.016
 C         -0.021  0.006  0.024   -0.002 -0.011 -0.024    0.002 -0.046 -0.073
 H         -0.046 -0.000  0.025   -0.005 -0.008 -0.022    0.031 -0.038 -0.072
 C          0.004 -0.008 -0.006   -0.015 -0.005  0.006   -0.060 -0.033  0.020
 O          0.001 -0.013 -0.007    0.001  0.015  0.007    0.005  0.055  0.025
 H         -0.005 -0.008 -0.022    0.003 -0.020  0.025    0.001 -0.091  0.074
 C         -0.028 -0.006 -0.004    0.015  0.003 -0.003    0.056  0.010  0.003
 H         -0.045  0.010 -0.020    0.030  0.035  0.059    0.087  0.052  0.106
 H         -0.004 -0.001 -0.007   -0.046 -0.019  0.007   -0.062 -0.015  0.021
 C          0.009 -0.012  0.005    0.043 -0.001 -0.018    0.059  0.007 -0.030
 H          0.066  0.029 -0.100    0.053  0.005 -0.037    0.034 -0.025 -0.014
 H         -0.106  0.005  0.010    0.016 -0.002 -0.016    0.076  0.016 -0.029
 C         -0.005 -0.003 -0.005   -0.006 -0.005 -0.002   -0.009 -0.011 -0.000
 H         -0.015  0.012 -0.016   -0.011  0.001 -0.006   -0.010 -0.012 -0.001
 C         -0.006  0.010 -0.002   -0.004  0.005 -0.001    0.003 -0.003  0.003
 H          0.025 -0.001  0.027    0.021 -0.003  0.017    0.028 -0.010  0.017
 H         -0.004  0.040 -0.006   -0.001  0.024 -0.003    0.008  0.011  0.002
 H         -0.013  0.032 -0.008   -0.010  0.024 -0.006   -0.005  0.017 -0.004
 C         -0.002 -0.005 -0.019   -0.001 -0.003 -0.011   -0.001 -0.005 -0.010
 H         -0.004 -0.017 -0.030   -0.000 -0.009 -0.019    0.003  0.001 -0.010
 H         -0.001 -0.015 -0.021    0.002 -0.004 -0.006    0.003  0.007  0.004
 H         -0.001 -0.009  0.002    0.004 -0.005 -0.007    0.008 -0.004 -0.028
 O          0.055 -0.039 -0.005    0.078  0.097 -0.005    0.132 -0.041  0.020
 C          0.049  0.062  0.051    0.088 -0.114 -0.015    0.064  0.023  0.166
 H          0.021  0.051  0.053    0.140 -0.225  0.017    0.081 -0.010  0.176
 C         -0.059 -0.081  0.068   -0.083  0.037  0.023   -0.049 -0.036 -0.111
 H         -0.160 -0.215  0.083   -0.192  0.039  0.005   -0.106 -0.099 -0.107
 C          0.016  0.054 -0.009    0.044 -0.206  0.019    0.066  0.061 -0.028
 O         -0.016 -0.017 -0.062   -0.038  0.042  0.222   -0.033  0.041 -0.052
 O         -0.056 -0.043  0.022    0.002  0.057 -0.151   -0.031 -0.047 -0.025
 H          0.601  0.114  0.277    0.172  0.064 -0.703    0.320  0.040  0.184
 C          0.002  0.060  0.027   -0.036  0.037  0.030   -0.047 -0.135 -0.021
 H         -0.021  0.016  0.039   -0.065  0.128 -0.007   -0.151 -0.364  0.046
 O          0.017 -0.038  0.000   -0.057 -0.011 -0.018   -0.105  0.033 -0.009
 H          0.063 -0.053  0.049   -0.028 -0.020  0.022   -0.161  0.062 -0.040
 C         -0.072  0.024 -0.083   -0.029  0.056 -0.001    0.110 -0.080  0.014
 H         -0.167  0.092 -0.103   -0.070  0.161 -0.038    0.355 -0.222  0.058
 O          0.063 -0.009  0.019    0.073  0.048 -0.025   -0.015  0.064 -0.019
 H          0.017  0.170 -0.029    0.016  0.099 -0.041    0.141 -0.020  0.005
 C         -0.137 -0.059  0.025   -0.048 -0.058  0.006    0.076  0.037  0.089
 H         -0.344 -0.150  0.049   -0.098 -0.141  0.022    0.251  0.107  0.068
 O          0.025  0.021  0.000    0.041 -0.080  0.014   -0.036  0.030 -0.029
 H          0.130 -0.108 -0.059    0.067 -0.107  0.021   -0.058  0.062 -0.006
 TransDip   0.076  0.063  0.040    0.061 -0.185 -0.060    0.099 -0.049  0.072

 Mode:                46                     47                     48
 Frequency:       701.25                 780.11                 784.51
 Force Cnst:      1.1138                 0.8806                 2.1624
 Red. Mass:       3.8442                 2.4559                 5.9634
 IR Active:          YES                    YES                    YES
 IR Intens:       13.866                  1.128                 25.606
 Raman Active:       YES                    YES                    YES
               X      Y      Z        X      Y      Z        X      Y      Z
 C          0.024 -0.041 -0.024   -0.049 -0.028 -0.109    0.019  0.012  0.022
 H          0.067 -0.012 -0.028    0.062 -0.070 -0.116   -0.050  0.025  0.028
 C          0.010 -0.139 -0.032    0.068 -0.010  0.088   -0.014  0.011 -0.044
 H          0.000 -0.212 -0.024    0.060  0.157  0.081   -0.043 -0.050 -0.036
 O         -0.079  0.029  0.026    0.020 -0.008 -0.028    0.051 -0.063  0.023
 C         -0.046 -0.077  0.036    0.166 -0.018 -0.001   -0.075  0.016  0.002
 H         -0.280 -0.220  0.049   -0.154  0.340  0.011    0.083 -0.135 -0.005
 H         -0.079 -0.179 -0.066    0.255 -0.079 -0.441   -0.117  0.044  0.200
 C          0.041  0.145  0.176    0.053 -0.044  0.044   -0.030  0.017 -0.031
 H         -0.078  0.161  0.177    0.008  0.044  0.049    0.007 -0.048 -0.034
 C          0.221  0.170 -0.054   -0.056 -0.102  0.030    0.017  0.045 -0.016
 O         -0.023 -0.155 -0.065    0.012  0.025 -0.006   -0.004 -0.007  0.007
 H          0.022  0.398 -0.184   -0.117 -0.133 -0.129    0.066  0.045  0.085
 C         -0.122  0.012 -0.043   -0.089  0.037 -0.036    0.042 -0.025  0.028
 H         -0.098 -0.006 -0.019   -0.046 -0.027 -0.012    0.002 -0.022 -0.047
 H         -0.050 -0.107 -0.050   -0.101 -0.016 -0.033    0.096  0.044  0.018
 C         -0.026  0.014 -0.021   -0.119  0.074 -0.007    0.038 -0.040  0.017
 H         -0.023  0.145  0.264   -0.183  0.153  0.384    0.065 -0.092 -0.191
 H          0.191 -0.176 -0.031    0.251 -0.092 -0.025   -0.136  0.077  0.025
 C          0.037  0.048 -0.004    0.031  0.011 -0.020   -0.011 -0.005  0.006
 H          0.033  0.062  0.003    0.042  0.012  0.008   -0.013 -0.002 -0.001
 C         -0.031  0.036 -0.022   -0.013  0.020 -0.016    0.005 -0.006  0.005
 H         -0.091  0.050 -0.038   -0.103  0.042 -0.045    0.029 -0.011  0.009
 H         -0.054  0.024 -0.020   -0.053 -0.009 -0.013    0.017 -0.003  0.005
 H         -0.011 -0.014  0.001    0.017 -0.058  0.016   -0.003  0.014 -0.004
 C          0.006  0.020  0.037    0.011  0.008  0.072   -0.003 -0.003 -0.019
 H         -0.013 -0.021  0.019   -0.005  0.033  0.127    0.003 -0.006 -0.032
 H         -0.009 -0.023 -0.012   -0.006  0.023  0.042    0.004 -0.005 -0.007
 H         -0.006  0.006  0.123   -0.003  0.016  0.054   -0.001 -0.003 -0.020
 O          0.032 -0.001  0.006   -0.028  0.001 -0.015   -0.155  0.020 -0.077
 C          0.027  0.002  0.041   -0.011  0.003 -0.005   -0.059  0.009 -0.033
 H          0.037 -0.009  0.044   -0.046 -0.001 -0.008   -0.254  0.001 -0.049
 C         -0.029  0.002 -0.043   -0.016  0.027  0.009   -0.019  0.149  0.066
 H         -0.023 -0.002 -0.041   -0.049  0.018  0.006    0.026  0.198  0.060
 C          0.036  0.001 -0.002    0.092  0.013  0.014    0.512  0.084  0.077
 O         -0.014  0.009  0.005   -0.024 -0.008  0.006   -0.133 -0.044  0.023
 O         -0.010 -0.009 -0.019   -0.022 -0.007 -0.012   -0.124 -0.037 -0.057
 H          0.094  0.014 -0.011    0.081  0.015 -0.018    0.454  0.088 -0.062
 C         -0.012 -0.031 -0.006   -0.007  0.000  0.009   -0.039 -0.024  0.045
 H         -0.042 -0.078  0.007   -0.004 -0.019  0.016   -0.031 -0.122  0.079
 O         -0.032  0.009 -0.004    0.012 -0.001  0.002    0.047  0.005  0.010
 H         -0.043  0.016 -0.007   -0.002  0.006 -0.008   -0.043  0.049 -0.060
 C          0.035 -0.018  0.016   -0.002 -0.009 -0.013    0.038 -0.053 -0.029
 H          0.102 -0.051  0.026    0.001 -0.007 -0.014    0.040 -0.081 -0.018
 O         -0.001  0.018 -0.009    0.003  0.001  0.002   -0.028 -0.006  0.011
 H          0.022 -0.012 -0.001    0.018  0.023 -0.004    0.032  0.026  0.005
 C          0.026  0.010  0.012   -0.012 -0.008  0.016    0.042  0.017 -0.017
 H          0.104  0.043  0.003   -0.045 -0.035  0.022    0.001 -0.023 -0.006
 O         -0.006 -0.003 -0.005   -0.001 -0.005 -0.001   -0.009 -0.027  0.001
 H         -0.022  0.019  0.008    0.009 -0.015 -0.001   -0.082  0.060  0.040
 TransDip   0.089  0.078  0.010    0.012 -0.028  0.015    0.143  0.076  0.010

 Mode:                49                     50                     51
 Frequency:       807.05                 852.78                 882.22
 Force Cnst:      0.8739                 0.8625                 0.8558
 Red. Mass:       2.2772                 2.0130                 1.8662
 IR Active:          YES                    YES                    YES
 IR Intens:        0.220                  0.517                  7.021
 Raman Active:       YES                    YES                    YES
               X      Y      Z        X      Y      Z        X      Y      Z
 C          0.022 -0.127 -0.137   -0.081  0.048 -0.014   -0.059 -0.056  0.076
 H         -0.032 -0.252 -0.129   -0.013  0.081 -0.019   -0.211 -0.112  0.088
 C          0.021 -0.014  0.015    0.032 -0.038  0.043   -0.050  0.007 -0.036
 H         -0.055  0.128  0.024    0.092  0.078  0.025   -0.055  0.028 -0.035
 O         -0.010  0.018 -0.004    0.035  0.042 -0.040    0.015  0.001 -0.008
 C         -0.036  0.019  0.032   -0.057 -0.112  0.092   -0.020  0.011  0.026
 H         -0.023  0.141  0.029   -0.342  0.073  0.102   -0.116 -0.024  0.031
 H         -0.097 -0.102 -0.028   -0.075 -0.296 -0.252    0.035  0.074 -0.033
 C         -0.044  0.003 -0.076   -0.021 -0.001 -0.079    0.007  0.029  0.020
 H          0.003 -0.197 -0.083   -0.185 -0.260 -0.071   -0.156  0.217  0.038
 C          0.001  0.068 -0.030    0.004  0.092 -0.051   -0.004 -0.054  0.021
 O         -0.006  0.004  0.024   -0.002 -0.003  0.026    0.005 -0.004 -0.017
 H          0.159  0.022  0.235    0.241  0.019  0.336   -0.093 -0.037 -0.139
 C          0.022 -0.034  0.074    0.137  0.030 -0.007    0.080  0.080 -0.072
 H         -0.088 -0.153 -0.262    0.286 -0.005  0.247    0.249  0.207  0.384
 H          0.274  0.238  0.030   -0.136 -0.093  0.037   -0.349 -0.117  0.000
 C          0.001 -0.058  0.054   -0.047  0.006 -0.033    0.056 -0.010 -0.019
 H          0.045 -0.122 -0.239   -0.208 -0.154  0.163    0.090 -0.001 -0.113
 H         -0.118  0.250  0.056    0.116 -0.099 -0.039   -0.132 -0.142 -0.010
 C          0.084  0.012 -0.058   -0.021  0.014  0.016    0.056 -0.065 -0.051
 H          0.094  0.020 -0.018   -0.006 -0.028  0.019    0.047 -0.180 -0.151
 C         -0.052  0.072 -0.059    0.026 -0.014  0.022   -0.059  0.043 -0.066
 H         -0.184  0.098 -0.062   -0.014  0.003 -0.029   -0.053  0.024  0.032
 H         -0.176  0.082 -0.061    0.051 -0.076  0.029   -0.183  0.158 -0.079
 H          0.014 -0.063  0.039    0.027 -0.046  0.008   -0.024  0.021  0.019
 C          0.028  0.019  0.156   -0.008 -0.002 -0.032    0.044 -0.003  0.093
 H         -0.023  0.064  0.294    0.011 -0.014 -0.077   -0.063  0.049  0.322
 H         -0.026  0.019  0.046    0.010 -0.000  0.005   -0.060 -0.015 -0.116
 H         -0.042  0.035  0.164    0.018 -0.008 -0.032   -0.090  0.025  0.102
 O          0.007  0.000  0.003   -0.004 -0.001 -0.000    0.001 -0.003 -0.001
 C          0.006  0.003  0.006   -0.002 -0.006 -0.006    0.001 -0.023 -0.016
 H          0.015  0.003  0.007   -0.007 -0.012 -0.005    0.003 -0.041 -0.012
 C         -0.007 -0.007 -0.009    0.031  0.003  0.019    0.020  0.009  0.025
 H         -0.018 -0.012 -0.009    0.006 -0.016  0.021    0.030  0.012  0.025
 C         -0.016 -0.005 -0.002    0.001  0.002 -0.001    0.006  0.007 -0.004
 O          0.004  0.001  0.001   -0.000  0.000 -0.002   -0.001  0.003 -0.009
 O          0.004 -0.000 -0.001   -0.001  0.002  0.005   -0.006  0.008  0.017
 H         -0.010 -0.003 -0.004   -0.005  0.002  0.007   -0.004  0.009  0.028
 C          0.002  0.001 -0.002   -0.002  0.006  0.004   -0.004 -0.006  0.007
 H         -0.001  0.000 -0.002    0.006  0.008  0.004    0.005  0.010  0.002
 O         -0.003 -0.000 -0.000    0.006 -0.003  0.001    0.002 -0.001  0.000
 H          0.002 -0.003  0.004    0.008 -0.004  0.002   -0.010  0.005 -0.011
 C         -0.001  0.001  0.001   -0.014  0.005 -0.019   -0.004  0.004 -0.004
 H          0.004  0.001  0.000   -0.032  0.014 -0.021   -0.026  0.014 -0.007
 O          0.003  0.001 -0.001   -0.003 -0.006  0.005   -0.004 -0.001  0.001
 H          0.002  0.003 -0.001    0.014  0.017 -0.000   -0.001 -0.003  0.002
 C         -0.006 -0.003  0.006   -0.003 -0.004  0.014    0.014  0.007 -0.011
 H         -0.003 -0.002  0.005   -0.056 -0.036  0.022   -0.006 -0.005 -0.007
 O          0.000  0.001 -0.001   -0.001  0.000 -0.001    0.001 -0.002  0.001
 H          0.009 -0.009 -0.003    0.009 -0.010 -0.004   -0.019  0.021  0.010
 TransDip   0.000  0.015  0.002   -0.001 -0.017  0.016   -0.077 -0.036 -0.003

 Mode:                52                     53                     54
 Frequency:       900.62                 923.14                 930.95
 Force Cnst:      2.2262                 0.8351                 0.6553
 Red. Mass:       4.6583                 1.6632                 1.2833
 IR Active:          YES                    YES                    YES
 IR Intens:       15.829                 15.721                  5.094
 Raman Active:       YES                    YES                    YES
               X      Y      Z        X      Y      Z        X      Y      Z
 C         -0.014  0.001  0.006    0.011  0.023  0.010   -0.014 -0.022 -0.018
 H         -0.069 -0.002  0.011    0.277  0.004 -0.016   -0.020 -0.088 -0.017
 C          0.022  0.015 -0.020    0.012 -0.028  0.066    0.014 -0.004  0.009
 H         -0.013  0.027 -0.010    0.149 -0.171  0.039    0.025 -0.025  0.006
 O          0.012 -0.007  0.031    0.021  0.023 -0.034   -0.001  0.001 -0.000
 C         -0.003  0.000  0.007   -0.096  0.037 -0.051   -0.014  0.008 -0.001
 H         -0.033 -0.009  0.008    0.288 -0.121 -0.065    0.023  0.006 -0.003
 H         -0.011 -0.024 -0.018   -0.235  0.005  0.363   -0.048 -0.029  0.037
 C         -0.003  0.014  0.002   -0.016  0.067  0.009   -0.013  0.042  0.004
 H         -0.046  0.064  0.007    0.276  0.107 -0.012   -0.019  0.177  0.010
 C         -0.004 -0.016  0.004   -0.027 -0.045 -0.009   -0.001 -0.037  0.015
 O          0.002 -0.001 -0.005    0.009 -0.007 -0.009    0.003 -0.005 -0.013
 H         -0.021 -0.019 -0.034   -0.004 -0.096 -0.024   -0.067 -0.027 -0.107
 C          0.022  0.014 -0.014    0.077 -0.015  0.044    0.032  0.016 -0.003
 H          0.065  0.025  0.082    0.060 -0.068 -0.040    0.068  0.009  0.061
 H         -0.076 -0.017  0.002    0.212 -0.146  0.022   -0.047  0.026  0.010
 C          0.003 -0.007  0.004   -0.087  0.037 -0.054    0.004 -0.021  0.007
 H          0.003 -0.022 -0.032   -0.226 -0.002  0.349   -0.010 -0.067 -0.045
 H         -0.049 -0.024  0.006    0.279 -0.138 -0.068   -0.031  0.013  0.009
 C          0.005 -0.010 -0.006    0.024 -0.051 -0.022   -0.027  0.031 -0.035
 H          0.007 -0.029 -0.018    0.021 -0.055 -0.029    0.125 -0.057  0.256
 C         -0.005  0.004 -0.007   -0.031  0.014 -0.035    0.074 -0.012 -0.038
 H         -0.009  0.004  0.001    0.020 -0.010  0.041   -0.105 -0.015  0.137
 H         -0.021  0.014 -0.008   -0.102  0.100 -0.045   -0.306  0.126 -0.047
 H         -0.000 -0.002  0.004   -0.020  0.035  0.008    0.250 -0.259  0.295
 C          0.005 -0.002  0.011    0.017 -0.017  0.038   -0.080  0.030  0.022
 H         -0.006  0.009  0.042   -0.012  0.055  0.170    0.131 -0.069 -0.415
 H         -0.008  0.002 -0.013   -0.021  0.033 -0.015    0.136  0.011  0.445
 H         -0.011  0.003  0.003   -0.031  0.015 -0.065    0.191 -0.034  0.048
 O         -0.045  0.031  0.002   -0.002 -0.002 -0.000   -0.001  0.002  0.000
 C         -0.113  0.297  0.154   -0.001  0.001  0.000    0.001 -0.003 -0.002
 H         -0.262  0.553  0.083   -0.005 -0.002  0.001    0.003 -0.006 -0.001
 C          0.041 -0.128 -0.041    0.017  0.004  0.001    0.000 -0.002 -0.003
 H          0.061 -0.155 -0.023   -0.006 -0.009  0.000   -0.004  0.002 -0.004
 C         -0.036 -0.067  0.072   -0.001 -0.001 -0.000    0.002  0.000 -0.001
 O          0.006 -0.048  0.114    0.000 -0.000  0.001   -0.000  0.000 -0.001
 O          0.062 -0.104 -0.224    0.000 -0.000 -0.000   -0.001  0.001  0.002
 H          0.060 -0.110 -0.330    0.000 -0.000 -0.002   -0.000  0.001  0.002
 C          0.035  0.128 -0.079   -0.002  0.008  0.001   -0.000 -0.002  0.001
 H         -0.024 -0.106 -0.002    0.001  0.002  0.003    0.000  0.000  0.000
 O          0.013  0.003  0.003    0.004 -0.002  0.001    0.000 -0.000  0.000
 H          0.199 -0.083  0.155    0.011 -0.005  0.006   -0.003  0.001 -0.002
 C          0.065 -0.004 -0.081   -0.008  0.003 -0.017   -0.002 -0.001  0.002
 H          0.118 -0.149 -0.028   -0.011  0.007 -0.018    0.001  0.001  0.001
 O         -0.066 -0.086  0.058   -0.003 -0.006  0.005    0.002  0.002 -0.001
 H          0.004  0.008  0.038    0.017  0.021 -0.002    0.001  0.001 -0.001
 C          0.027 -0.002  0.035   -0.003 -0.004  0.020   -0.004 -0.001  0.002
 H          0.042  0.062  0.019   -0.034 -0.025  0.025   -0.004 -0.002  0.002
 O         -0.012  0.033 -0.010   -0.001 -0.001 -0.002    0.000  0.000 -0.000
 H         -0.003  0.022 -0.017    0.011 -0.014 -0.005    0.005 -0.005 -0.001
 TransDip   0.114  0.004  0.056    0.014 -0.126  0.004    0.018 -0.070  0.006

 Mode:                55                     56                     57
 Frequency:       947.21                 962.24                 968.62
 Force Cnst:      0.9926                 0.9667                 1.0349
 Red. Mass:       1.8776                 1.7720                 1.8721
 IR Active:          YES                    YES                    YES
 IR Intens:       12.688                  3.050                  1.341
 Raman Active:       YES                    YES                    YES
               X      Y      Z        X      Y      Z        X      Y      Z
 C         -0.015 -0.019 -0.082   -0.058 -0.073  0.000    0.079  0.054 -0.044
 H         -0.052 -0.062 -0.076   -0.031 -0.043 -0.005    0.013  0.025 -0.037
 C          0.087  0.007  0.009    0.018 -0.008 -0.009    0.026  0.025 -0.022
 H          0.034  0.080  0.019    0.013 -0.029 -0.008   -0.016  0.076 -0.013
 O         -0.020 -0.011  0.030   -0.003 -0.011  0.006   -0.009  0.000  0.023
 C         -0.019 -0.007  0.003    0.041  0.037 -0.019   -0.053 -0.029  0.035
 H          0.017  0.060 -0.000    0.063  0.042 -0.020   -0.101 -0.031  0.036
 H         -0.148 -0.209  0.011    0.014  0.009  0.012   -0.060 -0.066 -0.021
 C         -0.049  0.129 -0.003   -0.036  0.054  0.045    0.025 -0.009 -0.052
 H         -0.057  0.471  0.012    0.083 -0.054  0.030   -0.107  0.134 -0.035
 C         -0.004 -0.090  0.033   -0.042 -0.011 -0.043    0.019 -0.019  0.036
 O          0.008 -0.015 -0.034    0.013 -0.015  0.001   -0.007  0.013 -0.005
 H         -0.154 -0.081 -0.257    0.131 -0.153  0.139   -0.122  0.080 -0.133
 C          0.075  0.016  0.016    0.011  0.069  0.052    0.029 -0.078 -0.048
 H          0.153 -0.079  0.076   -0.080  0.182 -0.014    0.186 -0.299  0.039
 H         -0.057  0.123  0.036    0.128  0.011  0.033   -0.128 -0.026 -0.023
 C         -0.011 -0.065  0.036    0.010 -0.066 -0.074   -0.052  0.072  0.085
 H         -0.060 -0.208 -0.119   -0.016 -0.061  0.026   -0.033  0.072  0.021
 H         -0.088  0.083  0.037    0.089 -0.120 -0.077   -0.073  0.107  0.083
 C         -0.011  0.046  0.044   -0.052  0.054 -0.037   -0.017 -0.002 -0.076
 H         -0.055  0.113 -0.014   -0.127 -0.014 -0.265   -0.118  0.219 -0.150
 C          0.009  0.027  0.076    0.039 -0.074  0.037   -0.006 -0.107 -0.012
 H         -0.121  0.111 -0.235    0.233 -0.122  0.104    0.464 -0.244  0.259
 H          0.305 -0.301  0.109    0.119  0.019  0.025    0.001  0.237 -0.052
 H         -0.072 -0.012 -0.165   -0.020  0.091 -0.025   -0.090  0.268 -0.021
 C          0.016 -0.018 -0.048    0.020  0.110  0.023    0.003  0.041  0.066
 H         -0.023  0.036  0.072   -0.101 -0.211 -0.179   -0.030 -0.058 -0.004
 H         -0.038  0.028 -0.136   -0.022 -0.223 -0.207   -0.000 -0.058  0.013
 H         -0.049  0.010 -0.110   -0.035 -0.001  0.623    0.001  0.003  0.254
 O         -0.001  0.010  0.004    0.001 -0.002 -0.001   -0.004  0.016  0.006
 C          0.006 -0.001 -0.001   -0.001  0.002  0.001   -0.001  0.005 -0.002
 H          0.023  0.006 -0.002   -0.001  0.006  0.000    0.012  0.026 -0.007
 C         -0.021 -0.008 -0.030   -0.004  0.001  0.000   -0.005 -0.018 -0.022
 H         -0.014  0.015 -0.034    0.000  0.003  0.000    0.015  0.006 -0.024
 C          0.006  0.002  0.000   -0.001  0.000  0.001    0.008  0.002  0.003
 O         -0.001  0.001 -0.002    0.000 -0.000  0.001   -0.002 -0.001  0.000
 O         -0.001  0.001  0.002    0.001 -0.001 -0.002   -0.001 -0.002 -0.003
 H          0.001  0.001  0.003   -0.000 -0.001 -0.000    0.002 -0.001 -0.002
 C          0.003 -0.019 -0.002    0.001 -0.001 -0.001    0.003 -0.021 -0.004
 H         -0.001 -0.006 -0.006   -0.000 -0.002 -0.001    0.002 -0.010 -0.007
 O         -0.003  0.001  0.001   -0.001  0.000  0.000   -0.001  0.001  0.003
 H         -0.025  0.011 -0.018   -0.001  0.000 -0.000   -0.029  0.014 -0.022
 C         -0.005 -0.010  0.035    0.001 -0.001  0.004   -0.007 -0.010  0.038
 H          0.022 -0.011  0.033    0.003 -0.003  0.005    0.010 -0.014  0.038
 O          0.021  0.020 -0.015    0.001  0.001 -0.001    0.020  0.021 -0.015
 H         -0.020 -0.025 -0.005   -0.005 -0.006  0.001   -0.031 -0.038 -0.002
 C         -0.033 -0.010 -0.002   -0.002  0.002 -0.004   -0.029 -0.010 -0.008
 H          0.013  0.016 -0.009    0.005  0.004 -0.005    0.010  0.017 -0.015
 O         -0.000  0.001  0.002    0.000 -0.001  0.000   -0.002  0.004  0.003
 H          0.039 -0.045 -0.016   -0.001  0.000  0.000    0.039 -0.044 -0.017
 TransDip  -0.007 -0.109 -0.034    0.005 -0.056 -0.004   -0.003 -0.036  0.006

 Mode:                58                     59                     60
 Frequency:       970.99                 991.46                1008.66
 Force Cnst:      1.7896                 2.6047                 2.2332
 Red. Mass:       3.2217                 4.4973                 3.7255
 IR Active:          YES                    YES                    YES
 IR Intens:       31.624                 90.718                217.245
 Raman Active:       YES                    YES                    YES
               X      Y      Z        X      Y      Z        X      Y      Z
 C          0.012  0.064  0.047    0.090  0.029 -0.016   -0.100  0.087  0.016
 H         -0.069  0.172  0.051    0.024  0.073 -0.011   -0.040  0.097  0.012
 C          0.148  0.070 -0.121    0.080  0.013 -0.100   -0.005  0.042  0.103
 H          0.104  0.003 -0.101    0.040 -0.036 -0.088    0.061  0.110  0.081
 O         -0.044 -0.049  0.114   -0.036 -0.060  0.063    0.102  0.004 -0.018
 C          0.058  0.038 -0.006    0.043  0.049  0.027   -0.014 -0.100 -0.046
 H         -0.069 -0.100 -0.001   -0.132 -0.032  0.034    0.100 -0.012 -0.052
 H          0.063  0.018 -0.058    0.084  0.070 -0.077   -0.103 -0.219  0.007
 C         -0.035  0.031  0.054   -0.038  0.087  0.037   -0.012 -0.055 -0.030
 H         -0.056 -0.250  0.043   -0.175 -0.004  0.042    0.122  0.046 -0.035
 C         -0.074  0.014 -0.082   -0.079 -0.028 -0.065    0.088  0.031  0.061
 O          0.017 -0.012  0.018    0.018 -0.012  0.007   -0.017  0.002 -0.012
 H          0.261 -0.215  0.328    0.179 -0.238  0.212   -0.166  0.226 -0.224
 C          0.011  0.018  0.012    0.044 -0.016 -0.006   -0.037  0.018  0.032
 H         -0.003  0.063  0.036    0.159 -0.172  0.067   -0.198  0.224 -0.078
 H          0.051 -0.143  0.006   -0.037 -0.079  0.007    0.063  0.133  0.015
 C         -0.040 -0.024 -0.027   -0.068 -0.018  0.037    0.062 -0.031 -0.034
 H         -0.072 -0.022  0.086   -0.069 -0.019  0.044   -0.023 -0.177 -0.079
 H         -0.036 -0.201 -0.025   -0.092 -0.097  0.039    0.034  0.090 -0.033
 C          0.027 -0.061  0.003    0.020 -0.012  0.002   -0.027 -0.025 -0.031
 H          0.070 -0.087  0.080    0.001  0.160  0.079   -0.011 -0.184 -0.116
 C         -0.022  0.025 -0.058   -0.020 -0.010 -0.017    0.020 -0.013 -0.023
 H         -0.058  0.010  0.051    0.096 -0.043  0.053    0.008 -0.029  0.060
 H         -0.206  0.128 -0.067   -0.035  0.081 -0.027   -0.101  0.058 -0.029
 H          0.046 -0.044  0.087   -0.035  0.082 -0.006    0.069 -0.067  0.078
 C          0.001 -0.039  0.009   -0.010 -0.019 -0.001    0.023 -0.005  0.030
 H          0.027  0.072  0.105    0.028  0.038  0.011   -0.030  0.013  0.129
 H          0.005  0.067  0.063    0.017  0.050  0.081   -0.024 -0.013 -0.065
 H          0.006  0.004 -0.206    0.028 -0.001 -0.133   -0.048  0.007  0.045
 O         -0.014  0.054  0.017    0.037 -0.189 -0.080    0.030 -0.146 -0.050
 C         -0.009  0.029 -0.002    0.076 -0.009  0.087    0.005  0.061  0.074
 H          0.028  0.125 -0.026    0.047 -0.073  0.102    0.019  0.276  0.020
 C         -0.029 -0.071 -0.075   -0.205  0.235  0.100   -0.082  0.204  0.019
 H          0.056  0.033 -0.083   -0.220  0.098  0.114    0.025  0.169  0.028
 C          0.027  0.009  0.013   -0.087 -0.009 -0.010   -0.056  0.023  0.037
 O         -0.005 -0.005  0.002    0.015  0.012  0.004    0.008 -0.006  0.018
 O          0.000 -0.011 -0.018    0.015  0.001 -0.014    0.024 -0.029 -0.082
 H          0.009 -0.008 -0.008   -0.005 -0.000  0.046   -0.001 -0.027  0.057
 C          0.015 -0.083 -0.022    0.032  0.085  0.003    0.023 -0.048 -0.062
 H          0.005 -0.046 -0.032   -0.040  0.045  0.006   -0.012 -0.049 -0.060
 O         -0.005  0.006  0.009   -0.046  0.006 -0.027    0.000  0.002  0.012
 H         -0.110  0.052 -0.085    0.157 -0.083  0.156    0.000  0.004  0.012
 C         -0.020 -0.038  0.158    0.086  0.008 -0.066   -0.054 -0.020  0.127
 H          0.046 -0.064  0.160    0.029  0.007 -0.062   -0.067 -0.060  0.136
 O          0.078  0.081 -0.060   -0.058 -0.054  0.039    0.070  0.061 -0.046
 H         -0.136 -0.171 -0.002    0.019  0.060  0.013   -0.180 -0.195  0.013
 C         -0.113 -0.031 -0.050    0.099  0.046 -0.068   -0.082 -0.005 -0.042
 H          0.049  0.079 -0.076    0.047 -0.027 -0.050   -0.113 -0.089 -0.021
 O         -0.004  0.016  0.010    0.014 -0.035  0.002    0.005 -0.027  0.011
 H          0.137 -0.148 -0.056   -0.238  0.257  0.114    0.058 -0.089 -0.012
 TransDip   0.059 -0.170 -0.000   -0.070  0.297  0.001   -0.409  0.190  0.139

 Mode:                61                     62                     63
 Frequency:      1013.40                1036.26                1041.86
 Force Cnst:      1.6160                 2.7868                 1.7206
 Red. Mass:       2.6707                 4.4047                 2.6904
 IR Active:          YES                    YES                    YES
 IR Intens:      132.162                113.817                 40.341
 Raman Active:       YES                    YES                    YES
               X      Y      Z        X      Y      Z        X      Y      Z
 C         -0.066  0.152  0.019    0.050  0.072 -0.010   -0.089 -0.071  0.025
 H         -0.055  0.282  0.017    0.105  0.189 -0.014   -0.217 -0.176  0.035
 C          0.114  0.101  0.024   -0.050 -0.028  0.012    0.151  0.081 -0.048
 H          0.080  0.202  0.033   -0.102 -0.010  0.022    0.190  0.092 -0.051
 O         -0.075 -0.034  0.037   -0.012  0.002 -0.010   -0.060 -0.038  0.053
 C          0.042 -0.098 -0.043    0.068 -0.009 -0.002   -0.082  0.001  0.005
 H          0.051  0.014 -0.046   -0.043  0.074  0.003    0.058 -0.081 -0.003
 H         -0.091 -0.341 -0.096    0.100 -0.007 -0.107   -0.186 -0.119  0.111
 C         -0.042  0.011 -0.008   -0.040  0.057  0.026    0.045 -0.052 -0.039
 H          0.068  0.099 -0.011   -0.114  0.115  0.033    0.182 -0.125 -0.051
 C          0.045  0.015  0.028   -0.014 -0.005 -0.019    0.009 -0.001  0.020
 O         -0.006 -0.009 -0.013    0.006 -0.014 -0.005   -0.006  0.018  0.006
 H         -0.071  0.075 -0.133    0.053 -0.087  0.023   -0.061  0.085 -0.023
 C         -0.037  0.004  0.053   -0.007  0.022  0.034    0.005 -0.070 -0.044
 H         -0.196  0.152 -0.106   -0.030  0.004 -0.023    0.027 -0.075 -0.011
 H          0.107  0.132  0.027    0.003  0.143  0.032    0.053 -0.250 -0.052
 C          0.045 -0.060 -0.026   -0.011 -0.085  0.011    0.034  0.145 -0.015
 H         -0.071 -0.258 -0.087   -0.078 -0.221 -0.060    0.142  0.352  0.075
 H         -0.021  0.055 -0.022   -0.072 -0.011  0.014    0.117  0.064 -0.020
 C         -0.012 -0.049 -0.030    0.028 -0.011  0.016   -0.053 -0.003 -0.024
 H         -0.002 -0.157 -0.096    0.015  0.086  0.055   -0.024 -0.208 -0.111
 C          0.001 -0.029 -0.053   -0.029 -0.023 -0.034    0.047  0.034  0.037
 H          0.109 -0.086  0.140    0.155 -0.081  0.102   -0.243  0.115 -0.125
 H         -0.182  0.172 -0.073   -0.081  0.149 -0.052    0.062 -0.192  0.061
 H          0.049  0.001  0.098   -0.040  0.112  0.014    0.088 -0.191  0.013
 C          0.027 -0.020  0.034    0.001 -0.020 -0.007    0.008  0.028  0.013
 H         -0.025  0.038  0.179    0.015  0.031  0.032   -0.036 -0.049 -0.012
 H         -0.028  0.011 -0.062   -0.000  0.034  0.013   -0.006 -0.057 -0.050
 H         -0.049  0.008 -0.027    0.009 -0.003 -0.099   -0.033  0.007  0.158
 O         -0.016  0.046  0.010    0.004  0.004  0.006   -0.038  0.003 -0.031
 C          0.024 -0.048 -0.019    0.017  0.024 -0.008    0.055 -0.021  0.060
 H          0.004 -0.233  0.027    0.160  0.216 -0.052    0.088 -0.027  0.058
 C         -0.006 -0.059 -0.023    0.002 -0.029  0.000   -0.028 -0.019  0.024
 H         -0.091 -0.039 -0.035   -0.104 -0.199  0.031   -0.098 -0.062  0.027
 C          0.015 -0.020 -0.031   -0.007  0.012  0.016   -0.005 -0.003 -0.010
 O         -0.002  0.008 -0.012    0.002 -0.003  0.001    0.000  0.009 -0.006
 O         -0.013  0.021  0.055    0.006 -0.008 -0.024   -0.000  0.002  0.006
 H          0.001  0.019 -0.027   -0.006 -0.008  0.021    0.001  0.004  0.025
 C          0.003  0.066  0.046   -0.171 -0.121 -0.110   -0.033 -0.024 -0.062
 H         -0.004  0.062  0.042   -0.058 -0.240 -0.044   -0.033 -0.102 -0.032
 O         -0.021  0.002 -0.021    0.153 -0.030  0.100    0.035 -0.004  0.026
 H          0.064 -0.036  0.055   -0.137  0.106 -0.150    0.038 -0.004  0.029
 C          0.062 -0.001 -0.095   -0.200  0.156 -0.058   -0.042  0.065 -0.015
 H          0.097  0.027 -0.102   -0.134  0.114 -0.044   -0.006  0.013  0.003
 O         -0.052 -0.049  0.036    0.008 -0.012  0.004   -0.005 -0.011  0.007
 H          0.142  0.172 -0.015    0.041  0.006  0.001   -0.018 -0.035  0.014
 C          0.046 -0.005  0.034    0.050  0.209  0.099    0.019  0.096  0.003
 H          0.063  0.041  0.022    0.228  0.146  0.094    0.112  0.087 -0.004
 O         -0.005  0.015 -0.006    0.083 -0.152 -0.040    0.038 -0.063 -0.016
 H         -0.043  0.058  0.012   -0.139  0.102  0.062   -0.096  0.091  0.045
 TransDip   0.341  0.087 -0.109   -0.286  0.184 -0.035    0.173  0.105 -0.019

 Mode:                64                     65                     66
 Frequency:      1050.81                1062.26                1063.11
 Force Cnst:      1.6591                 1.4937                 1.4670
 Red. Mass:       2.5502                 2.2467                 2.2031
 IR Active:          YES                    YES                    YES
 IR Intens:       28.458                 72.216                 21.927
 Raman Active:       YES                    YES                    YES
               X      Y      Z        X      Y      Z        X      Y      Z
 C          0.016  0.009 -0.016   -0.004 -0.012  0.025    0.054 -0.015 -0.037
 H          0.006 -0.022 -0.015    0.166  0.337  0.008    0.197 -0.168 -0.053
 C         -0.016 -0.020  0.003   -0.011 -0.061 -0.052    0.066  0.018 -0.030
 H         -0.037 -0.084  0.009    0.010 -0.027 -0.055    0.173 -0.136 -0.046
 O          0.015 -0.004  0.011   -0.024  0.011 -0.030   -0.027 -0.008  0.017
 C          0.003  0.019 -0.007    0.018  0.034  0.072   -0.064  0.043  0.002
 H         -0.004 -0.046 -0.006   -0.073  0.192  0.073    0.018 -0.159 -0.001
 H          0.056  0.117  0.020    0.036 -0.009 -0.092    0.022  0.225  0.109
 C          0.002 -0.015  0.015   -0.014  0.019 -0.062    0.053 -0.139 -0.032
 H         -0.064 -0.037  0.018   -0.112  0.106 -0.046   -0.012 -0.251 -0.029
 C         -0.001  0.007 -0.004    0.019 -0.033  0.042    0.063  0.011  0.066
 O          0.000 -0.001  0.002   -0.006  0.009 -0.009   -0.017  0.023  0.001
 H          0.017 -0.002  0.022   -0.125  0.054 -0.144   -0.161  0.224 -0.139
 C          0.001  0.024 -0.008    0.004 -0.019  0.053    0.005  0.148  0.007
 H          0.009  0.056  0.040   -0.005 -0.162 -0.111   -0.043  0.345  0.112
 H         -0.059  0.032  0.003    0.069  0.215  0.040   -0.168  0.222  0.035
 C         -0.012 -0.025  0.011   -0.003 -0.001 -0.034   -0.099 -0.096 -0.015
 H         -0.031 -0.068 -0.020   -0.067 -0.064  0.052   -0.252 -0.283  0.079
 H         -0.059 -0.037  0.013    0.212  0.189 -0.042   -0.078 -0.212 -0.015
 C          0.004  0.006 -0.008    0.029 -0.054  0.101   -0.002  0.023 -0.043
 H         -0.006  0.060  0.008    0.069 -0.209  0.079   -0.032  0.175 -0.002
 C         -0.002 -0.006  0.003   -0.039  0.021 -0.047    0.009 -0.005  0.026
 H          0.036 -0.013  0.004   -0.033  0.004  0.045    0.046  0.001 -0.036
 H          0.019  0.004  0.002   -0.149  0.121 -0.056    0.090 -0.060  0.030
 H         -0.015  0.025 -0.012   -0.015  0.032  0.033   -0.020  0.015 -0.042
 C         -0.003 -0.005  0.006    0.017  0.036 -0.059   -0.009 -0.009  0.025
 H          0.009  0.014  0.010   -0.041 -0.098 -0.130    0.020  0.035  0.034
 H          0.001  0.019  0.024   -0.004 -0.115 -0.168    0.005  0.049  0.081
 H          0.004  0.002 -0.035   -0.017 -0.006  0.170    0.016  0.007 -0.071
 O         -0.042  0.016 -0.029   -0.050  0.039 -0.034   -0.039  0.017 -0.021
 C         -0.030 -0.132  0.170    0.016 -0.041  0.089    0.054  0.007  0.018
 H         -0.099 -0.363  0.220   -0.013 -0.064  0.086    0.064  0.017  0.012
 C          0.061  0.040 -0.089    0.014 -0.074  0.102   -0.020 -0.040  0.034
 H          0.144  0.148 -0.101   -0.039 -0.083  0.099   -0.070 -0.058  0.033
 C          0.031 -0.006 -0.036    0.015  0.006 -0.005   -0.005 -0.004 -0.004
 O         -0.010  0.027 -0.017   -0.005  0.010 -0.006    0.002  0.002 -0.001
 O         -0.011  0.014  0.034   -0.002 -0.000 -0.002    0.001  0.000  0.002
 H         -0.015  0.014  0.060   -0.003  0.001  0.046    0.007  0.001 -0.000
 C          0.033  0.108 -0.162    0.061 -0.022 -0.069    0.010 -0.024  0.007
 H         -0.011  0.032 -0.137    0.030 -0.062 -0.060   -0.004 -0.049  0.014
 O          0.015  0.020  0.005   -0.024  0.012 -0.008   -0.011 -0.001 -0.002
 H          0.435 -0.172  0.355    0.092 -0.044  0.084   -0.040  0.012 -0.027
 C         -0.028  0.015 -0.003    0.007  0.039  0.050    0.006  0.018  0.005
 H          0.210 -0.181  0.059   -0.160 -0.023  0.072   -0.054  0.031  0.002
 O          0.019 -0.014  0.003    0.007  0.013 -0.004   -0.006  0.001  0.002
 H         -0.026 -0.013  0.002   -0.194 -0.244  0.058   -0.029 -0.045  0.013
 C         -0.109  0.029  0.085    0.048 -0.009 -0.100    0.030  0.009 -0.035
 H         -0.025  0.064  0.070   -0.036 -0.060 -0.086    0.034  0.006 -0.035
 O          0.010 -0.049 -0.013    0.001  0.025  0.011    0.005  0.004  0.001
 H          0.175 -0.243 -0.085   -0.106  0.150  0.056   -0.070  0.092  0.035
 TransDip   0.154 -0.064  0.036    0.182 -0.163  0.120    0.146  0.022  0.026

 Mode:                67                     68                     69
 Frequency:      1072.15                1082.99                1093.39
 Force Cnst:      1.4782                 4.0087                 1.4176
 Red. Mass:       2.1826                 5.8009                 2.0126
 IR Active:          YES                    YES                    YES
 IR Intens:       23.740                139.915                  1.101
 Raman Active:       YES                    YES                    YES
               X      Y      Z        X      Y      Z        X      Y      Z
 C         -0.033 -0.004 -0.004   -0.013  0.026 -0.007    0.074 -0.082  0.007
 H          0.081  0.227 -0.016   -0.066  0.008 -0.000   -0.035  0.127  0.018
 C          0.059 -0.077 -0.069   -0.049 -0.034  0.038   -0.026  0.082 -0.033
 H          0.127 -0.259 -0.077   -0.118 -0.070  0.052   -0.241  0.434  0.002
 O          0.007 -0.009  0.050    0.040 -0.017 -0.016    0.005 -0.009  0.019
 C         -0.005  0.098  0.053    0.033 -0.002 -0.020   -0.069 -0.080  0.041
 H         -0.065  0.011  0.055    0.018  0.015 -0.018   -0.055  0.067  0.037
 H          0.071  0.202  0.014    0.064  0.056 -0.012   -0.140 -0.221 -0.026
 C         -0.011 -0.050 -0.048   -0.021  0.035  0.037    0.088  0.013 -0.044
 H         -0.281 -0.070 -0.025   -0.075  0.080  0.041    0.478  0.004 -0.072
 C          0.033 -0.015  0.048   -0.025  0.010 -0.033   -0.011 -0.030  0.013
 O         -0.012  0.017 -0.001    0.007 -0.012  0.002    0.004  0.009 -0.003
 H         -0.133  0.120 -0.125    0.092 -0.096  0.080   -0.045  0.012 -0.016
 C          0.018 -0.012  0.015   -0.004 -0.034 -0.015   -0.020  0.080  0.020
 H          0.033 -0.082 -0.027    0.013 -0.053  0.003   -0.011  0.036 -0.010
 H         -0.049  0.189  0.023   -0.005 -0.054 -0.014    0.054 -0.011  0.008
 C         -0.009  0.020 -0.014    0.034  0.010  0.021   -0.056 -0.047 -0.022
 H         -0.101 -0.097  0.041    0.057  0.007 -0.064    0.081  0.193  0.049
 H          0.172  0.208 -0.022   -0.041  0.055  0.024   -0.086 -0.273 -0.020
 C         -0.004 -0.052  0.063    0.001  0.006 -0.010    0.063 -0.025  0.104
 H          0.028 -0.222  0.011    0.001 -0.004 -0.015    0.082  0.032  0.190
 C         -0.010  0.026 -0.025   -0.002 -0.009  0.001   -0.050  0.012 -0.032
 H         -0.089  0.036 -0.003    0.031 -0.017  0.010    0.007 -0.007  0.032
 H         -0.099  0.031 -0.024    0.011  0.008 -0.001   -0.076  0.110 -0.042
 H          0.024 -0.044  0.033   -0.010  0.018 -0.006   -0.066  0.108 -0.014
 C          0.021  0.039 -0.033   -0.002 -0.007  0.007   -0.006  0.029 -0.065
 H         -0.051 -0.090 -0.078    0.007  0.015  0.019   -0.005 -0.074 -0.186
 H         -0.012 -0.105 -0.162   -0.003  0.018  0.015    0.024 -0.084 -0.059
 H         -0.044  0.008  0.182   -0.004  0.001 -0.030    0.062 -0.022  0.103
 O          0.025 -0.042  0.020   -0.310  0.031 -0.155   -0.010 -0.017 -0.006
 C          0.014  0.043 -0.069    0.405  0.075  0.114    0.028  0.014 -0.008
 H          0.026  0.060 -0.068    0.419  0.168  0.065    0.028  0.012 -0.008
 C          0.001  0.077 -0.094    0.099  0.005 -0.046    0.009  0.032 -0.027
 H          0.085  0.104 -0.090    0.177  0.230 -0.079    0.068  0.079 -0.031
 C         -0.021 -0.009  0.002   -0.076 -0.020 -0.010   -0.012 -0.005 -0.002
 O          0.006 -0.007  0.005    0.019  0.004  0.004    0.003 -0.001  0.001
 O          0.002  0.000  0.003    0.014 -0.003 -0.008    0.001  0.000  0.002
 H          0.006 -0.001 -0.044    0.036  0.003  0.022    0.003  0.000 -0.012
 C         -0.050  0.026  0.072    0.053 -0.059  0.117   -0.018  0.015  0.023
 H         -0.038  0.058  0.065   -0.046 -0.168  0.146   -0.029  0.015  0.023
 O          0.013 -0.010  0.002   -0.072 -0.014 -0.030    0.003 -0.003  0.001
 H         -0.082  0.036 -0.070   -0.161  0.028 -0.097   -0.012  0.005 -0.008
 C          0.008 -0.048 -0.036   -0.069 -0.011 -0.019    0.004 -0.022 -0.006
 H          0.206 -0.000 -0.053   -0.067  0.158 -0.074    0.108 -0.023 -0.007
 O         -0.006 -0.010  0.002    0.009  0.011 -0.010   -0.001 -0.002 -0.001
 H          0.186  0.234 -0.057    0.161  0.149 -0.044    0.064  0.081 -0.021
 C         -0.072  0.023  0.089    0.006 -0.061  0.099   -0.037  0.019  0.028
 H          0.020  0.088  0.071    0.054 -0.061  0.103    0.005  0.054  0.019
 O          0.002 -0.034 -0.013   -0.023  0.029  0.002    0.003 -0.019 -0.006
 H          0.120 -0.171 -0.060    0.107 -0.116 -0.039    0.052 -0.077 -0.026
 TransDip  -0.019  0.102 -0.116    0.358 -0.089  0.086    0.011  0.029 -0.014

 Mode:                70                     71                     72
 Frequency:      1106.03                1117.76                1123.37
 Force Cnst:      2.4912                 1.1485                 3.6035
 Red. Mass:       3.4564                 1.5602                 4.8466
 IR Active:          YES                    YES                    YES
 IR Intens:       33.983                  0.065                 62.946
 Raman Active:       YES                    YES                    YES
               X      Y      Z        X      Y      Z        X      Y      Z
 C          0.000  0.003  0.001    0.051 -0.014  0.003    0.008  0.008  0.005
 H          0.006 -0.009  0.000    0.432 -0.004 -0.035    0.057 -0.021  0.001
 C         -0.003  0.001  0.001   -0.039  0.130  0.041   -0.023  0.005  0.013
 H          0.006  0.002 -0.002    0.020  0.017  0.032   -0.008  0.005  0.010
 O         -0.024 -0.002 -0.020    0.002 -0.011 -0.001   -0.010  0.006 -0.022
 C          0.005 -0.003 -0.002   -0.017 -0.076 -0.050    0.006 -0.014 -0.005
 H         -0.000  0.001 -0.002   -0.183 -0.426 -0.038   -0.008 -0.010 -0.004
 H          0.011  0.005 -0.006    0.115  0.152 -0.006    0.024  0.010 -0.015
 C         -0.002  0.005  0.003    0.054  0.011  0.024    0.003  0.010  0.007
 H         -0.008  0.017  0.004   -0.188  0.111  0.043   -0.010  0.046  0.008
 C         -0.003  0.001 -0.003   -0.030  0.008 -0.034   -0.007  0.002 -0.009
 O          0.001 -0.001 -0.000    0.009 -0.006  0.004    0.002 -0.003  0.000
 H          0.009 -0.012  0.006    0.091 -0.081  0.103    0.023 -0.026  0.019
 C         -0.002 -0.003  0.001   -0.016  0.021 -0.007   -0.006 -0.002  0.002
 H         -0.003 -0.005 -0.004    0.139 -0.285 -0.014    0.001 -0.027 -0.009
 H          0.002  0.003  0.000   -0.153  0.285  0.014   -0.005  0.027  0.001
 C          0.004 -0.001  0.000   -0.027 -0.035  0.012    0.004 -0.006  0.001
 H         -0.001 -0.011 -0.005    0.017  0.026 -0.000    0.001 -0.014 -0.007
 H          0.001  0.007  0.000    0.101  0.176  0.004    0.004  0.017  0.001
 C          0.001  0.004 -0.006   -0.063 -0.040  0.000   -0.010  0.007 -0.016
 H         -0.003  0.018 -0.004   -0.040 -0.202 -0.070   -0.015  0.005 -0.027
 C          0.001 -0.003  0.001    0.037  0.034 -0.001    0.008 -0.001  0.004
 H          0.011 -0.005  0.002   -0.165  0.074 -0.036   -0.001  0.001  0.000
 H          0.006  0.000  0.001   -0.057 -0.075  0.013    0.007 -0.014  0.005
 H         -0.002  0.003 -0.002    0.098 -0.160  0.056    0.012 -0.015  0.005
 C         -0.001 -0.004  0.004    0.029  0.025 -0.000    0.001 -0.008  0.009
 H          0.004  0.008  0.010   -0.055 -0.049  0.037    0.003  0.014  0.029
 H         -0.000  0.010  0.012   -0.018 -0.065 -0.129   -0.004  0.020  0.013
 H          0.000  0.000 -0.019   -0.058  0.011  0.152   -0.008  0.002 -0.025
 O         -0.001 -0.015 -0.012    0.001  0.003 -0.001   -0.019 -0.011  0.043
 C          0.028 -0.003 -0.010   -0.001 -0.001  0.001   -0.027 -0.002 -0.041
 H          0.091  0.039 -0.021    0.001 -0.001  0.001   -0.215 -0.006 -0.045
 C          0.049  0.033  0.000   -0.001 -0.005 -0.001    0.051 -0.029  0.009
 H          0.134  0.138 -0.020   -0.002  0.012 -0.006   -0.011 -0.248  0.058
 C         -0.004 -0.001 -0.002    0.001 -0.001 -0.001    0.010  0.034  0.031
 O          0.001  0.004 -0.005   -0.000  0.000 -0.000   -0.004 -0.011  0.011
 O         -0.000  0.002  0.005   -0.000  0.000  0.001    0.002 -0.004 -0.036
 H          0.001  0.003 -0.004    0.000  0.000 -0.002   -0.007 -0.001  0.090
 C         -0.068 -0.108 -0.049   -0.006  0.000 -0.005    0.287 -0.057  0.155
 H         -0.115 -0.245 -0.012   -0.008 -0.001 -0.005    0.414 -0.124  0.170
 O          0.026  0.003  0.039    0.004 -0.000  0.003   -0.167  0.012 -0.118
 H         -0.229  0.123 -0.162    0.002  0.001  0.000   -0.053 -0.038  0.000
 C          0.254  0.268  0.004   -0.003  0.001 -0.000    0.042  0.027 -0.005
 H          0.379  0.241  0.016   -0.004  0.001 -0.001   -0.006  0.063 -0.004
 O         -0.086 -0.080  0.086    0.000 -0.000 -0.000   -0.013 -0.005  0.022
 H         -0.142 -0.141  0.106    0.003  0.002 -0.001   -0.159 -0.177  0.062
 C         -0.144 -0.051 -0.072    0.005 -0.009  0.000   -0.144  0.294  0.025
 H         -0.401 -0.142 -0.058    0.014 -0.009  0.001   -0.354  0.363 -0.004
 O         -0.002 -0.000  0.019   -0.003  0.007  0.002    0.079 -0.175 -0.059
 H          0.230 -0.270 -0.072    0.004 -0.001 -0.001   -0.065 -0.008  0.025
 TransDip   0.123  0.087 -0.111    0.003  0.001 -0.007    0.129  0.184  0.118

 Mode:                73                     74                     75
 Frequency:      1134.27                1150.97                1165.26
 Force Cnst:      2.3462                 2.1881                 1.9914
 Red. Mass:       3.0952                 2.8034                 2.4892
 IR Active:          YES                    YES                    YES
 IR Intens:       23.221                  5.498                 25.158
 Raman Active:       YES                    YES                    YES
               X      Y      Z        X      Y      Z        X      Y      Z
 C          0.001 -0.001 -0.023   -0.004  0.089  0.027    0.027 -0.067  0.139
 H         -0.067  0.060 -0.016   -0.035  0.131  0.025    0.130 -0.176  0.122
 C          0.045  0.006 -0.015    0.003 -0.121 -0.063   -0.060  0.078 -0.093
 H         -0.012 -0.001 -0.002    0.096 -0.209 -0.076   -0.058  0.130 -0.092
 O         -0.035 -0.019  0.035   -0.021  0.014 -0.005   -0.049 -0.029  0.004
 C         -0.018  0.015  0.002   -0.066  0.017  0.158    0.063 -0.038  0.026
 H          0.005 -0.036  0.001   -0.225  0.092  0.167   -0.192 -0.036  0.033
 H         -0.034  0.002  0.031   -0.019  0.002 -0.033    0.151  0.014 -0.179
 C          0.019 -0.013  0.001    0.187  0.064 -0.058   -0.091  0.047 -0.086
 H          0.040 -0.050 -0.002    0.486  0.167 -0.077   -0.234 -0.035 -0.071
 C         -0.004 -0.004  0.000   -0.086 -0.069 -0.028    0.051 -0.019  0.058
 O          0.000  0.004  0.002    0.019  0.016  0.005   -0.011  0.003 -0.014
 H         -0.005  0.009  0.012    0.023 -0.103  0.139   -0.137  0.078 -0.199
 C         -0.002  0.011 -0.013   -0.103  0.034  0.014    0.035 -0.013  0.115
 H          0.009  0.024  0.022   -0.078 -0.142 -0.123   -0.005 -0.173 -0.126
 H         -0.033 -0.013 -0.008   -0.021  0.245 -0.004    0.263  0.045  0.075
 C         -0.007 -0.002  0.012    0.039 -0.062 -0.030   -0.024  0.009 -0.112
 H          0.010  0.015 -0.013    0.104  0.027 -0.072   -0.007  0.150  0.168
 H         -0.049 -0.026  0.013   -0.026 -0.005 -0.028    0.254 -0.101 -0.120
 C          0.007 -0.019  0.028   -0.097  0.048 -0.086    0.004  0.067 -0.093
 H          0.015 -0.024  0.041   -0.132 -0.011 -0.216   -0.043  0.136 -0.149
 C         -0.008  0.005 -0.009    0.069 -0.010  0.005    0.016 -0.007  0.030
 H         -0.014  0.004  0.003   -0.038  0.002  0.022    0.025  0.003 -0.027
 H         -0.028  0.020 -0.010   -0.018 -0.062  0.013    0.106 -0.069  0.036
 H         -0.005  0.008  0.003    0.139 -0.164  0.097    0.002 -0.012 -0.025
 C          0.005  0.014 -0.014    0.022 -0.049  0.050   -0.032 -0.049  0.041
 H         -0.014 -0.030 -0.037   -0.002  0.087  0.240    0.062  0.098  0.074
 H          0.002 -0.037 -0.043   -0.041  0.105  0.000    0.009  0.117  0.195
 H          0.000  0.001  0.054   -0.086  0.021 -0.167    0.037 -0.013 -0.192
 O          0.044 -0.010  0.020    0.003 -0.007  0.000    0.004 -0.013 -0.003
 C         -0.088 -0.071  0.018   -0.002 -0.001 -0.001   -0.001 -0.015  0.000
 H         -0.101  0.090 -0.023   -0.007  0.023 -0.007   -0.031  0.053 -0.020
 C          0.004  0.068 -0.079    0.031  0.016  0.010    0.060  0.026  0.019
 H          0.000  0.162 -0.104    0.073  0.023  0.013    0.188  0.139  0.006
 C          0.018  0.062  0.052   -0.003  0.004  0.005   -0.009  0.020  0.021
 O         -0.009 -0.008  0.011    0.000 -0.001  0.002    0.000 -0.006  0.008
 O          0.005 -0.005 -0.071    0.001 -0.001 -0.007    0.005 -0.001 -0.031
 H         -0.038 -0.000  0.260   -0.003 -0.001  0.022   -0.018  0.001  0.127
 C          0.161 -0.122 -0.031   -0.007  0.004 -0.001   -0.000 -0.001  0.001
 H          0.310 -0.059 -0.047   -0.008  0.026 -0.007    0.016  0.071 -0.020
 O         -0.056  0.006 -0.037    0.004 -0.001  0.002    0.002 -0.001  0.000
 H         -0.017 -0.015 -0.008    0.001  0.001 -0.001    0.003 -0.001  0.001
 C         -0.113  0.164 -0.051   -0.007 -0.010  0.002   -0.025 -0.010  0.002
 H         -0.354  0.494 -0.157   -0.009 -0.004 -0.000    0.041  0.041 -0.016
 O         -0.007 -0.038  0.019    0.003  0.002 -0.003    0.001 -0.004 -0.006
 H          0.112  0.131 -0.021    0.012  0.014 -0.006    0.093  0.111 -0.033
 C          0.088 -0.132  0.119    0.004 -0.007  0.006   -0.003 -0.007  0.022
 H          0.221 -0.206  0.139   -0.013 -0.031  0.013    0.070  0.008  0.021
 O         -0.028  0.058  0.020   -0.004  0.004  0.002   -0.007  0.003  0.002
 H          0.105 -0.091 -0.027    0.014 -0.016 -0.007    0.060 -0.075 -0.029
 TransDip   0.113  0.075  0.074   -0.003 -0.073 -0.018    0.119  0.103  0.032

 Mode:                76                     77                     78
 Frequency:      1183.40                1187.88                1192.89
 Force Cnst:      2.0377                 1.7761                 1.6596
 Red. Mass:       2.4696                 2.1363                 1.9795
 IR Active:          YES                    YES                    YES
 IR Intens:      112.861                 74.134                 95.273
 Raman Active:       YES                    YES                    YES
               X      Y      Z        X      Y      Z        X      Y      Z
 C          0.100  0.013  0.007    0.107  0.036 -0.043   -0.040 -0.010  0.012
 H          0.011  0.074  0.015    0.076  0.122 -0.040   -0.028 -0.049  0.012
 C         -0.066 -0.046 -0.021    0.001 -0.034 -0.017   -0.024 -0.006  0.024
 H         -0.230  0.064  0.007   -0.162  0.105  0.011    0.060 -0.051  0.007
 O          0.137  0.029  0.045   -0.085 -0.003 -0.043    0.117  0.027  0.029
 C          0.028 -0.005  0.019    0.021  0.006 -0.015   -0.010 -0.003  0.008
 H          0.007  0.175  0.018    0.170  0.236 -0.026   -0.050 -0.063  0.011
 H          0.045 -0.006 -0.055   -0.011 -0.039 -0.006   -0.003  0.009  0.008
 C         -0.077  0.016 -0.031   -0.062 -0.014  0.021    0.023  0.004 -0.005
 H          0.025 -0.157 -0.041    0.040 -0.098  0.012    0.008  0.037 -0.004
 C          0.041 -0.008  0.039    0.024  0.015  0.011   -0.008 -0.005 -0.005
 O         -0.010  0.002 -0.007   -0.006 -0.004 -0.002    0.002  0.001  0.001
 H         -0.090  0.068 -0.130   -0.011  0.020 -0.052    0.006 -0.003  0.023
 C          0.032  0.018  0.033    0.026  0.010 -0.018   -0.009 -0.002  0.003
 H          0.042 -0.030  0.006    0.022  0.093  0.067   -0.004 -0.030 -0.019
 H          0.148 -0.206  0.017    0.032 -0.236 -0.015   -0.017  0.076  0.003
 C         -0.039  0.002  0.009   -0.032  0.011  0.064    0.012 -0.005 -0.019
 H          0.058  0.164  0.050   -0.023 -0.005 -0.000    0.019  0.013 -0.005
 H         -0.144 -0.269  0.015   -0.238 -0.194  0.074    0.080  0.073 -0.023
 C         -0.126 -0.010 -0.015   -0.109 -0.046  0.002    0.027  0.019  0.006
 H         -0.153 -0.037 -0.098   -0.124 -0.064 -0.045    0.034  0.014  0.021
 C          0.075  0.026 -0.012    0.059  0.032 -0.012   -0.015 -0.012 -0.000
 H         -0.167  0.060  0.013   -0.159  0.065 -0.004    0.047 -0.024  0.012
 H         -0.102 -0.078  0.005   -0.103 -0.074  0.004    0.019  0.031 -0.006
 H          0.178 -0.224  0.127    0.144 -0.197  0.095   -0.034  0.054 -0.015
 C          0.046 -0.004  0.009    0.045  0.018 -0.001   -0.008 -0.007 -0.002
 H         -0.059 -0.005  0.158   -0.073 -0.045  0.099    0.020  0.016 -0.017
 H         -0.039 -0.009 -0.151   -0.025 -0.052 -0.160    0.001  0.017  0.025
 H         -0.091  0.020  0.035   -0.082  0.021  0.110    0.015 -0.005 -0.035
 O         -0.008  0.024  0.003   -0.002  0.000 -0.005   -0.019  0.053 -0.009
 C         -0.004  0.033  0.006    0.011 -0.060  0.003    0.011 -0.083  0.026
 H          0.033 -0.094  0.043    0.039  0.067 -0.030    0.186 -0.029  0.022
 C         -0.140 -0.031 -0.070    0.090  0.002  0.052   -0.121 -0.070 -0.018
 H         -0.213 -0.108 -0.054    0.123  0.038  0.042   -0.206 -0.156 -0.000
 C          0.021 -0.038 -0.042   -0.021  0.052  0.054   -0.006  0.053  0.048
 O         -0.002  0.016 -0.020    0.001 -0.021  0.030   -0.002 -0.020  0.034
 O         -0.009 -0.002  0.067    0.011  0.007 -0.090    0.008  0.013 -0.088
 H          0.043 -0.006 -0.312   -0.066  0.012  0.450   -0.075  0.018  0.491
 C          0.040 -0.022 -0.005   -0.041  0.018  0.002   -0.009 -0.009 -0.007
 H          0.040 -0.202  0.052   -0.023  0.285 -0.081    0.053  0.327 -0.111
 O         -0.018  0.002 -0.011    0.016 -0.002  0.012    0.001 -0.000  0.006
 H          0.007 -0.010  0.012   -0.025  0.016 -0.028   -0.053  0.022 -0.046
 C         -0.002  0.058 -0.015    0.020 -0.053  0.019    0.037 -0.006  0.026
 H          0.005  0.054 -0.014    0.069  0.000  0.000    0.278  0.168 -0.037
 O         -0.006 -0.013  0.013   -0.005  0.003 -0.010   -0.030 -0.029 -0.001
 H         -0.030 -0.032  0.018    0.096  0.108 -0.034    0.268  0.313 -0.079
 C         -0.004 -0.023 -0.007   -0.007  0.022 -0.015   -0.041  0.012 -0.069
 H          0.207  0.122 -0.045   -0.134 -0.061  0.006    0.236  0.200 -0.116
 O         -0.001  0.003  0.003    0.001 -0.002 -0.002    0.006 -0.007  0.002
 H          0.036 -0.041 -0.013   -0.027  0.029  0.009    0.008 -0.013 -0.006
 TransDip  -0.265 -0.127 -0.171    0.134  0.131  0.202   -0.268  0.110  0.118

 Mode:                79                     80                     81
 Frequency:      1204.70                1227.77                1232.51
 Force Cnst:      1.6895                 1.3781                 1.2034
 Red. Mass:       1.9758                 1.5516                 1.3445
 IR Active:          YES                    YES                    YES
 IR Intens:        7.300                 71.734                 20.912
 Raman Active:       YES                    YES                    YES
               X      Y      Z        X      Y      Z        X      Y      Z
 C         -0.051 -0.089 -0.018   -0.005  0.009 -0.002   -0.003  0.006 -0.004
 H         -0.094 -0.173 -0.009   -0.084  0.010  0.006   -0.069  0.006  0.003
 C          0.018  0.019  0.015    0.003  0.003  0.011    0.005  0.005  0.011
 H          0.063 -0.030  0.009   -0.047 -0.067  0.024   -0.050 -0.050  0.024
 O         -0.014 -0.008 -0.004    0.033  0.000  0.034    0.009 -0.006  0.018
 C         -0.008  0.013 -0.022    0.004  0.005  0.004    0.004  0.002  0.000
 H          0.009 -0.088 -0.022   -0.089 -0.117  0.010   -0.066 -0.092  0.005
 H         -0.018  0.022  0.033    0.021  0.027 -0.007    0.025  0.034 -0.005
 C          0.001 -0.011  0.007   -0.001  0.019 -0.020   -0.003  0.015 -0.015
 H         -0.100 -0.041  0.013   -0.031 -0.095 -0.021   -0.030 -0.073 -0.015
 C          0.004  0.002  0.003    0.005 -0.015  0.014    0.005 -0.011  0.011
 O         -0.001  0.001  0.000   -0.002  0.004 -0.002   -0.001  0.002 -0.002
 H         -0.005  0.008 -0.006   -0.039  0.017 -0.035   -0.029  0.009 -0.030
 C          0.013  0.007 -0.001   -0.002  0.010  0.020   -0.001  0.008  0.016
 H          0.046 -0.042  0.013    0.023 -0.076 -0.021    0.021 -0.064 -0.016
 H         -0.018  0.037  0.003    0.046 -0.004  0.011    0.039 -0.008  0.009
 C         -0.000  0.002 -0.019    0.000 -0.010 -0.015    0.001 -0.007 -0.011
 H          0.053  0.095  0.003    0.064  0.094 -0.002    0.053  0.076 -0.003
 H          0.095  0.064 -0.024   -0.017 -0.074 -0.014   -0.022 -0.067 -0.010
 C         -0.079  0.151  0.129    0.010 -0.005 -0.005    0.006 -0.001 -0.001
 H         -0.084  0.337  0.268    0.015 -0.025 -0.012    0.010 -0.014 -0.002
 C          0.045 -0.063 -0.089   -0.005 -0.000  0.004   -0.003 -0.002  0.002
 H          0.106 -0.139  0.273   -0.004  0.003 -0.013   -0.002 -0.001 -0.004
 H         -0.241  0.238 -0.108    0.015 -0.004  0.004    0.006  0.002  0.001
 H          0.152  0.011  0.258   -0.015  0.014 -0.016   -0.009  0.012 -0.008
 C          0.091 -0.065 -0.045   -0.007  0.003  0.003   -0.003  0.001  0.001
 H         -0.034  0.071  0.287    0.006 -0.001 -0.020    0.004 -0.000 -0.010
 H         -0.095  0.104 -0.334    0.004 -0.005  0.019    0.001 -0.001  0.006
 H         -0.173  0.032 -0.210    0.015 -0.002  0.000    0.007 -0.000 -0.004
 O         -0.002 -0.001 -0.000   -0.009  0.020  0.013   -0.013  0.006 -0.007
 C          0.003 -0.001 -0.002    0.038 -0.027 -0.060   -0.037 -0.012  0.081
 H         -0.004  0.001 -0.003    0.061 -0.199 -0.014    0.218  0.188  0.048
 C          0.015  0.002  0.004   -0.022  0.002 -0.094    0.018  0.023 -0.077
 H          0.024  0.007  0.004   -0.169 -0.090 -0.091   -0.081 -0.223 -0.036
 C         -0.002  0.002  0.002   -0.019  0.033  0.035    0.019 -0.024 -0.027
 O          0.000 -0.001  0.002    0.003 -0.027  0.038   -0.004  0.018 -0.020
 O          0.001  0.000 -0.004    0.006  0.019 -0.065   -0.004 -0.007  0.033
 H         -0.002  0.001  0.021   -0.066  0.021  0.414    0.025 -0.008 -0.168
 C         -0.004  0.004  0.002   -0.050  0.039  0.025    0.000 -0.020 -0.026
 H         -0.008 -0.003  0.004   -0.126 -0.232  0.105    0.109  0.487 -0.184
 O          0.001 -0.000  0.000    0.011  0.004 -0.001    0.004 -0.009  0.018
 H          0.004 -0.001  0.003    0.093 -0.031  0.077   -0.186  0.073 -0.162
 C          0.001 -0.004 -0.002    0.040  0.005 -0.057    0.055 -0.045  0.013
 H         -0.022 -0.020  0.003   -0.235 -0.234  0.026   -0.247  0.197 -0.064
 O          0.002  0.003 -0.000    0.019  0.030  0.014   -0.009  0.003 -0.002
 H         -0.023 -0.028  0.007   -0.333 -0.387  0.109    0.028  0.018 -0.005
 C          0.005  0.002  0.005    0.035 -0.019  0.051    0.014  0.020  0.030
 H         -0.042 -0.023  0.011   -0.314 -0.112  0.072   -0.443 -0.180  0.078
 O          0.000 -0.000 -0.001    0.002  0.005 -0.008    0.013 -0.008 -0.012
 H         -0.009  0.011  0.004   -0.065  0.085  0.033   -0.141  0.173  0.069
 TransDip   0.011  0.079  0.033   -0.209 -0.007  0.173   -0.065  0.026 -0.129

 Mode:                82                     83                     84
 Frequency:      1256.44                1272.24                1273.63
 Force Cnst:      1.4018                 1.1637                 1.1460
 Red. Mass:       1.5072                 1.2203                 1.1991
 IR Active:          YES                    YES                    YES
 IR Intens:       12.918                 21.822                 46.710
 Raman Active:       YES                    YES                    YES
               X      Y      Z        X      Y      Z        X      Y      Z
 C          0.029 -0.063  0.075    0.003  0.004 -0.011    0.008 -0.002  0.000
 H          0.124  0.091  0.063    0.108 -0.208 -0.019    0.073 -0.157 -0.005
 C         -0.010 -0.017 -0.073   -0.021  0.025 -0.008   -0.018  0.016 -0.013
 H         -0.106  0.334 -0.063    0.093 -0.100 -0.028    0.052 -0.039 -0.026
 O          0.024 -0.002  0.036   -0.004 -0.004 -0.003    0.007 -0.001  0.008
 C         -0.029 -0.015 -0.002    0.019 -0.008  0.031    0.012 -0.008  0.025
 H          0.250  0.374 -0.020   -0.168 -0.138  0.040   -0.121 -0.087  0.032
 H         -0.060 -0.050  0.025    0.065  0.023 -0.062    0.055  0.029 -0.047
 C          0.012 -0.087  0.047   -0.004  0.034 -0.038   -0.001  0.017 -0.029
 H         -0.014  0.419  0.063    0.127  0.058 -0.048    0.087  0.107 -0.034
 C         -0.014  0.048 -0.046   -0.007 -0.010  0.001   -0.007 -0.003 -0.004
 O          0.005 -0.010  0.007    0.003  0.001 -0.002    0.003 -0.000 -0.001
 H          0.114 -0.013  0.123   -0.013  0.007  0.007    0.001  0.008  0.020
 C          0.018 -0.032 -0.025   -0.004 -0.035 -0.007   -0.001 -0.032 -0.003
 H         -0.060  0.169  0.028   -0.153  0.254 -0.006   -0.134  0.222 -0.007
 H         -0.134  0.173  0.000    0.068 -0.170 -0.020    0.049 -0.116 -0.013
 C         -0.025  0.027 -0.011    0.012  0.031  0.027    0.006  0.028  0.016
 H         -0.195 -0.196  0.080   -0.119 -0.179  0.005   -0.114 -0.156  0.017
 H          0.202  0.246 -0.018   -0.036  0.021  0.029   -0.009  0.028  0.018
 C         -0.017  0.023 -0.021   -0.007 -0.018  0.016   -0.008 -0.013  0.009
 H         -0.068  0.074 -0.102    0.013  0.032  0.106    0.005  0.031  0.077
 C          0.016  0.008  0.001   -0.003  0.006 -0.004   -0.001  0.005 -0.003
 H         -0.002  0.010 -0.000    0.007  0.000  0.011    0.004  0.002  0.008
 H         -0.001 -0.023  0.005   -0.014 -0.006 -0.002   -0.011 -0.009 -0.000
 H          0.038 -0.053  0.022    0.002 -0.011  0.003    0.005 -0.014  0.004
 C         -0.005 -0.019  0.004    0.013  0.013 -0.006    0.010  0.009 -0.005
 H          0.016  0.040  0.042   -0.022 -0.032 -0.007   -0.016 -0.022 -0.001
 H         -0.001  0.045  0.045   -0.002 -0.031 -0.057   -0.002 -0.019 -0.042
 H         -0.000 -0.013 -0.022   -0.020  0.011  0.034   -0.016  0.007  0.027
 O         -0.004  0.005 -0.001    0.002  0.001 -0.011    0.003 -0.002 -0.008
 C         -0.004 -0.007  0.007   -0.009 -0.008  0.010   -0.005  0.002  0.033
 H          0.101 -0.007  0.016    0.104  0.061 -0.001   -0.016 -0.104  0.064
 C         -0.021  0.011 -0.047   -0.010  0.002  0.034   -0.008 -0.007 -0.012
 H         -0.034 -0.052 -0.034   -0.001  0.030  0.033    0.039  0.119 -0.035
 C          0.002 -0.001 -0.002    0.002 -0.003 -0.002    0.002 -0.008 -0.009
 O         -0.000 -0.001  0.003   -0.000  0.002 -0.001   -0.000 -0.001  0.006
 O         -0.000  0.003 -0.003   -0.000  0.000  0.000   -0.001  0.005 -0.002
 H         -0.007  0.003  0.038   -0.002  0.000  0.009   -0.008  0.004  0.052
 C         -0.010  0.003 -0.001   -0.015 -0.004 -0.007    0.003  0.048  0.007
 H          0.004  0.054 -0.018   -0.077  0.086 -0.045    0.467  0.113  0.032
 O          0.003 -0.001  0.003    0.005  0.004  0.006   -0.001 -0.039  0.003
 H         -0.026  0.011 -0.024    0.008 -0.001 -0.000   -0.349  0.131 -0.273
 C          0.027 -0.007 -0.019    0.054 -0.027 -0.023   -0.041  0.036 -0.043
 H         -0.169  0.018 -0.025   -0.370  0.114 -0.065    0.264 -0.336  0.077
 O          0.003  0.007  0.005    0.002  0.008  0.005    0.008  0.006  0.007
 H         -0.086 -0.098  0.029   -0.107 -0.100  0.028   -0.090 -0.139  0.040
 C          0.014 -0.007  0.030    0.030 -0.002  0.031   -0.008 -0.013 -0.001
 H         -0.112  0.038  0.022    0.022  0.515 -0.072    0.074 -0.204  0.034
 O         -0.003 -0.001 -0.006   -0.030 -0.007 -0.011    0.011  0.007  0.006
 H          0.003 -0.005  0.001    0.234 -0.303 -0.103   -0.081  0.108  0.032
 TransDip  -0.109  0.037 -0.007    0.011 -0.148  0.018   -0.216  0.018 -0.030

 Mode:                85                     86                     87
 Frequency:      1274.75                1291.10                1301.00
 Force Cnst:      1.1866                 1.3210                 1.3210
 Red. Mass:       1.2394                 1.3450                 1.3247
 IR Active:          YES                    YES                    YES
 IR Intens:       11.637                  5.648                  2.850
 Raman Active:       YES                    YES                    YES
               X      Y      Z        X      Y      Z        X      Y      Z
 C         -0.014  0.006 -0.004    0.030  0.046 -0.027   -0.030  0.017 -0.023
 H         -0.074  0.203  0.000   -0.406 -0.168  0.017    0.119 -0.095 -0.040
 C          0.022 -0.020  0.017    0.027 -0.010  0.030   -0.022  0.020 -0.029
 H         -0.033  0.035  0.026    0.081 -0.024  0.019    0.487 -0.041 -0.131
 O         -0.012  0.003 -0.015   -0.008  0.006 -0.006   -0.002 -0.005  0.025
 C         -0.012  0.012 -0.032   -0.039 -0.034  0.001   -0.027 -0.090  0.025
 H          0.152  0.107 -0.040    0.059  0.047 -0.004    0.137  0.332  0.011
 H         -0.082 -0.056  0.060    0.139  0.245 -0.000    0.295  0.388 -0.047
 C         -0.000 -0.016  0.039    0.030 -0.070 -0.031   -0.088 -0.009  0.014
 H         -0.093 -0.184  0.042   -0.345  0.558  0.020    0.381  0.049 -0.021
 C          0.011  0.001  0.008   -0.012  0.031 -0.030    0.027  0.034  0.001
 O         -0.004  0.001  0.001    0.007 -0.008  0.001   -0.010 -0.008  0.002
 H         -0.008 -0.010 -0.034    0.065  0.020  0.093    0.043 -0.070 -0.087
 C          0.000  0.043 -0.000   -0.002  0.004  0.089   -0.004  0.046 -0.021
 H          0.181 -0.292  0.013   -0.057 -0.056 -0.078    0.159 -0.228  0.018
 H         -0.069  0.141  0.013    0.169  0.039  0.062    0.011 -0.132 -0.020
 C         -0.006 -0.039 -0.017   -0.003  0.014 -0.054    0.006 -0.030  0.018
 H          0.155  0.203 -0.031    0.038  0.134  0.071    0.090  0.061 -0.062
 H          0.009 -0.027 -0.019   -0.130 -0.334 -0.044    0.017  0.071  0.012
 C          0.012  0.015 -0.012   -0.006 -0.037  0.008    0.011  0.009  0.007
 H         -0.003 -0.042 -0.096    0.018  0.032  0.121    0.058 -0.073  0.055
 C         -0.000 -0.007  0.003   -0.001  0.006 -0.000   -0.011 -0.010  0.001
 H         -0.003 -0.003 -0.011   -0.033  0.012 -0.006    0.018 -0.016  0.007
 H          0.015  0.012  0.000   -0.014 -0.013  0.002    0.012  0.023 -0.003
 H         -0.009  0.019 -0.006   -0.004  0.000 -0.009   -0.027  0.044 -0.010
 C         -0.013 -0.011  0.005    0.011  0.021 -0.003    0.004  0.002  0.002
 H          0.019  0.026  0.001   -0.030 -0.043 -0.016    0.003 -0.015 -0.022
 H          0.005  0.023  0.056    0.003 -0.062 -0.057   -0.009  0.004 -0.022
 H          0.020 -0.009 -0.033    0.007  0.011  0.033   -0.018  0.010 -0.016
 O          0.008 -0.006 -0.018    0.003 -0.001 -0.000   -0.002  0.005  0.003
 C         -0.011 -0.003  0.033    0.000  0.000  0.000   -0.003 -0.001 -0.000
 H          0.056 -0.020  0.045   -0.023  0.004 -0.002    0.044  0.002  0.003
 C         -0.010 -0.006  0.049    0.002 -0.001  0.015   -0.008  0.006 -0.013
 H         -0.001  0.149  0.017   -0.019  0.000  0.013    0.120 -0.071  0.022
 C          0.002 -0.009 -0.009   -0.000 -0.001 -0.000    0.001 -0.001 -0.001
 O         -0.001  0.001  0.003    0.000  0.000 -0.000   -0.000 -0.001  0.001
 O         -0.001  0.003 -0.000    0.000  0.000 -0.000   -0.000  0.001 -0.001
 H         -0.005  0.003  0.036    0.000  0.000  0.003   -0.003  0.001  0.016
 C         -0.009  0.034 -0.001   -0.001  0.002 -0.001   -0.002  0.001  0.002
 H          0.298  0.160 -0.014    0.012  0.005 -0.001    0.004 -0.010  0.006
 O          0.003 -0.026  0.008    0.001 -0.001  0.001    0.000  0.001 -0.001
 H         -0.265  0.101 -0.212   -0.015  0.006 -0.012    0.008 -0.003  0.006
 C          0.013  0.004 -0.051    0.000 -0.001 -0.001    0.003  0.000 -0.004
 H         -0.104 -0.162  0.006   -0.009 -0.010  0.002   -0.019  0.002 -0.005
 O          0.007  0.010  0.009    0.000  0.000 -0.000    0.001  0.001  0.001
 H         -0.152 -0.179  0.050   -0.004 -0.002  0.000   -0.014 -0.017  0.005
 C          0.019 -0.010  0.016    0.003 -0.000 -0.004   -0.001 -0.004  0.008
 H          0.130  0.360 -0.061    0.032  0.053 -0.015    0.000 -0.031  0.013
 O         -0.022 -0.002 -0.004   -0.004  0.000  0.001    0.002  0.001 -0.000
 H          0.179 -0.229 -0.083    0.033 -0.042 -0.014   -0.020  0.026  0.009
 TransDip  -0.058 -0.091 -0.017    0.058  0.045  0.020    0.011  0.049 -0.019

 Mode:                88                     89                     90
 Frequency:      1315.69                1326.58                1330.61
 Force Cnst:      1.2161                 1.2772                 1.3489
 Red. Mass:       1.1924                 1.2318                 1.2931
 IR Active:          YES                    YES                    YES
 IR Intens:        5.980                  5.265                 19.833
 Raman Active:       YES                    YES                    YES
               X      Y      Z        X      Y      Z        X      Y      Z
 C          0.000 -0.003 -0.001   -0.051 -0.033 -0.039    0.003  0.020  0.001
 H         -0.005  0.023 -0.000    0.405  0.333 -0.088    0.024 -0.128 -0.002
 C          0.005 -0.000  0.003   -0.013  0.022 -0.007   -0.023  0.010 -0.015
 H         -0.011  0.029  0.005    0.143 -0.157 -0.035    0.067 -0.084 -0.033
 O         -0.018 -0.011 -0.010    0.002 -0.003  0.005    0.015  0.008  0.008
 C          0.001  0.006 -0.005    0.005  0.010  0.013    0.008  0.004  0.004
 H         -0.011 -0.037 -0.004   -0.007  0.005  0.012    0.045  0.090  0.001
 H         -0.013 -0.013  0.004   -0.060 -0.108 -0.017   -0.077 -0.134 -0.003
 C          0.006  0.003 -0.002    0.023 -0.037 -0.032    0.009 -0.006  0.009
 H         -0.033 -0.008  0.001   -0.222  0.275 -0.002   -0.042 -0.016  0.013
 C         -0.002 -0.003  0.000   -0.010  0.005 -0.010   -0.001 -0.001 -0.001
 O          0.001  0.001 -0.000    0.008 -0.002 -0.003    0.000  0.000  0.000
 H         -0.005  0.006  0.005    0.002  0.068  0.074   -0.000  0.004  0.007
 C          0.000 -0.003  0.002    0.024  0.007  0.020   -0.000  0.001  0.002
 H         -0.013  0.020 -0.001   -0.108  0.282  0.042    0.011 -0.023  0.000
 H          0.005 -0.000  0.001    0.182 -0.287  0.002   -0.016  0.044  0.005
 C         -0.000  0.002  0.001   -0.031 -0.042  0.057   -0.002 -0.005 -0.005
 H         -0.001  0.001  0.002    0.253  0.353 -0.036    0.021  0.033  0.002
 H         -0.008 -0.009  0.001   -0.118 -0.022  0.064    0.001 -0.016 -0.006
 C          0.003 -0.003  0.004    0.017  0.046  0.007   -0.006 -0.008 -0.007
 H         -0.019  0.021 -0.028   -0.012 -0.128 -0.202    0.039 -0.018  0.093
 C          0.002  0.002 -0.001    0.004 -0.020  0.000   -0.005  0.001  0.003
 H         -0.007  0.003 -0.001   -0.026 -0.010 -0.004    0.007 -0.002  0.003
 H         -0.007  0.001 -0.001   -0.003  0.057 -0.009    0.011 -0.013  0.005
 H          0.005 -0.004  0.002   -0.015  0.066  0.000   -0.008  0.002 -0.007
 C         -0.003 -0.000 -0.000   -0.017 -0.021  0.007    0.009  0.007  0.002
 H          0.003  0.003 -0.005    0.040  0.038 -0.012   -0.013 -0.024 -0.003
 H          0.001 -0.002  0.006   -0.010  0.065  0.059   -0.003 -0.017 -0.031
 H          0.008 -0.003  0.001   -0.004 -0.006 -0.066   -0.016  0.011  0.004
 O         -0.012  0.007 -0.004    0.000  0.000 -0.000    0.013  0.004 -0.014
 C         -0.053 -0.022  0.005   -0.001  0.000  0.000   -0.016 -0.077  0.012
 H          0.564  0.187  0.001    0.007 -0.002  0.001    0.138  0.583 -0.159
 C          0.020  0.055 -0.003   -0.003 -0.002 -0.002   -0.028 -0.059  0.007
 H          0.109 -0.535  0.131    0.024  0.021 -0.004   -0.010  0.487 -0.109
 C          0.009  0.004  0.002    0.000 -0.000 -0.000    0.006 -0.008 -0.001
 O         -0.002  0.002 -0.004   -0.000 -0.000  0.000   -0.003  0.019 -0.023
 O         -0.001 -0.002  0.002   -0.000  0.000  0.000   -0.000 -0.005  0.008
 H          0.002 -0.003 -0.033   -0.000  0.000  0.001    0.009 -0.004 -0.054
 C         -0.032  0.003  0.052    0.000 -0.000 -0.000   -0.043 -0.026  0.059
 H          0.231 -0.076  0.110   -0.005  0.001 -0.001    0.102  0.096  0.037
 O         -0.002  0.012 -0.030   -0.000  0.000  0.000   -0.001  0.022 -0.027
 H          0.188 -0.074  0.142    0.001 -0.000  0.000    0.264 -0.103  0.199
 C         -0.011  0.012 -0.020    0.001 -0.000 -0.001   -0.004  0.013 -0.035
 H          0.107 -0.123  0.023   -0.004  0.008 -0.003    0.172 -0.040 -0.018
 O          0.005  0.003  0.004    0.000  0.000  0.000    0.006  0.012  0.013
 H         -0.064 -0.047  0.014   -0.003 -0.004  0.001   -0.113 -0.128  0.045
 C          0.006  0.009 -0.036   -0.002 -0.001  0.004   -0.007 -0.013  0.022
 H          0.198 -0.180 -0.005   -0.006 -0.000  0.004   -0.080  0.062  0.008
 O         -0.022  0.007  0.021    0.002 -0.000 -0.001    0.019 -0.002 -0.011
 H          0.159 -0.201 -0.063   -0.015  0.020  0.006   -0.122  0.156  0.043
 TransDip   0.066 -0.037  0.019   -0.030  0.065  0.014   -0.030 -0.104  0.093

 Mode:                91                     92                     93
 Frequency:      1336.10                1347.72                1360.41
 Force Cnst:      1.3139                 1.3144                 1.7717
 Red. Mass:       1.2492                 1.2282                 1.6248
 IR Active:          YES                    YES                    YES
 IR Intens:       17.418                 55.546                 35.759
 Raman Active:       YES                    YES                    YES
               X      Y      Z        X      Y      Z        X      Y      Z
 C         -0.004 -0.061 -0.003    0.006 -0.011 -0.006   -0.007 -0.004  0.001
 H         -0.122  0.396  0.011   -0.092  0.127  0.004    0.057 -0.015 -0.006
 C          0.068 -0.038  0.051    0.004 -0.038  0.025    0.021  0.010 -0.006
 H         -0.183  0.234  0.101    0.147  0.274 -0.018   -0.165 -0.116  0.040
 O         -0.001  0.010 -0.006   -0.000  0.003 -0.020   -0.005  0.005  0.004
 C         -0.026 -0.015 -0.007   -0.006  0.011 -0.020    0.003  0.001  0.014
 H         -0.150 -0.262  0.004   -0.052 -0.148 -0.016   -0.017 -0.005  0.015
 H          0.264  0.451  0.009    0.033  0.095  0.026    0.035  0.032 -0.023
 C         -0.039  0.008 -0.027    0.011  0.017 -0.008   -0.025 -0.023 -0.001
 H          0.182  0.091 -0.045   -0.062 -0.043 -0.006    0.122  0.089 -0.008
 C          0.006  0.009  0.001   -0.004 -0.010  0.003    0.006  0.015 -0.004
 O         -0.002 -0.002  0.000    0.002  0.001 -0.002   -0.004 -0.002  0.003
 H          0.012 -0.022 -0.028   -0.019  0.020  0.010    0.028 -0.035 -0.023
 C         -0.002  0.003 -0.006   -0.006 -0.002  0.004    0.004  0.003 -0.001
 H         -0.014  0.028 -0.006   -0.019  0.012 -0.008    0.026 -0.045 -0.004
 H          0.048 -0.141 -0.014    0.026 -0.031 -0.002   -0.019  0.022  0.003
 C          0.008  0.017  0.013    0.008  0.009  0.001    0.004  0.007 -0.001
 H         -0.075 -0.119 -0.004   -0.032 -0.054 -0.004   -0.004 -0.002  0.005
 H          0.006  0.052  0.015   -0.019 -0.023  0.002   -0.028 -0.037  0.002
 C          0.011  0.028  0.011    0.002 -0.004  0.007   -0.004  0.018 -0.005
 H         -0.088  0.016 -0.238   -0.057  0.052 -0.090    0.054 -0.100  0.038
 C          0.011 -0.004 -0.005    0.007  0.004 -0.003   -0.007 -0.007  0.002
 H         -0.009  0.003 -0.013   -0.016  0.009 -0.006    0.024 -0.012  0.003
 H         -0.020  0.038 -0.011   -0.018  0.004 -0.003    0.024  0.008  0.001
 H          0.019 -0.004  0.019    0.015 -0.016  0.007   -0.012  0.017  0.001
 C         -0.021 -0.022 -0.008   -0.008 -0.003 -0.004    0.003 -0.004 -0.000
 H          0.031  0.072  0.031    0.006  0.023  0.009    0.001  0.004  0.012
 H          0.013  0.053  0.096    0.008  0.003  0.030   -0.002  0.014 -0.000
 H          0.037 -0.032  0.000    0.025 -0.014  0.018   -0.014  0.003 -0.009
 O          0.005  0.001  0.001    0.005  0.000 -0.013    0.004 -0.011 -0.028
 C          0.012 -0.031  0.005   -0.049  0.022 -0.008   -0.038 -0.004 -0.019
 H         -0.125  0.246 -0.082    0.401 -0.185  0.084    0.436 -0.379  0.118
 C          0.005 -0.015  0.013   -0.049 -0.028  0.014    0.032 -0.030  0.009
 H         -0.196  0.107 -0.037    0.569  0.161  0.044   -0.305  0.257 -0.099
 C          0.001 -0.008 -0.003    0.004  0.011  0.005   -0.043  0.146  0.126
 O         -0.001  0.009 -0.010   -0.001 -0.009  0.010    0.005 -0.017 -0.026
 O         -0.000 -0.001  0.004   -0.000  0.000 -0.004    0.014 -0.057 -0.017
 H          0.003 -0.000 -0.007   -0.004 -0.001  0.002    0.081 -0.051 -0.480
 C         -0.015 -0.010  0.018    0.009  0.013 -0.009   -0.002  0.009  0.002
 H          0.037  0.062  0.001   -0.024 -0.123  0.032    0.074 -0.049  0.035
 O          0.000  0.005 -0.007   -0.001  0.001  0.000    0.002 -0.000 -0.005
 H          0.071 -0.027  0.054   -0.009  0.002 -0.012    0.018 -0.005  0.014
 C         -0.006  0.007 -0.010    0.020 -0.012  0.002   -0.021  0.004  0.026
 H          0.077 -0.056  0.010   -0.076  0.151 -0.050    0.086 -0.033  0.039
 O          0.001  0.003  0.002    0.002  0.003  0.004   -0.003 -0.005 -0.007
 H         -0.028 -0.029  0.009   -0.013 -0.024  0.011    0.067  0.079 -0.026
 C          0.010  0.004 -0.011   -0.049 -0.037  0.042    0.031  0.002 -0.006
 H         -0.016  0.021 -0.015    0.064  0.157  0.005   -0.230  0.084 -0.015
 O         -0.004  0.000  0.002    0.033 -0.002 -0.020   -0.003 -0.001 -0.004
 H          0.034 -0.044 -0.017   -0.239  0.307  0.095    0.022 -0.028 -0.012
 TransDip   0.127 -0.035  0.021   -0.224  0.070  0.042    0.051  0.144  0.115

 Mode:                94                     95                     96
 Frequency:      1362.35                1364.40                1372.75
 Force Cnst:      1.4535                 1.4573                 1.8747
 Red. Mass:       1.3292                 1.3286                 1.6885
 IR Active:          YES                    YES                    YES
 IR Intens:        0.312                  2.088                 22.906
 Raman Active:       YES                    YES                    YES
               X      Y      Z        X      Y      Z        X      Y      Z
 C          0.027 -0.004 -0.008   -0.036  0.002 -0.021    0.013 -0.005  0.012
 H         -0.326  0.193  0.028    0.283 -0.076 -0.056   -0.072  0.017  0.021
 C         -0.018  0.043  0.028    0.018 -0.023 -0.010    0.028  0.032  0.000
 H          0.118 -0.309  0.013   -0.092  0.080  0.009   -0.297 -0.281  0.080
 O         -0.005 -0.002 -0.010   -0.001 -0.000 -0.003   -0.005  0.004 -0.012
 C          0.030 -0.002  0.016    0.027  0.037  0.009    0.008  0.003  0.020
 H         -0.110 -0.027  0.028   -0.106 -0.138  0.019   -0.030  0.007  0.023
 H          0.017 -0.031 -0.004    0.006 -0.013 -0.021    0.008 -0.021 -0.023
 C         -0.054 -0.008  0.007   -0.063 -0.037  0.013   -0.022 -0.039 -0.008
 H          0.271  0.051 -0.016    0.300  0.116 -0.007    0.108  0.134 -0.011
 C          0.013  0.018 -0.004    0.013  0.029 -0.008    0.006  0.021 -0.003
 O         -0.007 -0.002  0.004   -0.010 -0.003  0.007   -0.005 -0.003  0.003
 H          0.033 -0.035 -0.033    0.057 -0.074 -0.048    0.037 -0.055 -0.036
 C          0.064 -0.065 -0.014    0.043 -0.074  0.011   -0.007  0.039 -0.006
 H         -0.088  0.267  0.024   -0.011  0.004 -0.014    0.054 -0.079 -0.004
 H         -0.208  0.301  0.026   -0.221  0.498  0.050    0.045 -0.170 -0.014
 C         -0.065 -0.039 -0.013    0.022  0.065 -0.011   -0.011 -0.022  0.001
 H          0.155  0.301  0.002    0.039  0.100  0.009   -0.014 -0.021  0.011
 H          0.183  0.126 -0.027   -0.273 -0.470  0.004    0.093  0.164 -0.003
 C          0.014 -0.063 -0.002   -0.004  0.045  0.015   -0.009  0.012 -0.022
 H         -0.174  0.388 -0.096    0.079 -0.266 -0.030    0.079 -0.075  0.118
 C          0.036  0.012 -0.000   -0.011 -0.018 -0.000   -0.010 -0.004  0.007
 H         -0.148  0.056 -0.048    0.022 -0.026  0.021    0.036 -0.010 -0.008
 H         -0.109  0.012 -0.004    0.035  0.030 -0.004    0.035 -0.004  0.007
 H          0.019 -0.003 -0.038   -0.021  0.057  0.016   -0.014  0.001 -0.007
 C         -0.005  0.014  0.011   -0.003 -0.008  0.006    0.010 -0.003 -0.003
 H         -0.013 -0.045 -0.047    0.021  0.010 -0.014   -0.009  0.001  0.031
 H          0.001 -0.048 -0.008   -0.017  0.003 -0.024    0.003  0.030  0.005
 H          0.014  0.011 -0.021    0.014  0.003 -0.062   -0.041  0.006  0.020
 O         -0.000  0.001 -0.001    0.001 -0.002  0.000    0.010 -0.026 -0.024
 C         -0.002 -0.000 -0.000   -0.006  0.009  0.002   -0.073  0.084 -0.003
 H          0.018 -0.014  0.005    0.011  0.035 -0.004    0.382 -0.057  0.068
 C          0.001 -0.005  0.006   -0.003  0.002  0.002    0.032 -0.017  0.019
 H          0.050  0.015  0.008    0.042 -0.004  0.007   -0.210  0.236 -0.073
 C         -0.001  0.005  0.004    0.010 -0.030 -0.027    0.045 -0.114 -0.109
 O          0.000 -0.001 -0.001   -0.001  0.001  0.008   -0.005 -0.004  0.043
 O          0.001 -0.002 -0.001   -0.003  0.013  0.003   -0.013  0.050  0.010
 H          0.002 -0.002 -0.016   -0.019  0.011  0.106   -0.075  0.043  0.418
 C          0.002  0.000 -0.000    0.001  0.002 -0.002    0.004  0.012 -0.010
 H         -0.007 -0.001 -0.001    0.003 -0.031  0.008    0.148 -0.265  0.100
 O         -0.000  0.000  0.000   -0.000  0.000 -0.000   -0.002  0.002 -0.010
 H         -0.001  0.000 -0.001   -0.002  0.000 -0.003    0.031 -0.014  0.020
 C         -0.002 -0.000  0.001    0.006 -0.004  0.000   -0.012 -0.008  0.054
 H          0.010  0.003  0.000   -0.030  0.031 -0.011   -0.017  0.104  0.021
 O         -0.000 -0.000 -0.000    0.000  0.000  0.001   -0.005 -0.011 -0.011
 H          0.003  0.003 -0.001   -0.005 -0.005  0.002    0.114  0.137 -0.043
 C          0.001 -0.001  0.001   -0.013 -0.002  0.003    0.007  0.004 -0.005
 H         -0.014  0.018 -0.002    0.053 -0.004  0.002   -0.140  0.053 -0.008
 O          0.001 -0.001 -0.001    0.003  0.000 -0.001    0.003 -0.002 -0.005
 H         -0.011  0.014  0.004   -0.022  0.030  0.010   -0.020  0.026  0.008
 TransDip  -0.016  0.002 -0.008    0.039 -0.006 -0.024    0.127 -0.008 -0.086

 Mode:                97                     98                     99
 Frequency:      1378.36                1381.06                1388.13
 Force Cnst:      1.5277                 1.6067                 1.7278
 Red. Mass:       1.3648                 1.4297                 1.5219
 IR Active:          YES                    YES                    YES
 IR Intens:        0.194                 21.141                  3.846
 Raman Active:       YES                    YES                    YES
               X      Y      Z        X      Y      Z        X      Y      Z
 C          0.003  0.046  0.021    0.011 -0.011  0.004    0.001 -0.018 -0.010
 H         -0.010 -0.025  0.020   -0.059 -0.009  0.012    0.004  0.119 -0.014
 C          0.029 -0.059  0.006    0.012  0.036  0.002   -0.002  0.005  0.003
 H         -0.119  0.251  0.029   -0.217 -0.276  0.060    0.109  0.036 -0.019
 O         -0.006  0.003 -0.007    0.005  0.004 -0.016    0.002  0.007  0.014
 C          0.007  0.028 -0.004    0.015  0.015  0.019   -0.049 -0.084 -0.017
 H         -0.080 -0.165  0.003   -0.033 -0.023  0.022    0.138  0.261 -0.029
 H          0.036  0.071 -0.007   -0.039 -0.097 -0.029    0.146  0.261  0.050
 C         -0.026 -0.013 -0.009   -0.019 -0.047 -0.004    0.042  0.108  0.011
 H          0.083  0.066 -0.018    0.108  0.135 -0.007   -0.204 -0.286  0.016
 C          0.004  0.005 -0.001    0.007  0.024 -0.004   -0.015 -0.050  0.007
 O         -0.001 -0.001 -0.000   -0.007 -0.003  0.005    0.015  0.005 -0.012
 H          0.002  0.020  0.006    0.048 -0.082 -0.052   -0.100  0.176  0.114
 C          0.033 -0.008 -0.008   -0.014  0.040 -0.002    0.019 -0.078  0.000
 H         -0.043  0.169  0.023    0.073 -0.145 -0.016   -0.143  0.275  0.036
 H         -0.031 -0.027  0.003    0.035 -0.130 -0.010   -0.057  0.236  0.012
 C         -0.054 -0.071  0.003    0.006  0.001 -0.002   -0.008  0.017  0.004
 H          0.183  0.301  0.016   -0.060 -0.096  0.007    0.023  0.061 -0.003
 H          0.156  0.258 -0.005    0.028  0.053 -0.003   -0.042 -0.102  0.006
 C         -0.039  0.015 -0.081    0.005  0.007  0.009   -0.010  0.014 -0.019
 H          0.280 -0.173  0.527   -0.014 -0.035 -0.068    0.066 -0.065  0.100
 C         -0.036 -0.004  0.019    0.001 -0.002 -0.001   -0.002 -0.010  0.009
 H          0.119 -0.038  0.013   -0.000  0.000 -0.003    0.000 -0.002 -0.029
 H          0.146 -0.075  0.028   -0.007  0.015 -0.003    0.012  0.026  0.003
 H         -0.031 -0.020  0.001   -0.001  0.007  0.001   -0.019  0.025 -0.017
 C          0.036 -0.002 -0.039   -0.004 -0.003  0.009    0.008 -0.003 -0.005
 H         -0.076  0.054  0.214    0.018 -0.015 -0.042   -0.016  0.007  0.045
 H          0.064  0.060  0.070   -0.017  0.009 -0.016    0.012  0.017  0.018
 H         -0.078 -0.019  0.217   -0.010  0.009 -0.047   -0.022  0.001  0.020
 O         -0.001  0.004  0.005    0.001 -0.002 -0.001    0.005 -0.011 -0.013
 C          0.011 -0.016  0.001    0.006 -0.033  0.002   -0.018  0.007 -0.001
 H         -0.063  0.028 -0.016   -0.021  0.039 -0.023    0.108 -0.018  0.011
 C         -0.004  0.007  0.002    0.015 -0.010  0.007    0.032 -0.026  0.009
 H          0.072 -0.069  0.029   -0.030  0.080 -0.020   -0.273  0.226 -0.081
 C         -0.006  0.014  0.014   -0.012  0.029  0.029    0.002 -0.007 -0.007
 O          0.001  0.001 -0.006    0.001  0.001 -0.011   -0.000 -0.002  0.004
 O          0.002 -0.006 -0.001    0.003 -0.012 -0.004   -0.001  0.004  0.000
 H          0.009 -0.005 -0.050    0.017 -0.011 -0.094   -0.007  0.003  0.035
 C         -0.001  0.003 -0.001   -0.007  0.028 -0.012   -0.019  0.028 -0.014
 H         -0.025  0.024 -0.011   -0.050 -0.017 -0.005    0.145 -0.159  0.066
 O          0.000 -0.001  0.002    0.001 -0.003  0.007    0.001 -0.001 -0.004
 H         -0.015  0.006 -0.012   -0.058  0.021 -0.052   -0.005  0.000 -0.011
 C          0.012 -0.004 -0.012    0.078 -0.052 -0.041    0.041 -0.037  0.016
 H         -0.034  0.009 -0.017   -0.288  0.191 -0.121   -0.205  0.141 -0.039
 O          0.002  0.003  0.003    0.004  0.013  0.014   -0.004 -0.001 -0.003
 H         -0.032 -0.037  0.012   -0.129 -0.146  0.048    0.019  0.027 -0.009
 C         -0.019 -0.003  0.003   -0.111  0.041  0.009   -0.033  0.053 -0.009
 H          0.111 -0.013  0.002    0.607 -0.342  0.065    0.186 -0.259  0.048
 O          0.003  0.001  0.001    0.010  0.002  0.011   -0.005  0.000  0.010
 H         -0.015  0.021  0.008   -0.058  0.080  0.031    0.044 -0.054 -0.012
 TransDip  -0.004 -0.002  0.013   -0.032  0.126  0.069    0.038 -0.045 -0.020

 Mode:               100                    101                    102
 Frequency:      1395.37                1396.86                1399.26
 Force Cnst:      1.6293                 1.6010                 1.5187
 Red. Mass:       1.4203                 1.3926                 1.3165
 IR Active:          YES                    YES                    YES
 IR Intens:        6.276                  4.028                  2.838
 Raman Active:       YES                    YES                    YES
               X      Y      Z        X      Y      Z        X      Y      Z
 C         -0.000  0.011  0.002   -0.081  0.039  0.013   -0.026 -0.081 -0.001
 H          0.014 -0.070  0.001    0.279 -0.114 -0.021    0.029  0.448 -0.010
 C          0.003 -0.004 -0.003   -0.012 -0.059 -0.011   -0.015  0.060  0.007
 H         -0.044  0.013  0.006    0.163  0.324 -0.058    0.071 -0.316 -0.002
 O          0.000 -0.002 -0.002    0.006  0.004  0.021    0.006 -0.005 -0.004
 C          0.002  0.007  0.001    0.013  0.042 -0.007    0.002 -0.016  0.008
 H         -0.000 -0.020  0.001   -0.035 -0.152 -0.005    0.011  0.097  0.009
 H         -0.013 -0.024 -0.010   -0.042 -0.051 -0.020   -0.028 -0.059  0.015
 C         -0.002 -0.007 -0.001   -0.008 -0.026 -0.005    0.007 -0.006  0.002
 H          0.010  0.016 -0.001    0.014  0.059 -0.004   -0.004  0.010  0.006
 C          0.001  0.003 -0.000    0.005  0.014 -0.000    0.003  0.008 -0.001
 O         -0.001 -0.000  0.001   -0.007 -0.001  0.005   -0.005 -0.000  0.004
 H          0.005 -0.009 -0.006    0.033 -0.079 -0.057    0.026 -0.066 -0.041
 C         -0.000  0.006 -0.001   -0.009  0.020  0.008   -0.017 -0.000  0.008
 H          0.007 -0.009 -0.001    0.053 -0.108 -0.002    0.035 -0.111 -0.005
 H          0.003 -0.022 -0.002    0.045 -0.037  0.001    0.022  0.060  0.003
 C         -0.003 -0.007 -0.000    0.024 -0.015  0.001    0.043  0.057  0.000
 H          0.008  0.012  0.002    0.103  0.095 -0.026   -0.090 -0.158 -0.014
 H          0.017  0.034 -0.001   -0.068 -0.042  0.004   -0.150 -0.242  0.008
 C          0.003 -0.002  0.010    0.029 -0.079  0.012   -0.011 -0.016 -0.062
 H         -0.019 -0.006 -0.048   -0.190  0.538 -0.020    0.058  0.237  0.303
 C          0.004 -0.002 -0.002    0.006  0.037 -0.023   -0.020  0.021  0.006
 H         -0.021  0.003  0.004    0.009  0.008  0.091    0.130 -0.010 -0.019
 H         -0.020  0.008 -0.002   -0.012 -0.132 -0.001    0.100 -0.075  0.015
 H         -0.003  0.016 -0.006    0.068 -0.113  0.050    0.034 -0.140  0.030
 C         -0.003  0.002  0.010   -0.007  0.016 -0.038    0.019 -0.004 -0.061
 H          0.018 -0.017 -0.048   -0.079  0.032  0.111   -0.115  0.094  0.291
 H         -0.020 -0.014 -0.037    0.087 -0.064  0.126    0.126  0.076  0.227
 H          0.010  0.007 -0.044    0.062 -0.039  0.160   -0.060 -0.044  0.282
 O         -0.001  0.015  0.015    0.002 -0.006 -0.009   -0.002  0.005  0.006
 C          0.044 -0.070  0.010   -0.006  0.014 -0.000    0.009 -0.014  0.002
 H         -0.240  0.197 -0.084    0.039 -0.041  0.015   -0.050  0.039 -0.016
 C          0.003  0.026 -0.011    0.011 -0.028  0.002   -0.004  0.014 -0.007
 H          0.030 -0.164  0.037   -0.176  0.200 -0.065    0.069 -0.110  0.027
 C         -0.016  0.019  0.025    0.002 -0.008 -0.008   -0.003  0.006  0.006
 O          0.002  0.008 -0.017   -0.000 -0.002  0.005    0.000  0.002 -0.004
 O          0.003 -0.010 -0.002   -0.001  0.004  0.001    0.001 -0.003 -0.001
 H          0.013 -0.009 -0.075   -0.006  0.003  0.028    0.004 -0.002 -0.021
 C         -0.080  0.082 -0.041   -0.016  0.006 -0.007   -0.002  0.007 -0.002
 H          0.569 -0.463  0.216    0.117 -0.064  0.032    0.012 -0.023  0.010
 O          0.004 -0.011 -0.014    0.000  0.001 -0.005    0.000 -0.002  0.001
 H         -0.025  0.007 -0.022    0.022 -0.010  0.013   -0.014  0.005 -0.009
 C          0.042 -0.013  0.076    0.019 -0.020  0.015   -0.002  0.006  0.002
 H         -0.212  0.099  0.047   -0.119  0.066 -0.011    0.021 -0.015  0.008
 O         -0.008 -0.013 -0.020   -0.005 -0.003 -0.004    0.001 -0.000 -0.000
 H          0.164  0.191 -0.064    0.033  0.041 -0.014    0.004  0.003 -0.001
 C         -0.013 -0.045  0.007    0.009  0.057 -0.012   -0.005 -0.026  0.006
 H         -0.124  0.226 -0.038    0.015 -0.236  0.045   -0.018  0.103 -0.019
 O          0.010  0.000 -0.013   -0.012 -0.002  0.010    0.006  0.001 -0.005
 H         -0.093  0.122  0.044    0.091 -0.118 -0.033   -0.046  0.059  0.018
 TransDip  -0.040  0.053 -0.045   -0.023 -0.057  0.019   -0.021  0.046  0.019

 Mode:               103                    104                    105
 Frequency:      1404.58                1409.22                1422.21
 Force Cnst:      1.5341                 1.6528                 1.6051
 Red. Mass:       1.3198                 1.4126                 1.3469
 IR Active:          YES                    YES                    YES
 IR Intens:        7.257                  9.222                  3.771
 Raman Active:       YES                    YES                    YES
               X      Y      Z        X      Y      Z        X      Y      Z
 C         -0.057 -0.015  0.029    0.074 -0.039 -0.016   -0.016 -0.008  0.005
 H          0.211  0.164  0.002   -0.286  0.226  0.020    0.031  0.056 -0.000
 C          0.022 -0.017 -0.005   -0.075 -0.007  0.019    0.015  0.012  0.004
 H         -0.122  0.098  0.022    0.485  0.153 -0.101   -0.105 -0.082  0.031
 O          0.004  0.001 -0.002    0.004 -0.003  0.019    0.002 -0.001 -0.011
 C         -0.008  0.002 -0.002    0.040  0.048 -0.013    0.013  0.002  0.001
 H          0.012 -0.024 -0.004   -0.138 -0.161  0.001   -0.011 -0.014  0.002
 H          0.019  0.043 -0.005   -0.134 -0.195  0.044    0.025  0.009 -0.016
 C          0.003 -0.002 -0.002   -0.001 -0.030 -0.004   -0.051 -0.017  0.021
 H         -0.015  0.007 -0.001    0.030  0.052 -0.004    0.132  0.088  0.015
 C          0.000  0.001  0.000    0.006  0.019  0.000   -0.025 -0.042 -0.005
 O         -0.001  0.000  0.001   -0.010 -0.001  0.008    0.042 -0.002 -0.032
 H          0.005 -0.018 -0.012    0.052 -0.130 -0.088   -0.182  0.550  0.394
 C         -0.014  0.009  0.002   -0.004  0.017  0.001    0.002  0.014 -0.003
 H          0.032 -0.067  0.011    0.015 -0.057 -0.031    0.062 -0.116 -0.011
 H          0.052 -0.030 -0.006   -0.018 -0.046  0.000   -0.027 -0.005  0.001
 C          0.027  0.009  0.003   -0.005  0.018 -0.001    0.008  0.003 -0.001
 H          0.003 -0.036 -0.012   -0.093 -0.127 -0.011    0.003 -0.013 -0.017
 H         -0.062 -0.040  0.008    0.030 -0.036 -0.005   -0.002 -0.019 -0.001
 C         -0.019 -0.029 -0.077   -0.031  0.040 -0.026    0.003 -0.009 -0.012
 H          0.069  0.290  0.383    0.116 -0.262  0.085    0.002  0.076  0.053
 C          0.065 -0.047  0.060    0.010 -0.026  0.027   -0.016  0.016 -0.007
 H         -0.263  0.087 -0.267   -0.049  0.019 -0.127    0.085 -0.015  0.040
 H         -0.295  0.240  0.012   -0.042  0.126  0.004    0.070 -0.071  0.004
 H         -0.146  0.209 -0.309   -0.055  0.075 -0.082    0.031 -0.083  0.048
 C          0.029  0.020  0.059    0.009 -0.010  0.008    0.003  0.006  0.021
 H          0.029 -0.141 -0.156    0.020  0.006  0.004    0.018 -0.042 -0.067
 H         -0.094 -0.079 -0.252   -0.023  0.050 -0.030   -0.034 -0.030 -0.076
 H         -0.031  0.072 -0.183   -0.042  0.009 -0.017    0.003  0.022 -0.073
 O         -0.000 -0.000  0.000    0.001  0.001 -0.002   -0.001 -0.001  0.003
 C         -0.001 -0.001 -0.000    0.014  0.020 -0.001    0.027  0.063 -0.005
 H          0.007  0.006 -0.001   -0.073 -0.088  0.021   -0.151 -0.234  0.063
 C          0.001  0.004 -0.001   -0.025 -0.030 -0.002   -0.021 -0.009  0.002
 H         -0.009 -0.023  0.003    0.045  0.143 -0.022    0.149  0.012  0.017
 C          0.000 -0.000 -0.000   -0.003  0.001  0.000   -0.004  0.001 -0.001
 O         -0.000  0.000 -0.000    0.001 -0.002  0.002    0.002 -0.006  0.007
 O         -0.000  0.000  0.000    0.000 -0.000 -0.001    0.001 -0.000 -0.002
 H         -0.000  0.000  0.000    0.000 -0.000 -0.000    0.001 -0.000 -0.001
 C          0.005 -0.000  0.001   -0.036 -0.019 -0.003   -0.072 -0.080  0.010
 H         -0.031  0.009 -0.006    0.212  0.020  0.014    0.332  0.226 -0.047
 O         -0.000 -0.000  0.001    0.001  0.006 -0.011    0.003  0.020 -0.021
 H         -0.007  0.003 -0.005    0.081 -0.032  0.059    0.216 -0.082  0.159
 C         -0.002  0.001 -0.004    0.018 -0.009  0.017    0.019  0.003 -0.002
 H          0.015 -0.003 -0.003   -0.129  0.011  0.015   -0.062  0.032 -0.012
 O          0.001  0.001  0.001   -0.006 -0.005 -0.007    0.000  0.005 -0.000
 H         -0.011 -0.013  0.004    0.053  0.063 -0.022   -0.012 -0.014  0.004
 C         -0.006 -0.008  0.001    0.038  0.066 -0.012   -0.002  0.006  0.003
 H          0.022  0.025 -0.005   -0.086 -0.246  0.051    0.010 -0.033  0.009
 O          0.002  0.000 -0.001   -0.020 -0.003  0.012    0.001 -0.001  0.001
 H         -0.016  0.021  0.006    0.143 -0.186 -0.053    0.002 -0.003 -0.001
 TransDip  -0.033  0.008 -0.080   -0.082 -0.023 -0.047    0.015 -0.057  0.021

 Mode:               106                    107                    108
 Frequency:      1423.34                1424.41                1434.98
 Force Cnst:      1.5721                 1.5741                 1.4664
 Red. Mass:       1.3170                 1.3168                 1.2087
 IR Active:          YES                    YES                    YES
 IR Intens:       10.099                  9.581                 32.763
 Raman Active:       YES                    YES                    YES
               X      Y      Z        X      Y      Z        X      Y      Z
 C          0.015  0.010 -0.004    0.002  0.031 -0.002    0.004 -0.002 -0.001
 H         -0.047 -0.087  0.005    0.032 -0.235 -0.001   -0.014  0.015  0.001
 C         -0.023 -0.001 -0.001    0.017  0.004 -0.012   -0.008 -0.003  0.000
 H          0.109  0.019 -0.028   -0.139 -0.084  0.021    0.056  0.031 -0.013
 O         -0.003 -0.003  0.008    0.000  0.001 -0.007   -0.005 -0.002  0.005
 C          0.029  0.021 -0.003   -0.014 -0.014  0.009    0.004  0.004 -0.002
 H         -0.044 -0.055  0.001    0.056  0.067  0.003   -0.013 -0.013 -0.001
 H         -0.032 -0.079 -0.008    0.021  0.024 -0.022   -0.011 -0.015  0.006
 C         -0.048 -0.023  0.021    0.017  0.012 -0.004   -0.001 -0.002  0.000
 H          0.129  0.086  0.015   -0.043 -0.044 -0.003    0.003  0.003  0.000
 C         -0.024 -0.037 -0.005    0.007  0.009  0.002   -0.000 -0.000  0.000
 O          0.039 -0.002 -0.030   -0.012  0.001  0.009    0.001 -0.000 -0.000
 H         -0.167  0.505  0.364    0.048 -0.151 -0.108   -0.002  0.007  0.005
 C          0.001  0.020 -0.002   -0.001 -0.007  0.001    0.000  0.001  0.000
 H          0.061 -0.136 -0.031   -0.023  0.040  0.003    0.001 -0.005 -0.003
 H         -0.045 -0.014  0.003    0.002  0.016 -0.000   -0.003 -0.003  0.000
 C          0.005  0.003 -0.005   -0.002 -0.007 -0.005   -0.000  0.001  0.000
 H         -0.028 -0.052 -0.009   -0.008  0.005  0.033   -0.002 -0.005 -0.005
 H          0.010 -0.017 -0.006   -0.009  0.030 -0.003    0.003 -0.005 -0.000
 C         -0.001  0.006  0.018    0.005  0.007  0.038   -0.001  0.001 -0.002
 H         -0.022 -0.046 -0.072   -0.047 -0.070 -0.145    0.004 -0.007  0.005
 C          0.037 -0.030  0.017    0.055 -0.046  0.021   -0.001  0.001  0.000
 H         -0.177  0.038 -0.098   -0.277  0.052 -0.116    0.007 -0.001 -0.001
 H         -0.161  0.149 -0.007   -0.243  0.211 -0.013    0.006 -0.002  0.000
 H         -0.064  0.159 -0.115   -0.096  0.258 -0.163    0.002 -0.007  0.003
 C         -0.005 -0.011 -0.051   -0.010 -0.017 -0.081    0.000  0.000  0.003
 H         -0.056  0.094  0.170   -0.086  0.149  0.260    0.004 -0.003 -0.007
 H          0.087  0.067  0.188    0.139  0.103  0.300   -0.005 -0.003 -0.011
 H         -0.013 -0.050  0.190   -0.017 -0.081  0.298    0.002  0.002 -0.009
 O          0.000  0.002 -0.002   -0.001 -0.003  0.002   -0.002 -0.000  0.002
 C         -0.018 -0.050  0.005    0.018  0.050 -0.004    0.009  0.008  0.000
 H          0.105  0.185 -0.050   -0.103 -0.179  0.049   -0.067 -0.065  0.012
 C          0.011  0.001 -0.001   -0.001  0.004  0.000    0.014  0.011  0.001
 H         -0.078  0.007 -0.012    0.052 -0.027  0.011   -0.076 -0.071  0.007
 C          0.003 -0.001  0.001   -0.002  0.000 -0.002   -0.003  0.000  0.000
 O         -0.002  0.005 -0.005    0.001 -0.005  0.006    0.001 -0.002  0.002
 O         -0.000  0.000  0.002    0.000  0.000 -0.001    0.000  0.000 -0.001
 H         -0.001  0.000 -0.000    0.001  0.000  0.002   -0.002  0.000  0.007
 C          0.054  0.064 -0.009   -0.052 -0.062  0.009   -0.017  0.027 -0.028
 H         -0.243 -0.185  0.041    0.234  0.181 -0.041    0.122 -0.098  0.025
 O         -0.002 -0.016  0.016    0.002  0.016 -0.015    0.005 -0.006  0.003
 H         -0.167  0.064 -0.123    0.163 -0.062  0.120   -0.021  0.009 -0.017
 C         -0.012 -0.004  0.004    0.010  0.003 -0.006   -0.052 -0.088 -0.014
 H          0.030 -0.026  0.012   -0.009  0.039 -0.020    0.492  0.665 -0.288
 O         -0.002 -0.005 -0.001    0.003  0.006  0.002    0.013  0.029  0.042
 H          0.020  0.023 -0.007   -0.029 -0.033  0.011   -0.251 -0.278  0.109
 C          0.009  0.007 -0.004   -0.015 -0.016  0.006    0.031 -0.005 -0.012
 H         -0.028 -0.014  0.002    0.037  0.046 -0.009   -0.081  0.048 -0.023
 O         -0.004 -0.000  0.001    0.006  0.001 -0.003   -0.009  0.004  0.001
 H          0.022 -0.028 -0.008   -0.039  0.051  0.015    0.028 -0.034 -0.009
 TransDip  -0.101  0.001  0.014    0.026  0.061  0.074   -0.117 -0.126  0.063

 Mode:               109                    110                    111
 Frequency:      1451.70                1490.38                1491.31
 Force Cnst:      2.0439                 1.3683                 1.4162
 Red. Mass:       1.6461                 1.0456                 1.0808
 IR Active:          YES                    YES                    YES
 IR Intens:       19.387                  1.098                  0.726
 Raman Active:       YES                    YES                    YES
               X      Y      Z        X      Y      Z        X      Y      Z
 C         -0.021  0.005  0.007   -0.002  0.004  0.005    0.013 -0.008 -0.005
 H          0.071 -0.053 -0.003    0.025 -0.014  0.004   -0.053  0.014  0.001
 C          0.059  0.022 -0.003    0.004 -0.004 -0.001   -0.014  0.002  0.004
 H         -0.346 -0.200  0.078   -0.031  0.023  0.005    0.054  0.012 -0.011
 O          0.017  0.005 -0.028    0.001  0.001 -0.001    0.000 -0.000  0.002
 C         -0.024 -0.023  0.014   -0.001 -0.000 -0.001   -0.012  0.016  0.017
 H          0.081  0.068  0.006   -0.003  0.003 -0.000    0.193 -0.149 -0.002
 H          0.060  0.076 -0.045   -0.000  0.005  0.008    0.035 -0.042 -0.243
 C          0.005  0.006 -0.002    0.003 -0.000 -0.001   -0.013  0.001  0.002
 H         -0.008 -0.009 -0.002   -0.011  0.004  0.001    0.045 -0.007 -0.004
 C          0.003  0.001 -0.001   -0.000  0.000 -0.000   -0.001 -0.001  0.001
 O         -0.003  0.001  0.003   -0.000 -0.000  0.000    0.001 -0.000 -0.001
 H          0.012 -0.034 -0.025    0.002 -0.006 -0.003   -0.009  0.023  0.013
 C         -0.001 -0.006 -0.001    0.003  0.006  0.004   -0.030 -0.023 -0.027
 H         -0.001  0.023  0.024   -0.027 -0.007 -0.061    0.158  0.048  0.372
 H          0.023  0.018 -0.004   -0.051 -0.047  0.011    0.340  0.202 -0.073
 C          0.003 -0.002 -0.003   -0.011  0.007  0.013    0.028 -0.024 -0.036
 H          0.000  0.018  0.042    0.019 -0.033 -0.152   -0.071  0.074  0.452
 H         -0.034  0.029  0.001    0.142 -0.069  0.001   -0.379  0.264 -0.001
 C          0.005 -0.001  0.002   -0.002 -0.002  0.000    0.003  0.003  0.006
 H          0.005 -0.001  0.001   -0.026  0.024 -0.036   -0.012 -0.009 -0.040
 C          0.000 -0.003  0.001   -0.022 -0.033 -0.004   -0.008 -0.003  0.005
 H         -0.009 -0.001  0.000   -0.120  0.058 -0.287    0.050  0.011 -0.108
 H         -0.008  0.007 -0.000    0.369  0.352 -0.050    0.041  0.102 -0.010
 H         -0.008  0.018 -0.009    0.110  0.073  0.374    0.024 -0.066  0.035
 C         -0.000 -0.002 -0.007    0.014  0.033 -0.005    0.012  0.005  0.000
 H         -0.001  0.012  0.012   -0.316 -0.287  0.120   -0.103 -0.148 -0.019
 H          0.008  0.028  0.026    0.172 -0.281  0.194    0.048  0.010  0.091
 H         -0.016 -0.005  0.033   -0.078  0.083 -0.236   -0.146  0.051 -0.070
 O          0.008  0.020  0.009   -0.000  0.001  0.000   -0.001 -0.001 -0.000
 C          0.011 -0.039  0.003    0.001 -0.000  0.000   -0.000  0.001  0.000
 H         -0.035  0.076 -0.031   -0.002  0.000 -0.000    0.002 -0.001  0.001
 C         -0.142 -0.063 -0.008   -0.003 -0.001 -0.001    0.006  0.002 -0.000
 H          0.614  0.135  0.036    0.013 -0.004  0.001   -0.025 -0.003 -0.003
 C         -0.002  0.008  0.010   -0.000  0.000  0.000    0.000 -0.001 -0.001
 O         -0.000  0.003 -0.006    0.000  0.000  0.000   -0.000  0.000  0.000
 O          0.001 -0.003 -0.001   -0.000 -0.000  0.000   -0.000  0.000  0.000
 H          0.003 -0.002 -0.018   -0.000  0.000 -0.000   -0.001  0.000  0.001
 C          0.014  0.038 -0.013    0.000  0.000 -0.000    0.000 -0.000  0.000
 H         -0.029 -0.122  0.038    0.000 -0.000  0.000   -0.001  0.001 -0.000
 O         -0.000 -0.009  0.006   -0.000 -0.000 -0.000   -0.000  0.000 -0.000
 H         -0.076  0.029 -0.055   -0.000 -0.000 -0.000    0.001 -0.000  0.001
 C         -0.008 -0.021  0.012   -0.000  0.000  0.000   -0.000  0.000 -0.000
 H          0.001  0.075 -0.017    0.001 -0.000  0.000    0.002 -0.000 -0.000
 O         -0.007 -0.005 -0.000   -0.000 -0.000 -0.000    0.000  0.000  0.000
 H          0.024  0.028 -0.007    0.000  0.001 -0.000   -0.001 -0.001  0.000
 C          0.096  0.100 -0.011    0.001  0.001  0.000   -0.002 -0.003  0.000
 H         -0.256 -0.314  0.074   -0.005 -0.002  0.000    0.005  0.007 -0.002
 O         -0.031 -0.005  0.014   -0.000 -0.000  0.000    0.001  0.000 -0.000
 H          0.211 -0.274 -0.079    0.000 -0.001 -0.001   -0.005  0.006  0.002
 TransDip  -0.108 -0.087  0.026   -0.006  0.005 -0.033    0.003  0.005  0.027

 Mode:               112                    113                    114
 Frequency:      1494.01                1502.87                1506.19
 Force Cnst:      1.4299                 1.4100                 1.4528
 Red. Mass:       1.0873                 1.0596                 1.0869
 IR Active:          YES                    YES                    YES
 IR Intens:        4.980                  5.070                  8.793
 Raman Active:       YES                    YES                    YES
               X      Y      Z        X      Y      Z        X      Y      Z
 C         -0.007 -0.003 -0.001   -0.005  0.010 -0.002   -0.004  0.017  0.001
 H          0.023 -0.018 -0.005    0.012 -0.059 -0.000    0.023 -0.080 -0.002
 C          0.007  0.000 -0.003   -0.001 -0.004  0.000    0.012 -0.004 -0.004
 H         -0.011  0.019 -0.002   -0.006  0.029  0.001   -0.039  0.019  0.005
 O         -0.000 -0.001  0.000    0.000  0.001  0.000   -0.002 -0.001 -0.001
 C          0.031 -0.022 -0.034   -0.017  0.007  0.013    0.036 -0.016 -0.031
 H         -0.376  0.234  0.001    0.172 -0.094 -0.003   -0.385  0.205  0.002
 H         -0.072  0.059  0.439    0.035 -0.014 -0.188   -0.072  0.050  0.428
 C          0.004 -0.002 -0.001    0.003  0.007  0.002   -0.003 -0.016 -0.006
 H         -0.013 -0.010 -0.001   -0.014 -0.009  0.003    0.010  0.028 -0.006
 C          0.002 -0.000  0.000    0.000 -0.001  0.000   -0.000  0.004 -0.000
 O         -0.001  0.001  0.001   -0.001 -0.000  0.000    0.001  0.000 -0.000
 H         -0.001 -0.002 -0.004    0.002 -0.007 -0.005    0.000  0.006  0.006
 C          0.030  0.015  0.016    0.022  0.006  0.015   -0.043 -0.015 -0.021
 H         -0.099 -0.042 -0.273   -0.084 -0.018 -0.197    0.156  0.043  0.390
 H         -0.264 -0.127  0.052   -0.193 -0.074  0.043    0.385  0.171 -0.078
 C          0.036 -0.023 -0.031   -0.005  0.003  0.004   -0.019  0.006  0.011
 H         -0.048  0.069  0.411    0.037  0.024 -0.078    0.030 -0.006 -0.169
 H         -0.371  0.226  0.004    0.059 -0.070 -0.002    0.155 -0.088 -0.004
 C          0.007  0.001  0.005    0.010 -0.018  0.023    0.001 -0.015  0.013
 H         -0.009  0.015 -0.025   -0.050  0.047 -0.066   -0.031  0.026 -0.024
 C         -0.003  0.001  0.002   -0.019  0.009  0.026   -0.011 -0.002  0.010
 H          0.042 -0.000 -0.031    0.279  0.021 -0.331    0.087  0.021 -0.194
 H         -0.014  0.024 -0.001   -0.054  0.261 -0.017    0.044  0.179 -0.017
 H          0.003 -0.043 -0.016    0.037 -0.347 -0.080    0.037 -0.130  0.038
 C          0.010  0.003  0.000    0.023 -0.025 -0.001    0.002 -0.014 -0.001
 H         -0.076 -0.119 -0.027    0.081 -0.095 -0.210    0.102  0.051 -0.085
 H          0.034  0.025  0.072   -0.065  0.422  0.050   -0.059  0.182 -0.035
 H         -0.128  0.041 -0.048   -0.383  0.047  0.132   -0.079 -0.012  0.110
 O          0.000  0.000 -0.000   -0.000 -0.000 -0.000    0.000  0.000 -0.000
 C          0.000 -0.001 -0.000   -0.000  0.001 -0.000    0.000 -0.001 -0.000
 H         -0.003 -0.000 -0.000    0.002 -0.000  0.000   -0.002 -0.000 -0.000
 C         -0.001 -0.001  0.000    0.002  0.001  0.000   -0.001 -0.001  0.001
 H          0.007 -0.002  0.002   -0.014  0.002 -0.002    0.008  0.001  0.002
 C         -0.000  0.002  0.001    0.000 -0.001 -0.000   -0.000  0.001  0.001
 O          0.000 -0.000  0.000   -0.000  0.000 -0.000    0.000 -0.000  0.000
 O          0.000 -0.000 -0.000   -0.000  0.000  0.000    0.000 -0.000 -0.000
 H          0.001 -0.000 -0.002   -0.000  0.000  0.001    0.001 -0.000 -0.002
 C         -0.000  0.000 -0.000    0.000 -0.000  0.000   -0.000  0.000 -0.000
 H          0.001  0.001  0.000   -0.001  0.000 -0.000    0.001  0.000  0.000
 O          0.000 -0.000 -0.000    0.000  0.000 -0.000    0.000 -0.000 -0.000
 H          0.000 -0.000  0.000    0.001 -0.000  0.000   -0.000  0.000 -0.000
 C          0.000  0.000 -0.000   -0.000  0.000 -0.000    0.000 -0.000  0.000
 H         -0.000 -0.001  0.000    0.001 -0.000  0.000   -0.001 -0.000  0.000
 O         -0.000 -0.000 -0.000    0.000  0.000  0.000   -0.000 -0.000 -0.000
 H          0.000  0.000 -0.000   -0.000 -0.000  0.000    0.000  0.000 -0.000
 C          0.001  0.000 -0.000   -0.001 -0.001 -0.000    0.000  0.000 -0.000
 H         -0.001  0.000  0.000    0.002  0.004 -0.001   -0.000  0.000 -0.000
 O         -0.000 -0.000  0.000    0.000  0.000 -0.000   -0.000 -0.000  0.000
 H          0.001 -0.001 -0.000   -0.003  0.003  0.000    0.000 -0.001 -0.000
 TransDip  -0.061  0.014  0.034   -0.004 -0.008 -0.072    0.035  0.078  0.041

 Mode:               115                    116                    117
 Frequency:      1510.43                1514.33                1797.10
 Force Cnst:      1.4078                 1.4264                20.2319
 Red. Mass:       1.0473                 1.0558                10.6327
 IR Active:          YES                    YES                    YES
 IR Intens:        7.683                  5.560                205.543
 Raman Active:       YES                    YES                    YES
               X      Y      Z        X      Y      Z        X      Y      Z
 C          0.000  0.004  0.001   -0.001  0.002  0.004   -0.001 -0.001  0.000
 H          0.010 -0.014  0.001   -0.002  0.036  0.003    0.001  0.000  0.000
 C         -0.004  0.003 -0.003   -0.003 -0.001  0.002    0.005 -0.005 -0.005
 H          0.014 -0.037 -0.006    0.011  0.021 -0.001   -0.008 -0.012 -0.002
 O         -0.000 -0.000  0.001    0.000  0.000  0.001    0.004  0.003  0.000
 C         -0.004  0.001  0.006   -0.001  0.002 -0.000   -0.008  0.008  0.008
 H          0.051 -0.011  0.001    0.013 -0.016 -0.001    0.007  0.027  0.020
 H          0.008 -0.013 -0.055    0.000 -0.005 -0.016   -0.009  0.030  0.005
 C         -0.001  0.003  0.001    0.001  0.001  0.001    0.021 -0.018 -0.032
 H          0.001 -0.009  0.001   -0.000 -0.004  0.000    0.007 -0.189 -0.016
 C          0.000 -0.001  0.000   -0.001 -0.000  0.000   -0.396  0.392  0.475
 O         -0.000  0.000 -0.000    0.000 -0.000 -0.000    0.287 -0.243 -0.324
 H         -0.001  0.002 -0.000   -0.001 -0.000  0.001   -0.130 -0.382 -0.088
 C          0.010  0.002  0.004   -0.002  0.001  0.002    0.011 -0.020 -0.005
 H         -0.029 -0.009 -0.079   -0.001 -0.015 -0.011   -0.006  0.017 -0.015
 H         -0.081 -0.033  0.016   -0.007  0.004  0.002   -0.039  0.046  0.012
 C          0.014 -0.009 -0.012    0.008  0.003 -0.004   -0.003  0.001 -0.002
 H         -0.016  0.034  0.164   -0.027 -0.035  0.029    0.007  0.022  0.013
 H         -0.144  0.097  0.000   -0.037 -0.009 -0.001   -0.002  0.001 -0.002
 C         -0.021 -0.022 -0.003    0.009 -0.035 -0.023    0.000 -0.000 -0.000
 H         -0.028  0.056  0.056    0.001  0.070  0.037   -0.001  0.003  0.002
 C         -0.017 -0.020  0.005    0.003 -0.015 -0.034   -0.000  0.000  0.000
 H         -0.036  0.051 -0.295   -0.403  0.025  0.206    0.002 -0.000 -0.001
 H          0.255  0.317 -0.039    0.304 -0.117 -0.009   -0.000 -0.001  0.001
 H          0.092 -0.038  0.254    0.031  0.416  0.328    0.000 -0.004 -0.001
 C         -0.034 -0.012  0.003    0.019 -0.022  0.012    0.000  0.001  0.000
 H          0.292  0.408  0.036    0.142 -0.038 -0.229   -0.001 -0.001 -0.000
 H         -0.143 -0.047 -0.275   -0.101  0.417 -0.012    0.000 -0.002 -0.001
 H          0.413 -0.140  0.185   -0.319  0.032  0.169    0.001 -0.000 -0.001
 O         -0.000 -0.000 -0.000    0.000 -0.000 -0.000    0.001 -0.001  0.000
 C         -0.000  0.000  0.000   -0.000  0.000 -0.000   -0.000  0.000 -0.000
 H          0.001 -0.000  0.000    0.001 -0.000  0.000    0.001 -0.003  0.001
 C          0.003  0.000  0.000    0.001  0.001  0.000   -0.005  0.001 -0.002
 H         -0.008  0.005 -0.002   -0.010  0.000 -0.000    0.006 -0.002 -0.000
 C          0.000 -0.000 -0.000    0.000 -0.000 -0.000   -0.000 -0.001  0.004
 O         -0.000  0.000  0.000   -0.000  0.000 -0.000   -0.000  0.001 -0.002
 O         -0.000  0.000  0.000    0.000  0.000  0.000   -0.000 -0.000 -0.001
 H         -0.000  0.000  0.000   -0.000  0.000  0.000    0.004  0.000  0.004
 C          0.000  0.000 -0.000   -0.000 -0.000  0.000   -0.000  0.000  0.000
 H         -0.000 -0.000  0.000   -0.000  0.000 -0.000    0.000  0.001  0.000
 O         -0.000 -0.000  0.000    0.000  0.000  0.000    0.000 -0.000 -0.000
 H         -0.000  0.000 -0.000    0.000 -0.000  0.000   -0.001  0.001  0.000
 C          0.000 -0.000  0.000   -0.000  0.000 -0.000   -0.000  0.000 -0.000
 H         -0.002  0.000  0.000    0.001 -0.000  0.000    0.000 -0.000 -0.000
 O          0.000 -0.000 -0.000    0.000  0.000  0.000    0.000  0.000  0.000
 H          0.000  0.000 -0.000   -0.000 -0.000  0.000   -0.001 -0.000 -0.000
 C         -0.001  0.000  0.000   -0.000 -0.001 -0.000    0.001 -0.000  0.000
 H          0.003 -0.001  0.000    0.001  0.003 -0.001   -0.001 -0.000  0.001
 O          0.000 -0.000 -0.000   -0.000  0.000  0.000    0.000 -0.000 -0.000
 H         -0.002  0.002  0.001    0.000 -0.000 -0.000    0.000 -0.000 -0.000
 TransDip   0.074  0.047 -0.012   -0.037  0.054  0.038   -0.190  0.328  0.258

 Mode:               118                    119                    120
 Frequency:      1824.13                2863.20                2948.84
 Force Cnst:     19.3161                 5.2261                 5.5438
 Red. Mass:       9.8528                 1.0820                 1.0821
 IR Active:          YES                    YES                    YES
 IR Intens:      328.988                142.760                 22.540
 Raman Active:       YES                    YES                    YES
               X      Y      Z        X      Y      Z        X      Y      Z
 C          0.000  0.000 -0.000   -0.000  0.000 -0.000   -0.000 -0.000 -0.000
 H         -0.001 -0.000  0.000    0.000 -0.000  0.001    0.002 -0.000  0.011
 C         -0.003 -0.001  0.001   -0.000  0.000  0.000    0.002  0.001  0.006
 H          0.004  0.000  0.001    0.000 -0.000  0.001   -0.023 -0.005 -0.071
 O          0.003 -0.000  0.000   -0.000 -0.000 -0.000   -0.002 -0.000 -0.001
 C          0.001  0.000 -0.001    0.001  0.000  0.000   -0.000  0.000 -0.000
 H         -0.007  0.003  0.001   -0.001  0.001 -0.008    0.001  0.001  0.003
 H         -0.004 -0.003  0.009    0.001  0.001  0.001    0.003 -0.001  0.000
 C         -0.000  0.000  0.000   -0.002  0.002 -0.006    0.000 -0.000  0.001
 H          0.003  0.000  0.001    0.006 -0.010  0.083   -0.001  0.000 -0.008
 C          0.002 -0.002 -0.002   -0.063 -0.042  0.030    0.000  0.000 -0.000
 O         -0.001  0.001  0.001   -0.002  0.002  0.002    0.000 -0.000 -0.000
 H         -0.000  0.002  0.002    0.784  0.470 -0.388   -0.001 -0.001  0.001
 C          0.000  0.000 -0.000    0.002  0.001 -0.000   -0.000 -0.000 -0.000
 H          0.000 -0.000  0.001   -0.019 -0.015  0.012    0.000  0.000 -0.000
 H         -0.001  0.000 -0.000   -0.001 -0.000 -0.013    0.000  0.000  0.001
 C          0.000 -0.000  0.000    0.001 -0.000  0.000   -0.000  0.000 -0.000
 H          0.001  0.001 -0.001   -0.002 -0.000 -0.001    0.000 -0.001  0.000
 H          0.000  0.000  0.000   -0.000  0.001 -0.002    0.000 -0.000 -0.001
 C         -0.000 -0.000  0.000    0.000 -0.000  0.000    0.000  0.000 -0.000
 H         -0.001  0.002 -0.000    0.000  0.000 -0.000   -0.001 -0.001  0.000
 C          0.000  0.000 -0.000    0.000 -0.000 -0.000    0.000  0.000  0.000
 H         -0.000  0.000  0.000    0.000  0.001  0.000   -0.000 -0.000 -0.000
 H         -0.001  0.000 -0.000   -0.000 -0.000 -0.000    0.000 -0.000 -0.001
 H          0.000 -0.001  0.000   -0.000 -0.000  0.000   -0.000 -0.000  0.000
 C          0.000  0.000 -0.000    0.000 -0.000 -0.000    0.000 -0.000  0.000
 H         -0.001 -0.000  0.002   -0.000  0.000 -0.000   -0.005  0.003 -0.002
 H          0.000 -0.001  0.001   -0.001 -0.000  0.000   -0.001 -0.001  0.001
 H         -0.000  0.000 -0.000    0.000  0.001  0.000   -0.000 -0.001 -0.000
 O         -0.005  0.000 -0.006   -0.000  0.000 -0.000    0.001 -0.002 -0.000
 C         -0.013  0.066 -0.030    0.000 -0.000 -0.000   -0.001  0.001  0.002
 H          0.086 -0.249  0.097   -0.000  0.000  0.001    0.008 -0.008 -0.020
 C         -0.001  0.002  0.000    0.000 -0.000 -0.000    0.010 -0.014 -0.079
 H          0.002 -0.007  0.002   -0.000  0.001  0.003   -0.112  0.209  0.952
 C          0.039 -0.459  0.549    0.000 -0.000  0.000    0.000  0.000  0.000
 O         -0.019  0.273 -0.362   -0.000  0.000 -0.000   -0.000 -0.000  0.000
 O         -0.000  0.031 -0.053   -0.000 -0.000 -0.000   -0.000  0.000  0.000
 H         -0.067  0.032  0.432    0.000  0.000  0.000   -0.000 -0.000  0.000
 C          0.007  0.007 -0.002    0.000 -0.000 -0.000    0.000 -0.000 -0.000
 H         -0.008  0.008 -0.000   -0.000  0.000  0.000   -0.001  0.002  0.005
 O         -0.001 -0.000 -0.001   -0.000  0.000 -0.000    0.000  0.000  0.000
 H         -0.005  0.001 -0.002   -0.000 -0.000  0.000    0.000  0.000 -0.000
 C         -0.002 -0.001 -0.000    0.000  0.000  0.000   -0.000  0.001  0.002
 H          0.003 -0.002 -0.001   -0.000  0.000  0.000    0.002 -0.007 -0.022
 O         -0.000 -0.002  0.000   -0.000 -0.000  0.000    0.000  0.000  0.000
 H          0.001  0.005 -0.001    0.000  0.000  0.000    0.000 -0.000  0.000
 C         -0.000  0.001 -0.000   -0.000  0.000 -0.000    0.000  0.001  0.012
 H          0.001  0.000  0.000    0.000  0.000  0.000   -0.006 -0.034 -0.151
 O          0.001 -0.001 -0.000    0.000 -0.000 -0.000   -0.000  0.001  0.000
 H         -0.003  0.003  0.001   -0.000 -0.000  0.000   -0.001  0.002  0.001
 TransDip   0.021 -0.285  0.506   -0.289 -0.217  0.127   -0.006 -0.075 -0.132

 Mode:               121                    122                    123
 Frequency:      2962.87                2987.84                2991.43
 Force Cnst:      5.5877                 5.6983                 5.6938
 Red. Mass:       1.0803                 1.0834                 1.0799
 IR Active:          YES                    YES                    YES
 IR Intens:       18.138                 23.152                  0.084
 Raman Active:       YES                    YES                    YES
               X      Y      Z        X      Y      Z        X      Y      Z
 C         -0.000  0.000 -0.002   -0.000 -0.000 -0.001   -0.006 -0.000 -0.062
 H          0.002 -0.000  0.024    0.002  0.000  0.016    0.075  0.005  0.756
 C          0.001 -0.000  0.004    0.001  0.000  0.003    0.011  0.002  0.049
 H         -0.009  0.001 -0.044   -0.010 -0.002 -0.039   -0.124 -0.018 -0.607
 O          0.000  0.000  0.000   -0.000  0.000  0.000   -0.001 -0.000  0.001
 C          0.001 -0.001  0.005   -0.000  0.000 -0.000   -0.002  0.001 -0.003
 H         -0.005 -0.002 -0.059    0.000  0.000  0.001    0.002 -0.000  0.034
 H         -0.008  0.010 -0.002    0.002 -0.001  0.000    0.018 -0.009  0.005
 C         -0.005  0.003 -0.080    0.000  0.000  0.000    0.000 -0.000  0.004
 H          0.075 -0.031  0.980   -0.000  0.000 -0.001   -0.003  0.002 -0.049
 C          0.006  0.004 -0.004    0.000  0.000 -0.000   -0.000 -0.000  0.000
 O         -0.001  0.000  0.000   -0.000  0.000  0.000    0.000 -0.000 -0.000
 H         -0.063 -0.043  0.030   -0.000 -0.000  0.000    0.003  0.002 -0.001
 C         -0.001 -0.001  0.009    0.000  0.000  0.000    0.002  0.001  0.002
 H          0.020  0.015 -0.009   -0.001 -0.000  0.000   -0.021 -0.010  0.013
 H         -0.016 -0.002 -0.112   -0.000  0.000 -0.002   -0.005  0.002 -0.035
 C         -0.000  0.000  0.001   -0.000  0.000  0.000    0.002 -0.001  0.008
 H          0.005 -0.003  0.003    0.000  0.000 -0.000   -0.012  0.012 -0.004
 H         -0.000  0.003 -0.010   -0.000 -0.000 -0.001   -0.006 -0.001 -0.098
 C         -0.000  0.000 -0.000   -0.000 -0.000  0.000   -0.003 -0.001  0.000
 H          0.001  0.000 -0.000    0.001  0.000 -0.001    0.034  0.009 -0.014
 C          0.000  0.000  0.000    0.000  0.000  0.000    0.001 -0.000  0.001
 H         -0.000 -0.001 -0.000    0.000  0.001  0.000    0.002  0.009  0.004
 H          0.000 -0.000  0.000    0.000 -0.000 -0.002    0.001 -0.005 -0.022
 H          0.000  0.000 -0.000   -0.002 -0.001  0.001   -0.014 -0.004  0.006
 C         -0.000  0.000 -0.000    0.000  0.000 -0.000   -0.001  0.001 -0.004
 H          0.001 -0.001  0.000   -0.001  0.001 -0.000    0.047 -0.036  0.029
 H         -0.000  0.000  0.000   -0.002 -0.001  0.001   -0.046 -0.010  0.021
 H         -0.000  0.000 -0.000   -0.000 -0.001 -0.000    0.008  0.036  0.004
 O          0.000 -0.000  0.000   -0.000  0.000  0.000   -0.000  0.000 -0.000
 C         -0.000  0.000  0.000    0.000 -0.000 -0.002    0.000 -0.000 -0.000
 H          0.000 -0.000 -0.001    0.000  0.006  0.024   -0.001  0.002  0.006
 C         -0.000 -0.000 -0.000    0.001 -0.003 -0.013    0.000  0.001  0.005
 H         -0.001  0.001  0.004   -0.018  0.029  0.141    0.002 -0.013 -0.059
 C         -0.000  0.000 -0.000   -0.000  0.000  0.000   -0.000 -0.000  0.000
 O         -0.000 -0.000  0.000    0.000 -0.000  0.000    0.000  0.000 -0.000
 O          0.000  0.000  0.000    0.000  0.000 -0.000   -0.000 -0.000 -0.000
 H         -0.000 -0.000 -0.000    0.000  0.000 -0.000    0.000  0.000  0.000
 C         -0.000  0.000  0.000   -0.003  0.005  0.018    0.000 -0.000 -0.001
 H          0.000 -0.000 -0.000    0.023 -0.072 -0.216   -0.001  0.002  0.007
 O          0.000 -0.000  0.000    0.000  0.000  0.000   -0.000  0.000 -0.000
 H          0.000  0.000 -0.000    0.001 -0.000  0.000   -0.000 -0.000  0.000
 C         -0.000  0.000  0.000    0.001  0.003  0.005   -0.000 -0.000 -0.000
 H          0.000 -0.000 -0.000    0.004 -0.026 -0.070   -0.000  0.002  0.005
 O          0.000  0.000  0.000   -0.000 -0.000  0.000   -0.000 -0.000 -0.000
 H         -0.000 -0.000 -0.000   -0.006  0.000  0.004    0.000  0.000 -0.000
 C          0.000  0.000  0.000   -0.002 -0.013 -0.078   -0.000  0.000  0.002
 H         -0.000 -0.000 -0.002    0.020  0.184  0.937    0.000 -0.005 -0.028
 O         -0.000  0.000  0.000    0.001 -0.002  0.000   -0.000  0.000 -0.000
 H          0.000  0.000 -0.000   -0.001 -0.006  0.001    0.000  0.000 -0.000
 TransDip   0.034  0.076 -0.108    0.049 -0.083 -0.121   -0.006 -0.001  0.007

 Mode:               124                    125                    126
 Frequency:      3001.84                3004.08                3012.47
 Force Cnst:      5.7460                 5.7521                 5.6906
 Red. Mass:       1.0823                 1.0818                 1.0643
 IR Active:          YES                    YES                    YES
 IR Intens:       17.595                 20.385                 21.469
 Raman Active:       YES                    YES                    YES
               X      Y      Z        X      Y      Z        X      Y      Z
 C          0.000  0.000  0.001   -0.005 -0.000 -0.046    0.001  0.000  0.009
 H         -0.001  0.000 -0.008    0.058  0.001  0.548   -0.012 -0.001 -0.100
 C          0.000  0.000  0.001   -0.013 -0.002 -0.059    0.003  0.000  0.011
 H         -0.003 -0.001 -0.014    0.145  0.019  0.703   -0.028 -0.003 -0.133
 O          0.000  0.000  0.000    0.001  0.000 -0.001   -0.000 -0.000  0.000
 C         -0.000  0.000 -0.000    0.001 -0.000  0.010   -0.000  0.001  0.002
 H          0.000 -0.000  0.001   -0.007  0.003 -0.124   -0.005 -0.002 -0.033
 H          0.000 -0.000  0.000   -0.006  0.002  0.002    0.010 -0.006  0.005
 C         -0.000  0.000  0.000    0.000 -0.000 -0.001   -0.001  0.001 -0.006
 H         -0.000  0.000 -0.000   -0.001 -0.001  0.015    0.008 -0.002  0.073
 C          0.000 -0.000 -0.000    0.000  0.000 -0.000   -0.001 -0.001 -0.000
 O         -0.000  0.000  0.000   -0.000  0.000  0.000   -0.000  0.000  0.000
 H         -0.000 -0.000  0.000   -0.003 -0.002  0.001    0.012  0.008 -0.005
 C          0.000  0.000  0.000    0.000  0.000 -0.005   -0.039 -0.015 -0.051
 H         -0.000 -0.000  0.000   -0.011 -0.004  0.006    0.347  0.182 -0.202
 H         -0.000 -0.000 -0.002    0.010  0.001  0.062    0.113 -0.005  0.812
 C          0.000 -0.000 -0.000   -0.003  0.003  0.028    0.001  0.000  0.023
 H         -0.001  0.000 -0.000    0.062 -0.039  0.027   -0.003 -0.002  0.004
 H          0.000 -0.000  0.005   -0.026  0.001 -0.370   -0.015  0.003 -0.285
 C          0.000  0.000  0.000   -0.002 -0.001  0.000   -0.000 -0.000  0.000
 H         -0.000 -0.000 -0.000    0.027  0.006 -0.012    0.002  0.000 -0.002
 C          0.000 -0.000  0.000    0.002 -0.000  0.002   -0.001  0.000 -0.001
 H          0.000  0.000  0.000    0.004  0.017  0.005   -0.003 -0.012 -0.003
 H          0.000 -0.000 -0.001    0.002 -0.006 -0.039   -0.001  0.003  0.019
 H         -0.001 -0.000  0.000   -0.027 -0.007  0.011    0.018  0.005 -0.007
 C          0.000  0.000  0.000    0.005 -0.002  0.000    0.001  0.000 -0.005
 H         -0.000  0.000 -0.000   -0.029  0.022 -0.018    0.040 -0.032  0.024
 H          0.000  0.000 -0.000   -0.030 -0.007  0.016   -0.062 -0.014  0.029
 H         -0.000 -0.001 -0.000    0.004  0.005  0.001    0.009  0.041  0.006
 O          0.001 -0.000  0.001    0.000 -0.000  0.000   -0.000  0.000 -0.000
 C         -0.002  0.005  0.017   -0.000  0.000  0.001    0.000 -0.000 -0.000
 H          0.013 -0.062 -0.217    0.001 -0.004 -0.013   -0.000  0.001  0.004
 C         -0.000 -0.000 -0.002   -0.000 -0.001 -0.004    0.000  0.000  0.001
 H         -0.002  0.002  0.019    0.000  0.011  0.050   -0.000 -0.002 -0.009
 C          0.000 -0.001 -0.000    0.000  0.000 -0.000    0.000 -0.000 -0.000
 O         -0.000  0.000 -0.000   -0.000 -0.000  0.000   -0.000  0.000 -0.000
 O         -0.000 -0.000  0.000   -0.000  0.000  0.000   -0.000  0.000  0.000
 H         -0.000 -0.001  0.001   -0.000 -0.000 -0.000    0.000  0.000 -0.000
 C          0.011 -0.024 -0.073    0.000 -0.000 -0.001    0.000 -0.000 -0.000
 H         -0.094  0.297  0.883   -0.001  0.003  0.008   -0.000  0.001  0.002
 O         -0.002  0.000 -0.000   -0.000 -0.000 -0.000   -0.000  0.000 -0.000
 H         -0.006 -0.001 -0.002   -0.000 -0.000 -0.000   -0.000 -0.000  0.000
 C          0.001  0.005  0.009    0.000  0.000  0.000    0.000 -0.000 -0.000
 H         -0.003 -0.040 -0.127    0.000 -0.002 -0.006   -0.000  0.000  0.000
 O         -0.000 -0.000  0.000    0.000 -0.000  0.000   -0.000 -0.000 -0.000
 H         -0.002 -0.004  0.007   -0.000 -0.000  0.000    0.000  0.000  0.000
 C         -0.001 -0.003 -0.018    0.000 -0.000 -0.001   -0.000  0.000 -0.000
 H          0.005  0.042  0.212   -0.001  0.002  0.015    0.000  0.000 -0.001
 O          0.000 -0.000  0.000    0.000 -0.000  0.000   -0.000 -0.000 -0.000
 H         -0.000 -0.001  0.000   -0.000 -0.000  0.000   -0.000 -0.000  0.000
 TransDip  -0.022 -0.021 -0.131   -0.011 -0.018 -0.143   -0.139 -0.037 -0.035

 Mode:               127                    128                    129
 Frequency:      3018.95                3020.55                3026.10
 Force Cnst:      5.6226                 5.6328                 5.6224
 Red. Mass:       1.0471                 1.0479                 1.0421
 IR Active:          YES                    YES                    YES
 IR Intens:       10.715                 43.175                 40.444
 Raman Active:       YES                    YES                    YES
               X      Y      Z        X      Y      Z        X      Y      Z
 C         -0.001 -0.000 -0.015   -0.002 -0.000 -0.018    0.000 -0.001  0.004
 H          0.018  0.002  0.182    0.021  0.001  0.209   -0.005  0.002 -0.047
 C         -0.002 -0.000 -0.006   -0.003 -0.000 -0.012    0.003  0.000  0.010
 H          0.016  0.001  0.072    0.031  0.003  0.143   -0.026 -0.004 -0.123
 O          0.000  0.000 -0.000    0.000  0.000 -0.000   -0.000 -0.000  0.000
 C          0.000  0.000  0.003    0.000  0.000  0.004   -0.000 -0.000 -0.003
 H         -0.003  0.000 -0.040   -0.004  0.001 -0.056    0.002 -0.001  0.039
 H          0.003 -0.002  0.002    0.003 -0.002  0.003    0.001  0.001 -0.001
 C         -0.000  0.000 -0.001   -0.000  0.000 -0.000    0.000 -0.000  0.000
 H          0.002 -0.001  0.014    0.001 -0.001  0.007   -0.001  0.001 -0.002
 C         -0.000 -0.001  0.000   -0.000 -0.000  0.000    0.000  0.000 -0.000
 O         -0.000  0.000  0.000    0.000  0.000  0.000   -0.000 -0.000  0.000
 H          0.005  0.004 -0.002    0.004  0.003 -0.002   -0.002 -0.001  0.001
 C         -0.018 -0.008 -0.004   -0.014 -0.007  0.001    0.010  0.005 -0.005
 H          0.194  0.099 -0.107    0.163  0.082 -0.089   -0.118 -0.059  0.064
 H          0.019 -0.001  0.155    0.007 -0.001  0.073    0.003  0.000  0.002
 C          0.011 -0.008 -0.034    0.017 -0.012 -0.032   -0.009  0.006  0.026
 H         -0.163  0.106 -0.059   -0.228  0.146 -0.080    0.127 -0.084  0.046
 H          0.030 -0.006  0.468    0.031 -0.006  0.469   -0.023  0.003 -0.360
 C          0.001  0.000 -0.001    0.003  0.000 -0.001    0.004  0.001 -0.002
 H         -0.008 -0.004  0.007   -0.038 -0.011  0.015   -0.053 -0.018  0.024
 C          0.017 -0.014  0.012   -0.029  0.020 -0.013   -0.015  0.010 -0.010
 H          0.057  0.268  0.057   -0.086 -0.398 -0.083   -0.043 -0.205 -0.043
 H          0.005 -0.042 -0.297   -0.005  0.055  0.413   -0.001  0.032  0.248
 H         -0.263 -0.068  0.105    0.434  0.111 -0.171    0.227  0.057 -0.089
 C         -0.005  0.003  0.030   -0.002 -0.003 -0.001   -0.003  0.006  0.039
 H         -0.226  0.181 -0.135    0.015 -0.014  0.008   -0.310  0.247 -0.188
 H          0.359  0.084 -0.166    0.000 -0.001 -0.002    0.443  0.106 -0.203
 H         -0.068 -0.292 -0.046    0.010  0.051  0.009   -0.094 -0.412 -0.070
 O          0.000 -0.000  0.000    0.000 -0.000  0.000   -0.000  0.000 -0.000
 C         -0.000  0.000  0.000   -0.000  0.000  0.001    0.000 -0.001 -0.002
 H          0.000 -0.001 -0.002    0.001 -0.002 -0.007   -0.002  0.006  0.023
 C         -0.000 -0.000 -0.000   -0.000 -0.000 -0.001    0.000  0.000  0.001
 H          0.001  0.001  0.002    0.000  0.002  0.010    0.000 -0.002 -0.011
 C         -0.000  0.000 -0.000    0.000 -0.000 -0.000    0.000 -0.000 -0.000
 O         -0.000 -0.000 -0.000   -0.000  0.000  0.000   -0.000  0.000  0.000
 O         -0.000 -0.000 -0.000    0.000  0.000  0.000   -0.000  0.000  0.000
 H         -0.000 -0.000 -0.000   -0.000  0.000 -0.000    0.000  0.000  0.000
 C         -0.000  0.000  0.000   -0.000  0.000  0.000    0.000 -0.000 -0.000
 H          0.000 -0.000 -0.001    0.000 -0.000 -0.001   -0.001  0.002  0.005
 O          0.000 -0.000 -0.000   -0.000  0.000 -0.000   -0.000  0.000 -0.000
 H          0.000  0.000 -0.000   -0.000 -0.000 -0.000    0.000 -0.000  0.000
 C         -0.000 -0.000 -0.000    0.000  0.000  0.000    0.000  0.000  0.000
 H          0.000  0.000  0.000    0.000 -0.001 -0.002   -0.000 -0.000 -0.000
 O          0.000  0.000  0.000   -0.000 -0.000 -0.000   -0.000 -0.000 -0.000
 H         -0.000 -0.000 -0.000   -0.000  0.000  0.000    0.000 -0.000  0.000
 C          0.000 -0.000  0.000    0.000 -0.000 -0.000   -0.000  0.000  0.000
 H         -0.000 -0.000 -0.001   -0.000  0.001  0.004    0.000 -0.000 -0.001
 O         -0.000  0.000 -0.000   -0.000  0.000  0.000   -0.000 -0.000 -0.000
 H          0.000 -0.000  0.000   -0.000  0.000 -0.000   -0.000  0.000  0.000
 TransDip   0.038 -0.097  0.011   -0.106  0.021 -0.181   -0.062  0.106  0.162

 Mode:               130                    131                    132
 Frequency:      3030.86                3051.08                3054.20
 Force Cnst:      5.8715                 5.8659                 5.9715
 Red. Mass:       1.0848                 1.0695                 1.0865
 IR Active:          YES                    YES                    YES
 IR Intens:       21.213                  6.924                  1.230
 Raman Active:       YES                    YES                    YES
               X      Y      Z        X      Y      Z        X      Y      Z
 C         -0.000  0.000 -0.000   -0.001  0.000 -0.004   -0.000 -0.001  0.003
 H          0.001 -0.000  0.005    0.007 -0.001  0.045   -0.003 -0.002 -0.035
 C         -0.000 -0.000 -0.001   -0.001  0.000 -0.008   -0.000 -0.000  0.002
 H          0.003  0.000  0.014    0.018  0.004  0.091   -0.004 -0.002 -0.019
 O         -0.000  0.000  0.000   -0.000 -0.000  0.000   -0.000  0.001 -0.000
 C         -0.000  0.000  0.001    0.019 -0.015 -0.065   -0.002  0.002  0.008
 H         -0.001  0.000 -0.010    0.061 -0.000  0.875   -0.007  0.000 -0.106
 H          0.002 -0.001  0.001   -0.284  0.177 -0.103    0.035 -0.023  0.013
 C         -0.000  0.000 -0.000   -0.001  0.000 -0.003    0.000 -0.000  0.002
 H          0.000 -0.000  0.001    0.000 -0.001  0.032   -0.001  0.001 -0.018
 C          0.000  0.000 -0.000    0.000 -0.001 -0.001   -0.000 -0.000  0.000
 O         -0.000 -0.000  0.000   -0.000  0.000  0.000    0.000 -0.000 -0.000
 H         -0.001 -0.000  0.000    0.007  0.007 -0.003    0.003  0.002 -0.001
 C         -0.000 -0.000  0.001   -0.017 -0.009  0.018   -0.008 -0.005  0.011
 H          0.005  0.002 -0.003    0.218  0.112 -0.113    0.113  0.058 -0.059
 H         -0.001 -0.000 -0.003   -0.016 -0.003 -0.099   -0.013 -0.001 -0.072
 C          0.000 -0.000 -0.001    0.000 -0.000  0.005   -0.005  0.004 -0.004
 H         -0.004  0.003 -0.001   -0.004  0.002 -0.001    0.063 -0.040  0.019
 H          0.001 -0.000  0.011   -0.004 -0.000 -0.053    0.001  0.000  0.033
 C         -0.000 -0.000  0.000   -0.004 -0.001  0.002   -0.061 -0.021  0.026
 H          0.002  0.001 -0.001    0.051  0.017 -0.022    0.744  0.246 -0.313
 C          0.000 -0.000  0.000    0.001  0.001 -0.001    0.021  0.018 -0.019
 H          0.001  0.003  0.001   -0.003 -0.015 -0.003   -0.033 -0.189 -0.046
 H          0.000 -0.001 -0.005    0.000  0.002  0.010    0.004  0.030  0.183
 H         -0.003 -0.001  0.001   -0.007 -0.002  0.003   -0.229 -0.055  0.088
 C          0.000 -0.000 -0.001    0.004 -0.000  0.000    0.026  0.011  0.002
 H          0.006 -0.005  0.004   -0.019  0.016 -0.013   -0.107  0.095 -0.069
 H         -0.010 -0.002  0.005   -0.023 -0.006  0.011   -0.172 -0.040  0.082
 H          0.002  0.009  0.002   -0.000 -0.007 -0.001   -0.033 -0.180 -0.032
 O         -0.002  0.001 -0.001    0.000  0.000  0.000   -0.000  0.000 -0.000
 C          0.008 -0.023 -0.077    0.000 -0.000 -0.000   -0.000  0.000  0.000
 H         -0.069  0.250  0.927   -0.000  0.001  0.005    0.000 -0.000 -0.001
 C          0.001 -0.001 -0.001   -0.000 -0.000 -0.000    0.000  0.000  0.000
 H         -0.006  0.010  0.018    0.001  0.001  0.005    0.000 -0.001 -0.001
 C          0.000  0.001 -0.003    0.000  0.000 -0.000   -0.000 -0.000  0.000
 O         -0.000 -0.000  0.001   -0.000 -0.000  0.000   -0.000  0.000 -0.000
 O         -0.000  0.000  0.001   -0.000  0.000  0.000   -0.000 -0.000 -0.000
 H         -0.001 -0.000  0.000   -0.000  0.000 -0.000    0.000  0.000  0.000
 C          0.002 -0.006 -0.017    0.000 -0.000 -0.000    0.000  0.000 -0.000
 H         -0.024  0.063  0.196   -0.000  0.000  0.001   -0.000  0.000  0.000
 O         -0.000  0.000  0.000   -0.000  0.000  0.000   -0.000 -0.000  0.000
 H         -0.000 -0.001  0.001    0.000 -0.000  0.000   -0.000  0.000  0.000
 C          0.001  0.004  0.012    0.000  0.000  0.000   -0.000 -0.000 -0.000
 H         -0.003 -0.046 -0.144   -0.000 -0.002 -0.006    0.000  0.002  0.005
 O         -0.000 -0.000  0.000   -0.000 -0.000 -0.000    0.000  0.000  0.000
 H         -0.000 -0.000  0.004    0.000  0.000  0.000   -0.000 -0.000 -0.000
 C         -0.000 -0.000 -0.001   -0.000 -0.000 -0.000   -0.000  0.000  0.000
 H          0.000  0.002  0.011   -0.000  0.000  0.002    0.000 -0.000 -0.002
 O          0.000  0.000 -0.000   -0.000  0.000  0.000   -0.000 -0.000  0.000
 H          0.000  0.000  0.000    0.000 -0.000 -0.000    0.001  0.000 -0.000
 TransDip  -0.041 -0.023 -0.140   -0.020 -0.043 -0.069    0.021  0.020  0.021

 Mode:               133                    134                    135
 Frequency:      3056.29                3062.85                3070.33
 Force Cnst:      6.0297                 6.0007                 6.0981
 Red. Mass:       1.0956                 1.0857                 1.0979
 IR Active:          YES                    YES                    YES
 IR Intens:       57.855                 22.451                 39.176
 Raman Active:       YES                    YES                    YES
               X      Y      Z        X      Y      Z        X      Y      Z
 C          0.001  0.000  0.003   -0.000 -0.000 -0.000   -0.001  0.001 -0.008
 H         -0.003  0.002 -0.037    0.000 -0.000  0.001    0.008 -0.002  0.094
 C          0.001  0.000  0.004   -0.000  0.000 -0.000    0.000 -0.000 -0.002
 H         -0.010 -0.002 -0.045    0.000 -0.000  0.004    0.007  0.001  0.027
 O         -0.000 -0.000 -0.000   -0.000  0.000  0.000   -0.000 -0.000  0.000
 C         -0.006  0.005  0.017    0.000 -0.000 -0.000    0.002 -0.001 -0.003
 H         -0.014  0.001 -0.236    0.000  0.000  0.006    0.003  0.000  0.049
 H          0.091 -0.058  0.032   -0.003  0.002 -0.001   -0.021  0.014 -0.007
 C          0.000 -0.001  0.008   -0.000  0.000 -0.000    0.000 -0.000 -0.002
 H         -0.009  0.006 -0.090    0.000 -0.000  0.001    0.003 -0.002  0.020
 C         -0.002 -0.001  0.001    0.000  0.000 -0.000   -0.000 -0.000 -0.000
 O          0.000 -0.000 -0.000   -0.000  0.000  0.000   -0.000  0.000  0.000
 H          0.016  0.010 -0.006   -0.000 -0.000  0.000    0.001  0.001 -0.001
 C         -0.045 -0.026  0.065    0.000  0.000 -0.000    0.000  0.002 -0.016
 H          0.614  0.318 -0.320   -0.004 -0.002  0.002   -0.036 -0.018  0.019
 H         -0.079 -0.005 -0.459    0.000  0.000  0.003    0.025  0.003  0.163
 C         -0.014  0.009  0.010    0.000 -0.000  0.000   -0.056  0.035 -0.044
 H          0.177 -0.115  0.056   -0.006  0.004 -0.002    0.658 -0.428  0.198
 H         -0.012  0.001 -0.162    0.000 -0.000  0.001    0.009  0.006  0.336
 C          0.013  0.005 -0.006    0.000  0.000 -0.000    0.006  0.002 -0.003
 H         -0.164 -0.055  0.069   -0.003 -0.001  0.001   -0.077 -0.026  0.031
 C         -0.003 -0.003  0.001   -0.000 -0.000  0.000    0.018  0.019 -0.010
 H          0.005  0.027  0.006   -0.000  0.000  0.000   -0.034 -0.197 -0.044
 H         -0.001 -0.001 -0.002   -0.000 -0.001 -0.004    0.005  0.016  0.094
 H          0.037  0.009 -0.014    0.003  0.001 -0.001   -0.188 -0.042  0.072
 C         -0.005 -0.001  0.001    0.001 -0.000 -0.000   -0.019 -0.018  0.001
 H          0.011 -0.011  0.008   -0.003  0.002 -0.002    0.028 -0.030  0.020
 H          0.042  0.010 -0.019   -0.005 -0.001  0.003    0.155  0.033 -0.075
 H          0.002  0.014  0.002    0.000  0.001  0.000    0.043  0.210  0.040
 O         -0.000  0.000 -0.000   -0.000  0.000  0.000   -0.000  0.000  0.000
 C          0.000  0.000  0.000    0.001 -0.003 -0.010    0.000 -0.000 -0.000
 H          0.000 -0.001 -0.003   -0.010  0.029  0.116   -0.000  0.000  0.001
 C          0.000  0.000  0.000    0.000 -0.000 -0.004    0.000 -0.000 -0.000
 H         -0.000 -0.001 -0.004   -0.007  0.008  0.040    0.000  0.000  0.002
 C          0.000 -0.000  0.000    0.000  0.000 -0.000    0.000 -0.000 -0.000
 O         -0.000  0.000 -0.000    0.000 -0.000  0.000   -0.000  0.000  0.000
 O         -0.000 -0.000 -0.000   -0.000  0.000  0.000   -0.000 -0.000  0.000
 H          0.000  0.000  0.000   -0.000 -0.000  0.000    0.000  0.000 -0.000
 C          0.000 -0.000 -0.000    0.001 -0.004 -0.012    0.000 -0.000 -0.000
 H         -0.000  0.000  0.000   -0.017  0.049  0.132   -0.000  0.000  0.001
 O         -0.000  0.000 -0.000    0.000  0.000  0.000   -0.000  0.000  0.000
 H         -0.000 -0.000  0.000   -0.000 -0.002 -0.002   -0.000 -0.000  0.000
 C         -0.000 -0.000 -0.001   -0.002 -0.027 -0.077    0.000 -0.000 -0.000
 H          0.000  0.003  0.009    0.018  0.317  0.920    0.000  0.002  0.005
 O         -0.000  0.000  0.000    0.001  0.001  0.001   -0.000 -0.000  0.000
 H          0.000 -0.000 -0.000   -0.005 -0.010 -0.011   -0.000 -0.000 -0.000
 C         -0.000 -0.000 -0.000   -0.000 -0.002 -0.009   -0.000 -0.000 -0.000
 H          0.000  0.000  0.000    0.006  0.018  0.099   -0.000  0.000  0.002
 O          0.000  0.000 -0.000    0.000  0.000  0.000    0.000 -0.000  0.000
 H         -0.000 -0.000  0.000   -0.001 -0.001 -0.002   -0.000 -0.000 -0.000
 TransDip  -0.171 -0.049  0.167    0.013 -0.027 -0.149   -0.119  0.088 -0.135

 Mode:               136                    137                    138
 Frequency:      3079.34                3083.19                3084.92
 Force Cnst:      6.1504                 6.1671                 6.1716
 Red. Mass:       1.1009                 1.1011                 1.1007
 IR Active:          YES                    YES                    YES
 IR Intens:        5.149                 24.286                 58.759
 Raman Active:       YES                    YES                    YES
               X      Y      Z        X      Y      Z        X      Y      Z
 C         -0.001  0.000 -0.004   -0.000 -0.000 -0.001    0.000  0.000 -0.000
 H          0.003 -0.001  0.042    0.002  0.001  0.017    0.000  0.002  0.005
 C          0.000 -0.000 -0.001   -0.001  0.000 -0.004    0.000  0.000  0.001
 H          0.003 -0.000  0.010    0.010  0.002  0.046   -0.003 -0.001 -0.015
 O         -0.000 -0.000  0.000    0.000  0.000  0.000    0.000  0.000 -0.000
 C          0.001 -0.000 -0.001    0.001 -0.001 -0.000   -0.000  0.000  0.000
 H          0.001  0.000  0.013    0.001  0.001  0.009   -0.000 -0.000 -0.003
 H         -0.007  0.004 -0.002   -0.017  0.010 -0.005    0.004 -0.003  0.001
 C          0.000 -0.000 -0.001   -0.000  0.000 -0.000   -0.000  0.000  0.000
 H          0.001 -0.001  0.008   -0.000 -0.000  0.001   -0.000  0.000 -0.000
 C         -0.000 -0.000 -0.000    0.000 -0.000 -0.000    0.000  0.000 -0.000
 O         -0.000  0.000  0.000   -0.000  0.000  0.000    0.000 -0.000 -0.000
 H          0.000  0.000 -0.000    0.000  0.000 -0.000   -0.001 -0.001  0.000
 C         -0.000  0.001 -0.006    0.000  0.000  0.000    0.000  0.000  0.000
 H         -0.013 -0.006  0.006   -0.001 -0.001  0.001   -0.004 -0.002  0.002
 H          0.010  0.002  0.065   -0.001 -0.000 -0.004   -0.000 -0.000 -0.003
 C         -0.025  0.016 -0.022    0.004 -0.003  0.003    0.004 -0.002  0.002
 H          0.290 -0.189  0.086   -0.048  0.032 -0.014   -0.041  0.027 -0.013
 H          0.006  0.002  0.182   -0.002 -0.001 -0.026    0.000 -0.001 -0.016
 C         -0.001 -0.000  0.000   -0.001  0.000 -0.000   -0.002 -0.003 -0.000
 H          0.010  0.002 -0.002    0.008  0.003 -0.004    0.030  0.012 -0.012
 C         -0.040 -0.046  0.003    0.014 -0.018 -0.047   -0.004 -0.047 -0.056
 H          0.084  0.461  0.099    0.046  0.209  0.033    0.104  0.528  0.095
 H         -0.010 -0.009  0.026    0.003  0.056  0.459   -0.001  0.064  0.566
 H          0.410  0.092 -0.162   -0.213 -0.058  0.074   -0.060 -0.026  0.009
 C          0.040  0.041 -0.007   -0.053  0.053 -0.009    0.009 -0.054  0.009
 H         -0.010  0.028 -0.015    0.477 -0.380  0.305   -0.266  0.203 -0.166
 H         -0.376 -0.081  0.179    0.252  0.075 -0.126    0.052 -0.002 -0.021
 H         -0.091 -0.442 -0.083   -0.090 -0.327 -0.064    0.107  0.446  0.089
 O         -0.000 -0.000 -0.000   -0.000  0.000  0.000    0.000 -0.000 -0.000
 C          0.000  0.000  0.000    0.000 -0.000 -0.000   -0.000 -0.000 -0.000
 H          0.000 -0.000 -0.000   -0.000  0.000  0.002   -0.000  0.000  0.000
 C          0.000  0.000  0.000    0.000 -0.000 -0.001   -0.000  0.000  0.000
 H          0.000 -0.000 -0.001   -0.000  0.002  0.009    0.000 -0.000 -0.002
 C          0.000  0.000 -0.000    0.000 -0.000 -0.000   -0.000  0.000 -0.000
 O          0.000 -0.000  0.000   -0.000  0.000  0.000    0.000 -0.000  0.000
 O         -0.000  0.000  0.000   -0.000  0.000  0.000    0.000  0.000 -0.000
 H          0.000  0.000 -0.000   -0.000  0.000 -0.000   -0.000 -0.000  0.000
 C          0.000  0.000  0.000    0.000 -0.000 -0.000   -0.000 -0.000 -0.000
 H          0.000 -0.000 -0.000   -0.000  0.000  0.001   -0.000  0.000  0.000
 O         -0.000  0.000 -0.000   -0.000  0.000  0.000    0.000  0.000  0.000
 H         -0.000  0.000  0.000   -0.000 -0.000  0.000    0.000  0.000 -0.000
 C          0.000  0.000  0.000    0.000 -0.000 -0.000   -0.000 -0.000 -0.000
 H         -0.000 -0.001 -0.002    0.000  0.002  0.006    0.000  0.000  0.000
 O         -0.000 -0.000 -0.000   -0.000 -0.000  0.000    0.000  0.000 -0.000
 H          0.000  0.000  0.000   -0.000 -0.000  0.000   -0.000 -0.000 -0.000
 C         -0.000  0.000  0.000    0.000 -0.000 -0.000    0.000 -0.000 -0.000
 H         -0.000 -0.000 -0.001   -0.000  0.000  0.003   -0.000  0.000  0.001
 O         -0.000 -0.000 -0.000    0.000 -0.000  0.000   -0.000  0.000  0.000
 H          0.000 -0.000  0.000   -0.000  0.000 -0.000    0.000 -0.000 -0.000
 TransDip  -0.051  0.016 -0.049   -0.087  0.075 -0.108    0.040 -0.224 -0.093

 Mode:               139                    140                    141
 Frequency:      3090.18                3111.51                3758.07
 Force Cnst:      6.1737                 6.2603                 8.8576
 Red. Mass:       1.0973                 1.0975                 1.0645
 IR Active:          YES                    YES                    YES
 IR Intens:       62.750                 10.303                 88.532
 Raman Active:       YES                    YES                    YES
               X      Y      Z        X      Y      Z        X      Y      Z
 C         -0.000 -0.000  0.002    0.000 -0.000 -0.001    0.000 -0.000  0.000
 H         -0.001 -0.002 -0.018    0.002 -0.001  0.013   -0.000  0.000 -0.000
 C         -0.001 -0.000 -0.001   -0.002 -0.000 -0.006    0.000  0.000 -0.000
 H          0.002  0.000  0.012    0.014  0.005  0.060   -0.000 -0.000  0.000
 O         -0.000  0.000 -0.000    0.000  0.000  0.000   -0.000 -0.000 -0.000
 C          0.001 -0.000  0.000   -0.065  0.040 -0.048    0.000 -0.000  0.000
 H         -0.000  0.000 -0.003    0.009  0.010  0.348   -0.000  0.000 -0.000
 H         -0.005  0.003 -0.002    0.763 -0.481  0.227    0.000  0.000 -0.000
 C          0.000 -0.000  0.000   -0.000  0.000 -0.003    0.000 -0.000 -0.000
 H         -0.000  0.000 -0.001    0.000 -0.004  0.038   -0.000 -0.000  0.000
 C         -0.000  0.000  0.000   -0.000  0.000  0.000    0.000  0.000  0.000
 O          0.000 -0.000 -0.000    0.000 -0.000 -0.000    0.000 -0.000 -0.000
 H          0.000  0.000 -0.000   -0.001 -0.001 -0.001   -0.000 -0.000  0.000
 C         -0.001 -0.000  0.001    0.001 -0.000 -0.001    0.000 -0.000  0.000
 H          0.008  0.005 -0.004   -0.002 -0.001  0.002   -0.000 -0.000  0.000
 H         -0.001 -0.001 -0.006    0.003 -0.000  0.013    0.000  0.000 -0.000
 C         -0.005  0.003 -0.000    0.000 -0.000 -0.001    0.000  0.000 -0.000
 H          0.065 -0.043  0.021   -0.002  0.002 -0.001   -0.000  0.000 -0.000
 H         -0.002  0.001 -0.018    0.000  0.000  0.008    0.000 -0.000  0.000
 C         -0.037 -0.012  0.016   -0.000 -0.000  0.000    0.000 -0.000 -0.000
 H          0.423  0.139 -0.179    0.005  0.002 -0.002   -0.000 -0.000  0.000
 C         -0.039 -0.022  0.034   -0.000 -0.000 -0.000    0.000 -0.000  0.000
 H          0.030  0.202  0.050    0.000  0.003  0.001    0.000  0.000  0.000
 H         -0.009 -0.041 -0.290    0.000  0.000  0.002    0.000 -0.000 -0.000
 H          0.455  0.106 -0.168    0.000 -0.000 -0.000   -0.000 -0.000  0.000
 C         -0.053 -0.020  0.003   -0.001  0.001 -0.000    0.000 -0.000  0.000
 H          0.164 -0.144  0.112    0.009 -0.007  0.006   -0.000  0.000 -0.000
 H          0.420  0.097 -0.208    0.003  0.001 -0.002   -0.000 -0.000  0.000
 H          0.052  0.284  0.056   -0.001 -0.002 -0.000    0.000  0.000  0.000
 O         -0.000  0.000  0.000   -0.000 -0.000 -0.000   -0.000  0.000  0.000
 C          0.000  0.000 -0.000    0.000 -0.000  0.000   -0.000  0.001 -0.000
 H          0.000 -0.000  0.000   -0.000  0.000  0.000    0.000  0.000  0.000
 C          0.000 -0.000 -0.000   -0.000  0.000 -0.000    0.000 -0.000  0.000
 H         -0.000  0.001  0.004    0.000  0.000  0.001   -0.000  0.000  0.000
 C          0.000 -0.000  0.000   -0.000 -0.000 -0.000    0.001 -0.002 -0.001
 O          0.000  0.000 -0.000   -0.000  0.000  0.000   -0.000 -0.000  0.001
 O          0.000  0.000  0.000   -0.000  0.000  0.000    0.013 -0.060  0.002
 H         -0.000  0.000 -0.000    0.000  0.000 -0.000   -0.214  0.974 -0.035
 C          0.000 -0.000 -0.000    0.000  0.000 -0.000    0.000  0.000 -0.000
 H         -0.000  0.000  0.000   -0.000  0.000  0.000   -0.000  0.000  0.001
 O         -0.000  0.000 -0.000   -0.000 -0.000  0.000   -0.000 -0.000  0.000
 H          0.000 -0.000  0.000   -0.000 -0.000 -0.000    0.003  0.004 -0.002
 C          0.000 -0.000 -0.000   -0.000  0.000 -0.000    0.000 -0.000  0.000
 H          0.000  0.001  0.002    0.000  0.000  0.000   -0.000  0.000  0.000
 O         -0.000  0.000  0.000    0.000 -0.000  0.000   -0.000  0.000  0.000
 H          0.000 -0.000  0.000   -0.000  0.000  0.000    0.000 -0.001 -0.004
 C          0.000 -0.000 -0.000    0.000 -0.000  0.000    0.000 -0.000  0.000
 H         -0.000  0.000  0.002   -0.000 -0.000  0.000   -0.000  0.000  0.000
 O         -0.000  0.000  0.000    0.000 -0.000  0.000   -0.000 -0.000  0.000
 H          0.000 -0.000  0.000   -0.000 -0.000 -0.000    0.001  0.001 -0.000
 TransDip  -0.219 -0.098  0.083   -0.065  0.050 -0.062   -0.087  0.280  0.072

 Mode:               142                    143                    144
 Frequency:      3784.81                3803.90                3807.27
 Force Cnst:      8.9984                 9.0907                 9.1064
 Red. Mass:       1.0662                 1.0663                 1.0663
 IR Active:          YES                    YES                    YES
 IR Intens:       34.364                 25.801                 81.515
 Raman Active:       YES                    YES                    YES
               X      Y      Z        X      Y      Z        X      Y      Z
 C         -0.000 -0.000  0.000    0.000 -0.000  0.000    0.000  0.000 -0.000
 H         -0.000  0.000 -0.000   -0.000 -0.000 -0.000   -0.000 -0.000  0.000
 C          0.000  0.000 -0.000   -0.000 -0.000  0.000   -0.000 -0.000  0.000
 H          0.000 -0.000  0.000    0.000  0.000 -0.000    0.000  0.000  0.000
 O         -0.000 -0.000  0.000    0.000  0.000  0.000    0.000  0.000  0.000
 C         -0.000 -0.000  0.000    0.000  0.000 -0.000    0.000  0.000 -0.000
 H         -0.000  0.000 -0.000   -0.000 -0.000 -0.000   -0.000 -0.000  0.000
 H          0.000  0.000  0.000   -0.000 -0.000 -0.000   -0.000 -0.000  0.000
 C          0.000 -0.000 -0.000   -0.000  0.000  0.000   -0.000  0.000  0.000
 H          0.000  0.000  0.000    0.000 -0.000 -0.000   -0.000  0.000 -0.000
 C          0.000  0.000  0.000   -0.000 -0.000 -0.000   -0.000 -0.000  0.000
 O          0.000 -0.000 -0.000   -0.000  0.000  0.000    0.000  0.000 -0.000
 H         -0.000 -0.000  0.000    0.000  0.000 -0.000    0.000  0.000 -0.000
 C          0.000  0.000  0.000   -0.000  0.000 -0.000   -0.000 -0.000 -0.000
 H         -0.000 -0.000  0.000    0.000  0.000 -0.000    0.000  0.000 -0.000
 H          0.000  0.000 -0.000   -0.000 -0.000  0.000   -0.000 -0.000  0.000
 C          0.000  0.000 -0.000   -0.000  0.000 -0.000   -0.000 -0.000  0.000
 H         -0.000  0.000 -0.000    0.000 -0.000  0.000    0.000 -0.000  0.000
 H          0.000 -0.000 -0.000    0.000  0.000 -0.000   -0.000  0.000 -0.000
 C          0.000 -0.000 -0.000    0.000  0.000 -0.000    0.000  0.000 -0.000
 H          0.000 -0.000  0.000   -0.000 -0.000  0.000   -0.000 -0.000  0.000
 C          0.000 -0.000  0.000   -0.000  0.000  0.000   -0.000  0.000 -0.000
 H          0.000  0.000  0.000   -0.000 -0.000 -0.000   -0.000 -0.000 -0.000
 H         -0.000 -0.000 -0.000   -0.000  0.000  0.000   -0.000  0.000  0.000
 H         -0.000 -0.000  0.000    0.000  0.000 -0.000    0.000  0.000 -0.000
 C          0.000 -0.000  0.000   -0.000  0.000 -0.000   -0.000  0.000 -0.000
 H         -0.000  0.000 -0.000    0.000 -0.000  0.000    0.000 -0.000  0.000
 H         -0.000 -0.000  0.000    0.000  0.000 -0.000    0.000  0.000 -0.000
 H          0.000  0.000 -0.000   -0.000  0.000  0.000   -0.000 -0.000 -0.000
 O         -0.000  0.000 -0.000   -0.000  0.000 -0.000    0.000  0.000  0.000
 C          0.000 -0.000  0.000   -0.000 -0.000  0.000    0.000  0.000 -0.000
 H         -0.000 -0.000 -0.000   -0.000 -0.000 -0.000    0.000  0.000  0.000
 C         -0.000  0.000  0.000    0.000  0.000 -0.000   -0.000  0.000 -0.000
 H         -0.000 -0.000 -0.000    0.000  0.000  0.000    0.000  0.000 -0.000
 C         -0.000  0.000  0.000   -0.000 -0.000 -0.000   -0.000 -0.000  0.000
 O          0.000 -0.000  0.000   -0.000  0.000  0.000    0.000  0.000 -0.000
 O          0.000 -0.000 -0.000   -0.000  0.000  0.000   -0.000  0.000 -0.000
 H         -0.001  0.004 -0.000    0.000 -0.000  0.000    0.001 -0.005  0.000
 C         -0.000  0.000  0.001    0.000  0.000 -0.000   -0.000 -0.001  0.001
 H         -0.001  0.001 -0.003   -0.001  0.000 -0.001    0.002  0.000  0.004
 O          0.002  0.003 -0.001    0.010  0.012 -0.005   -0.037 -0.044  0.017
 H         -0.038 -0.045  0.018   -0.159 -0.196  0.079    0.576  0.712 -0.289
 C         -0.001 -0.001 -0.002   -0.000  0.000 -0.000    0.001  0.000 -0.000
 H          0.001  0.005  0.012    0.001 -0.000  0.001   -0.000  0.001  0.002
 O          0.002 -0.015 -0.060    0.000 -0.001 -0.003   -0.000 -0.001 -0.005
 H         -0.026  0.242  0.963   -0.002  0.013  0.046   -0.001  0.019  0.074
 C          0.000  0.000  0.001   -0.001 -0.000  0.000   -0.000 -0.000  0.000
 H          0.002 -0.001 -0.003   -0.002  0.003  0.004   -0.000  0.001  0.001
 O          0.003  0.003 -0.001   -0.041 -0.042  0.014   -0.011 -0.011  0.004
 H         -0.044 -0.047  0.016    0.657  0.661 -0.236    0.178  0.179 -0.064
 TransDip  -0.081 -0.047  0.163    0.080  0.139 -0.026    0.206  0.199 -0.039

 STANDARD THERMODYNAMIC QUANTITIES AT   298.15 K  AND     1.00 ATM

   This Molecule has  0 Imaginary Frequencies
   Zero point vibrational energy:      264.376 kcal/mol

   Atom    1 Element C  Has Mass   12.00000
   Atom    2 Element H  Has Mass    1.00783
   Atom    3 Element C  Has Mass   12.00000
   Atom    4 Element H  Has Mass    1.00783
   Atom    5 Element O  Has Mass   15.99491
   Atom    6 Element C  Has Mass   12.00000
   Atom    7 Element H  Has Mass    1.00783
   Atom    8 Element H  Has Mass    1.00783
   Atom    9 Element C  Has Mass   12.00000
   Atom   10 Element H  Has Mass    1.00783
   Atom   11 Element C  Has Mass   12.00000
   Atom   12 Element O  Has Mass   15.99491
   Atom   13 Element H  Has Mass    1.00783
   Atom   14 Element C  Has Mass   12.00000
   Atom   15 Element H  Has Mass    1.00783
   Atom   16 Element H  Has Mass    1.00783
   Atom   17 Element C  Has Mass   12.00000
   Atom   18 Element H  Has Mass    1.00783
   Atom   19 Element H  Has Mass    1.00783
   Atom   20 Element C  Has Mass   12.00000
   Atom   21 Element H  Has Mass    1.00783
   Atom   22 Element C  Has Mass   12.00000
   Atom   23 Element H  Has Mass    1.00783
   Atom   24 Element H  Has Mass    1.00783
   Atom   25 Element H  Has Mass    1.00783
   Atom   26 Element C  Has Mass   12.00000
   Atom   27 Element H  Has Mass    1.00783
   Atom   28 Element H  Has Mass    1.00783
   Atom   29 Element H  Has Mass    1.00783
   Atom   30 Element O  Has Mass   15.99491
   Atom   31 Element C  Has Mass   12.00000
   Atom   32 Element H  Has Mass    1.00783
   Atom   33 Element C  Has Mass   12.00000
   Atom   34 Element H  Has Mass    1.00783
   Atom   35 Element C  Has Mass   12.00000
   Atom   36 Element O  Has Mass   15.99491
   Atom   37 Element O  Has Mass   15.99491
   Atom   38 Element H  Has Mass    1.00783
   Atom   39 Element C  Has Mass   12.00000
   Atom   40 Element H  Has Mass    1.00783
   Atom   41 Element O  Has Mass   15.99491
   Atom   42 Element H  Has Mass    1.00783
   Atom   43 Element C  Has Mass   12.00000
   Atom   44 Element H  Has Mass    1.00783
   Atom   45 Element O  Has Mass   15.99491
   Atom   46 Element H  Has Mass    1.00783
   Atom   47 Element C  Has Mass   12.00000
   Atom   48 Element H  Has Mass    1.00783
   Atom   49 Element O  Has Mass   15.99491
   Atom   50 Element H  Has Mass    1.00783
   Molecular Mass:   346.162860 amu
   Principal axes and moments of inertia in amu*Bohr^2:
                             1           2           3
    Eigenvalues --     6277.95993 11496.61501 16474.12299
          X               0.99988    -0.01389    -0.00731
          Y               0.01392     0.99990     0.00393
          Z               0.00725    -0.00403     0.99997
   Rotational Symmetry Number is   1
   The Molecule is an Asymmetric Top
   Translational Enthalpy:        0.889 kcal/mol
   Rotational Enthalpy:           0.889 kcal/mol
   Vibrational Enthalpy:        278.369 kcal/mol
   gas constant (RT):             0.592 kcal/mol
   Translational Entropy:        43.419  cal/mol.K
   Rotational Entropy:           35.429  cal/mol.K
   Vibrational Entropy:          95.095  cal/mol.K

   Total Enthalpy:              280.739 kcal/mol
   Total Entropy:               173.943  cal/mol.K
Archival summary:
1\1\november\FREQ\ProcedureUnspecified\BasisUnspecified\81626\taweetha\WedMar2720:36:372019WedMar2720:36:372019\0\\#,FREQ,ProcedureUnspecified,BasisUnspecified,\\0,1\O\C,1,1.37414\H,2,1.1031,1,111.455\O,2,1.43888,1,108.684,3,119.619,0\C,4,1.42301,2,113.709,1,-179.74,0\H,5,1.09704,4,111.331,2,56.0671,0\C,1,1.44634,2,117.714,3,-41.7782,0\H,7,1.09851,1,108.068,2,23.3019,0\C,5,1.52672,4,106.892,2,171.628,0\O,9,1.2024,5,124.12,4,-110.244,0\O,9,1.34772,5,112.065,4,68.8783,0\H,11,0.969193,9,107.49,5,-177.856,0\C,7,1.53259,1,109.347,2,-96.0819,0\H,13,1.09057,7,109.678,1,62.3826,0\H,13,1.0948,7,108.387,1,-53.3501,0\C,13,1.52892,7,111.811,1,-174.186,0\H,16,1.10293,13,109.913,7,-63.4104,0\C,16,1.51288,13,113.295,7,179.265,0\H,18,1.11365,16,114.192,13,177.79,0\O,18,1.20612,16,125.646,13,-3.00302,0\C,2,1.53281,1,108.587,3,-121.342,0\H,21,1.10034,2,106.73,1,-51.7875,0\O,21,1.41867,2,108.361,1,67.4253,0\H,23,0.964719,21,107.753,2,166.131,0\C,21,1.53082,2,110.407,1,-171.051,0\H,25,1.09454,21,108.795,2,-69.4789,0\O,25,1.4357,21,111.066,2,176.426,0\H,27,0.965823,25,108.583,21,-61.8193,0\C,25,1.52734,21,112.567,2,50.7695,0\H,29,1.09897,25,109.771,21,65.3372,0\O,29,1.41786,25,111.587,21,-171.585,0\H,31,0.964576,29,108.14,25,-46.9794,0\C,7,1.53976,1,107.527,2,141.552,0\H,33,1.09923,7,105.471,1,58.7791,0\C,33,1.54125,7,109.781,1,174.217,0\H,35,1.09341,33,109.579,7,-176.904,0\H,35,1.09676,33,110.046,7,66.4374,0\C,35,1.53297,33,112.581,7,-54.998,0\H,38,1.09536,35,110.178,33,178.689,0\H,38,1.09694,35,109.709,33,-63.8933,0\C,33,1.55242,7,113.104,1,-57.097,0\H,41,1.0935,33,105.766,7,48.0182,0\C,41,1.53653,33,111.451,7,164.055,0\H,43,1.09389,41,110.54,33,-173.535,0\H,43,1.09428,41,111.229,33,-54.0301,0\H,43,1.09487,41,112.169,33,66.9357,0\C,41,1.53753,33,114.352,7,-69.8535,0\H,47,1.09376,41,109.984,33,173.164,0\H,47,1.09392,41,112.515,33,54.0883,0\H,47,1.09445,41,112.113,33,-67.6287,0\\\@

 Total job time:  27909.49s(wall), 161270.72s(cpu) 
 Wed Mar 27 20:36:37 2019

        *************************************************************
        *                                                           *
        *  Thank you very much for using Q-Chem.  Have a nice day.  *
        *                                                           *
        *************************************************************


 
User input: 3 of 3 
 
Q-Chem Developer Version!
                  Welcome to Q-Chem
     A Quantum Leap Into The Future Of Chemistry


 Q-Chem 5.1, Q-Chem, Inc., Pleasanton, CA (2018)

 Yihan Shao,  Zhengting Gan,  E. Epifanovsky,  A. T. B. Gilbert,  M. Wormit,  
 J. Kussmann,  A. W. Lange,  A. Behn,  Jia Deng,  Xintian Feng,  D. Ghosh,  
 M. Goldey,  P. R. Horn,  L. D. Jacobson,  I. Kaliman,  T. Kus,  A. Landau,  
 Jie Liu,  E. I. Proynov,  R. M. Richard,  R. P. Steele,  E. J. Sundstrom,  
 H. L. Woodcock III,  P. M. Zimmerman,  D. Zuev,  B. Albrecht,  E. Alguire,  
 S. A. Baeppler,  D. Barton,  Z. Benda,  Y. A. Bernard,  E. J. Berquist,  
 K. B. Bravaya,  H. Burton,  D. Casanova,  Chun-Min Chang,  Yunqing Chen,  
 A. Chien,  K. D. Closser,  M. P. Coons,  S. Coriani,  S. Dasgupta,  
 A. L. Dempwolff,  M. Diedenhofen,  Hainam Do,  R. G. Edgar,  Po-Tung Fang,  
 S. Faraji,  S. Fatehi,  Qingguo Feng,  K. D. Fenk,  J. Fosso-Tande,  
 Qinghui Ge,  A. Ghysels,  G. Gidofalvi,  J. Gomes,  J. Gonthier,  A. Gunina,  
 D. Hait,  M. W. D. Hanson-Heine,  P. H. P. Harbach,  A. W. Hauser,  
 J. E. Herr,  E. G. Hohenstein,  Z. C. Holden,  Kerwin Hui,  B. C. Huynh,  
 T.-C. Jagau,  Hyunjun Ji,  B. Kaduk,  K. Khistyaev,  Jaehoon Kim,  
 P. Klunzinger,  K. Koh,  D. Kosenkov,  L. Koulias,  T. Kowalczyk,  
 C. M. Krauter,  A. Kunitsa,  Ka Un Lao,  A. Laurent,  K. V. Lawler,  
 Joonho Lee,  D. Lefrancois,  S. Lehtola,  D. S. Levine,  Yi-Pei Li,  
 You-Sheng Lin,  Fenglai Liu,  E. Livshits,  A. Luenser,  P. Manohar,  
 E. Mansoor,  S. F. Manzer,  Shan-Ping Mao,  Yuezhi Mao,  N. Mardirossian,  
 A. V. Marenich,  T. Markovich,  L. A. Martinez-Martinez,  S. A. Maurer,  
 N. J. Mayhall,  S. C. McKenzie,  J.-M. Mewes,  A. F. Morrison,  
 J. W. Mullinax,  K. Nanda,  T. S. Nguyen-Beck,  R. Olivares-Amaya,  
 J. A. Parkhill,  T. M. Perrine,  F. Plasser,  P. Pokhilko,  S. Prager,  
 A. Prociuk,  E. Ramos,  D. R. Rehn,  F. Rob,  M. Schneider,  N. Sergueev,  
 S. M. Sharada,  S. Sharma,  D. W. Small,  T. Stauch,  T. Stein,  
 Yu-Chuan Su,  A. J. W. Thom,  A. Tkatchenko,  T. Tsuchimochi,  N. M. Tubman,  
 L. Vogt,  M. L. Vidal,  O. Vydrov,  M. A. Watson,  J. Wenzel,  
 M. de Wergifosse,  T. A. Wesolowski,  A. White,  J. Witte,  A. Yamada,  
 Jun Yang,  K. Yao,  S. Yeganeh,  S. R. Yost,  Zhi-Qiang You,  A. Zech,  
 Igor Ying Zhang,  Xing Zhang,  Yan Zhao,  Ying Zhu,  B. R. Brooks,  
 G. K. L. Chan,  C. J. Cramer,  M. S. Gordon,  W. J. Hehre,  A. Klamt,  
 M. W. Schmidt,  C. D. Sherrill,  D. G. Truhlar,  A. Aspuru-Guzik,  R. Baer,  
 A. T. Bell,  N. A. Besley,  Jeng-Da Chai,  A. E. DePrince, III,  
 R. A. DiStasio Jr.,  A. Dreuw,  B. D. Dunietz,  T. R. Furlani,  
 Chao-Ping Hsu,  Yousung Jung,  Jing Kong,  D. S. Lambrecht,  WanZhen Liang,  
 C. Ochsenfeld,  V. A. Rassolov,  L. V. Slipchenko,  J. E. Subotnik,  
 T. Van Voorhis,  J. M. Herbert,  A. I. Krylov,  P. M. W. Gill,  M. Head-Gordon

 Contributors to earlier versions of Q-Chem not listed above: 
 R. D. Adamson,  B. Austin,  J. Baker,  G. J. O. Beran,  K. Brandhorst,  
 S. T. Brown,  E. F. C. Byrd,  A. K. Chakraborty,  C.-L. Cheng,  
 Siu Hung Chien,  D. M. Chipman,  D. L. Crittenden,  H. Dachsel,  
 R. J. Doerksen,  A. D. Dutoi,  L. Fusti-Molnar,  W. A. Goddard III,  
 A. Golubeva-Zadorozhnaya,  S. R. Gwaltney,  G. Hawkins,  A. Heyden,  
 S. Hirata,  G. Kedziora,  F. J. Keil,  C. Kelley,  Jihan Kim,  R. A. King,  
 R. Z. Khaliullin,  P. P. Korambath,  W. Kurlancheek,  A. M. Lee,  M. S. Lee,  
 S. V. Levchenko,  Ching Yeh Lin,  D. Liotard,  R. C. Lochan,  I. Lotan,  
 P. E. Maslen,  N. Nair,  D. P. O'Neill,  D. Neuhauser,  E. Neuscamman,  
 C. M. Oana,  R. Olson,  B. Peters,  R. Peverati,  P. A. Pieniazek,  
 Y. M. Rhee,  J. Ritchie,  M. A. Rohrdanz,  E. Rosta,  N. J. Russ,  
 H. F. Schaefer III,  N. E. Schultz,  N. Shenvi,  A. C. Simmonett,  A. Sodt,  
 D. Stuck,  K. S. Thanthiriwatte,  V. Vanovschi,  Tao Wang,  A. Warshel,  
 C. F. Williams,  Q. Wu,  X. Xu,  W. Zhang

 Please cite Q-Chem as follows:
 Y. Shao et al., Mol. Phys. 113, 184-215 (2015)
 DOI: 10.1080/00268976.2014.952696

 Q-Chem 5.1.2 for Intel X86 EM64T Linux

 Parts of Q-Chem use Armadillo 8.300.2 (Tropical Shenanigans).
 http://arma.sourceforge.net/

 Q-Chem begins on Wed Mar 27 20:36:37 2019  

Host: 
0

     Scratch files written to /scratch/taweetham/qchem7623//
The previous job contains 0 fragments, simply inherited here
Symmetry turned off for PCM/SM12/SMD calculation
Input Ideriv = 1
Curr. Ideriv = -1
Max.  Ideriv = 1
Input Ideriv = 2
Curr. Ideriv = 1
Max.  Ideriv = 1

Checking the input file for inconsistencies... 	...done.

--------------------------------------------------------------
User input:
--------------------------------------------------------------

$molecule
read
$end

$rem
   scf_guess 	sad
   job_type 	sp
   basis 	6-311++g**
   method 	b3lyp
   thresh    	12
   solvent_method smd
$end

$pcm
solver inversion
$end

--------------------------------------------------------------
 ----------------------------------------------------------------
             Standard Nuclear Orientation (Angstroms)
    I     Atom           X                Y                Z
 ----------------------------------------------------------------
    1      C      -2.7733303574     1.1207872245     0.1612104238
    2      H      -2.6529416573     1.9704360130    -0.5257442615
    3      C      -1.6056063272     0.1682777900    -0.1550079084
    4      H      -1.6193494827    -0.6774002283     0.5459649510
    5      O      -0.3765985032     0.9022588491     0.0516337316
    6      C      -1.6494261300    -0.3533251365    -1.5954444973
    7      H      -1.4854132450     0.4904951827    -2.2734237031
    8      H      -0.8229405515    -1.0453844632    -1.7607132217
    9      C      -2.9885659326    -1.0163459306    -1.9190148936
   10      H      -3.1308292668    -1.9058287698    -1.2825896804
   11      C      -3.0748002204    -1.5283303386    -3.3400118802
   12      O      -2.2242659121    -1.4013745051    -4.1857129826
   13      H      -4.0295839351    -2.0487068528    -3.5804543434
   14      C      -4.1648518144    -0.0602627711    -1.6300823244
   15      H      -5.1208374986    -0.5587465495    -1.8235479138
   16      H      -4.1058251250     0.7933155665    -2.3165183453
   17      C      -4.1115363013     0.4370088461    -0.1809924342
   18      H      -4.9347731435     1.1353442411    -0.0073460438
   19      H      -4.2810307964    -0.4142195874     0.4895071724
   20      C      -2.7099719091     1.7063369233     1.5975707532
   21      H      -1.6842948432     2.0621550411     1.7283921480
   22      C      -3.6333528859     2.9251147443     1.7487779584
   23      H      -3.4926740482     3.3942016802     2.7269240279
   24      H      -3.4211901788     3.6800865261     0.9855885231
   25      H      -4.6912381283     2.6543098654     1.6695593127
   26      C      -2.9854749092     0.6834493244     2.7119331343
   27      H      -2.3365657111    -0.1946271761     2.6443376397
   28      H      -4.0227525677     0.3344563369     2.7035784023
   29      H      -2.8045743367     1.1383883341     3.6900009498
   30      O       1.2955565393    -0.5925225620    -0.3898678424
   31      C       2.4067362821    -1.3437732845     0.0853903410
   32      H       2.1286869207    -1.9680216233     0.9435841766
   33      C       0.6810261499     0.2314278553     0.6170250267
   34      H       0.3510217493    -0.4155890618     1.4472638088
   35      C       2.8014256487    -2.3068743632    -1.0315417983
   36      O       2.6472243464    -3.4982598861    -0.9806423794
   37      O       3.3271654026    -1.6634156224    -2.0926356015
   38      H       3.5208444579    -2.3288399259    -2.7701559472
   39      C       3.5316059677    -0.3848729030     0.4963682635
   40      H       3.8362514283     0.1872432906    -0.3911027654
   41      O       4.6130403240    -1.1582293186     0.9890580586
   42      H       5.2217460648    -0.5661412231     1.4465693461
   43      C       2.9886061719     0.5649693160     1.5620624384
   44      H       2.7891656221    -0.0113521487     2.4709627865
   45      O       3.9801029091     1.5225754992     1.9635004245
   46      H       4.1909497574     2.0833110131     1.2059167183
   47      C       1.6966699714     1.2606057068     1.1257179783
   48      H       1.9053285138     1.9411567560     0.2866388509
   49      O       1.1133474104     1.9661558495     2.2094936353
   50      H       1.8175997673     2.4471202796     2.6604757069
 ----------------------------------------------------------------
 Nuclear Repulsion Energy =  2320.2684899093 hartrees
 There are       93 alpha and       93 beta electrons
 Requested basis set is 6-311++G(d,p)
 There are 274 shells and 710 basis functions

 Total QAlloc Memory Limit   2000 MB
 Mega-Array Size       188 MB
 MEM_STATIC part       192 MB
 A cutoff of  1.0D-12 yielded  27850 shell pairs
 There are    182832 function pairs (    193677 Cartesian)

 -------------------------------------------------------
 OpenMP Integral Computing Module                       
 Release: version 1.0, May 2013, Q-Chem Inc. Pittsburgh 
 -------------------------------------------------------
 Integral Job Info:
 Integral job number is                      11
 Integral operator is                         1
 short-range coefficients                     0
 long-range coefficients              100000000
 Omega coefficients                           0
 if combine SR and LR in K                    0
 Integral screening is                        0
 Integral computing path is                   2
 max size of driver memory is            800000
 size of driver memory is                593474
 size of scratch memory is              2361544
 max col of scratch BK array               1296
 max len of scratch array in speh3          155
 max len of scratch index in speh4           18
 max int batch size is                      520
 min int batch size is                       52
 fixed nKL is                                52
 max L of basis functions is                  2
 order of int derivative is                   0
 number of shells is                        274
 number of basis is                         734
 number of cartesian basis is               734
 number of contracted shell pairs         27850
 number of primitive shell pairs          59501
 maxK2 (contraction) of shell pair           36
 max number of K2 of shell pair               1
 max number of CS2 of shell pair           5426
 max number of PS2 of shell pair           8976
 mem total for path MDJ                  798012
 -------------------------------------------------------
 Smallest overlap matrix eigenvalue = 8.88E-07
 Linear dependence detected in AO basis
 Tighter screening thresholds may be required for diffuse basis sets
 Use S2THRESH > 14 and THRESH = 14 in case of SCF convergence issues
 Number of orthogonalized atomic orbitals = 709
 Maximum deviation from orthogonality = 7.181E-10

 Scale SEOQF with 1.000000e-02/1.000000e-01/1.000000e-01

 Standard Electronic Orientation quadrupole field applied
 Nucleus-field energy     =    -0.0000000266 hartrees
 Guess from superposition of atomic densities
 Warning:  Energy on first SCF cycle will be non-variational
 SAD guess density has 186.000000 electrons

 -----------------------------------------------------------------------
  General SCF calculation program by
  Eric Jon Sundstrom, Paul Horn, Yuezhi Mao, Dmitri Zuev, Alec White,
  David Stuck, Shaama M.S., Shane Yost, Joonho Lee, David Small,
  Daniel Levine, Susi Lehtola, Hugh Burton, Evgeny Epifanovsky
 -----------------------------------------------------------------------
 Exchange:     0.2000 Hartree-Fock + 0.0800 Slater + 0.7200 B88
 Correlation:  0.1900 VWN1RPA + 0.8100 LYP
 Using SG-1 standard quadrature grid
 using 6 threads for integral computing
 -------------------------------------------------------
 OpenMP Integral computing Module                
 Release: version 2.0, May 2017, Q-Chem Inc. Pleasanton 
 -------------------------------------------------------
 -------------------------------------------------------
 OpenMP BLAS3 based DFT computing Module                
 Release: version 1.0, May 2013, Q-Chem Inc. Pittsburgh 
 -------------------------------------------------------
 A restricted SCF calculation will be
 performed using DIIS
 SCF converges when DIIS error is below 1.0e-05
 ---------------------------------------
  Cycle       Energy         DIIS error
 ---------------------------------------
    1   -1232.3096395825      2.35e-02  
    2   -1226.9828256330      3.15e-03  
    3   -1226.3148645659      4.92e-03  
    4   -1227.4553820951      9.92e-04  
    5   -1227.4996523276      3.20e-04  
    6   -1227.5037977204      1.08e-04  
    7   -1227.5043352447      3.08e-05  
    8   -1227.5043761020      1.22e-05  
    9   -1227.5043825164      3.67e-06  Convergence criterion met
 ---------------------------------------
 SCF time:   CPU 1609.90s  wall 283.00s 
 SCF   energy in the final basis set =    -1227.5043825164
 Total energy in the final basis set =    -1227.5043825164
 Exchange:     0.2000 Hartree-Fock + 0.0800 Slater + 0.7200 B88
 Correlation:  0.1900 VWN1RPA + 0.8100 LYP
 Using SG-1 standard quadrature grid

 Citation of the SMD model:
 Marenich, A.V.; Cramer, C.J.; Truhlar, D.G.
 J. Phys. Chem. B 2009, 113, 6378-6396.
 iSolventCode=           1
 Solvent: water                                                           

 vradii
            1           2           3           4           5           6
    1   1.8500000   1.2000000   1.8500000   1.2000000   1.5200000   1.8500000
            7           8           9          10          11          12
    1   1.2000000   1.2000000   1.8500000   1.2000000   1.8500000   1.5200000
           13          14          15          16          17          18
    1   1.2000000   1.8500000   1.2000000   1.2000000   1.8500000   1.2000000
           19          20          21          22          23          24
    1   1.2000000   1.8500000   1.2000000   1.8500000   1.2000000   1.2000000
           25          26          27          28          29          30
    1   1.2000000   1.8500000   1.2000000   1.2000000   1.2000000   1.5200000
           31          32          33          34          35          36
    1   1.8500000   1.2000000   1.8500000   1.2000000   1.8500000   1.5200000
           37          38          39          40          41          42
    1   1.5200000   1.2000000   1.8500000   1.2000000   1.5200000   1.2000000
           43          44          45          46          47          48
    1   1.8500000   1.2000000   1.5200000   1.2000000   1.8500000   1.2000000
           49          50
    1   1.5200000   1.2000000
Changing PCM_TESSEL_METHOD to VTN
Changing PCM_VDW_RADII to SMD_RADIUS
 Discretize the solute cavity surface with Lebedev spheres
	Using 302 Lebedev grid points for each H atom
	Using 302 Lebedev grid points for other atoms
	Atomic van der Waals radii will be scaled by 1.20
 Removing interior tesserae...
 Keep 4559 surface tesserae and discard 10541 interior tesserae
 Molecular Surface Area = 371.256 Angst**2

 Citation of the SMD model:
 Marenich, A.V.; Cramer, C.J.; Truhlar, D.G.
 J. Phys. Chem. B 2009, 113, 6378-6396.
 iSolventCode=           1
 Solvent: water                                                           

 vradii
            1           2           3           4           5           6
    1   1.8500000   1.2000000   1.8500000   1.2000000   1.5200000   1.8500000
            7           8           9          10          11          12
    1   1.2000000   1.2000000   1.8500000   1.2000000   1.8500000   1.5200000
           13          14          15          16          17          18
    1   1.2000000   1.8500000   1.2000000   1.2000000   1.8500000   1.2000000
           19          20          21          22          23          24
    1   1.2000000   1.8500000   1.2000000   1.8500000   1.2000000   1.2000000
           25          26          27          28          29          30
    1   1.2000000   1.8500000   1.2000000   1.2000000   1.2000000   1.5200000
           31          32          33          34          35          36
    1   1.8500000   1.2000000   1.8500000   1.2000000   1.8500000   1.5200000
           37          38          39          40          41          42
    1   1.5200000   1.2000000   1.8500000   1.2000000   1.5200000   1.2000000
           43          44          45          46          47          48
    1   1.8500000   1.2000000   1.5200000   1.2000000   1.8500000   1.2000000
           49          50
    1   1.5200000   1.2000000
 using 6 threads for integral computing
 -------------------------------------------------------
 OpenMP Integral computing Module                
 Release: version 2.0, May 2017, Q-Chem Inc. Pleasanton 
 -------------------------------------------------------
 -------------------------------------------------------
 OpenMP BLAS3 based DFT computing Module                
 Release: version 1.0, May 2013, Q-Chem Inc. Pittsburgh 
 -------------------------------------------------------
 A restricted SCF calculation will be
 performed using DIIS
 SCF converges when DIIS error is below 1.0e-05
 ---------------------------------------
  Cycle       Energy         DIIS error
 ---------------------------------------
    1   -1227.5043831035      1.15e-06  
    2   -1227.5544669942      2.69e-04  
    3   -1227.5544602466      2.69e-04  
    4   -1227.5544840792      2.69e-04  
    5   -1227.5543328243      2.71e-04  
    6   -1227.5549050663      2.63e-04  
    7   -1227.5546885006      2.66e-04  
    8   -1227.5546509082      2.67e-04  
    9   -1227.5547329692      2.66e-04  
   10   -1227.5546701748      2.66e-04  
   11   -1227.5546578784      2.67e-04  
   12   -1227.5547187689      2.66e-04  
   13   -1227.5546774347      2.66e-04  
   14   -1227.5546511838      2.67e-04  
   15   -1227.5546471957      2.67e-04  
   16   -1227.5546375726      2.67e-04  
   17   -1227.5653833941      8.27e-06  Convergence criterion met
 ---------------------------------------
 SCF time:   CPU 3533.78s  wall 657.00s 
(0)  E-EN(g) gas-phase elect-nuc energy                -1227.504382516 a.u.
(3)  G-ENP(liq) elect-nuc-pol free energy of system    -1227.565383394 a.u.
(4)  G-CDS(liq) cavity-dispersion-solvent structure 
     free energy                                                9.5750 kcal/mol
(6)  G-S(liq) free energy of system                    -1227.550124696 a.u.
(9)  DeltaG-S(liq) free energy of  solvation
     (9) = (6) - (0)                                          -28.7037 kcal/mol
 SCF   energy in the final basis set =    -1227.5653833941
 Total energy in the final basis set =    -1227.5501246964

 --------------------------------------------------------------

                    Orbital Energies (a.u.)
 --------------------------------------------------------------

 Alpha MOs
 -- Occupied --
-19.185 -19.153 -19.144 -19.142 -19.141 -19.141 -19.138 -19.136
-10.329 -10.284 -10.267 -10.252 -10.238 -10.235 -10.234 -10.221
-10.181 -10.167 -10.165 -10.163 -10.162 -10.159 -10.147 -10.146
 -1.132  -1.094  -1.068  -1.057  -1.046  -1.046  -1.034  -1.027
 -0.844  -0.798  -0.796  -0.787  -0.741  -0.736  -0.689  -0.675
 -0.657  -0.651  -0.629  -0.612  -0.607  -0.591  -0.557  -0.549
 -0.547  -0.543  -0.536  -0.518  -0.512  -0.501  -0.491  -0.488
 -0.480  -0.479  -0.471  -0.456  -0.453  -0.446  -0.440  -0.430
 -0.426  -0.422  -0.420  -0.415  -0.398  -0.393  -0.389  -0.388
 -0.376  -0.370  -0.368  -0.363  -0.360  -0.354  -0.348  -0.346
 -0.341  -0.336  -0.328  -0.322  -0.314  -0.310  -0.307  -0.305
 -0.299  -0.286  -0.283  -0.279  -0.264
 -- Virtual --
 -0.037  -0.032  -0.003   0.001   0.002   0.006   0.013   0.018
  0.020   0.028   0.031   0.032   0.038   0.042   0.045   0.047
  0.051   0.056   0.060   0.061   0.067   0.071   0.073   0.075
  0.077   0.081   0.085   0.089   0.091   0.092   0.093   0.100
  0.103   0.106   0.108   0.111   0.113   0.118   0.119   0.120
  0.122   0.124   0.126   0.130   0.131   0.132   0.134   0.136
  0.138   0.142   0.144   0.146   0.149   0.152   0.152   0.152
  0.157   0.157   0.160   0.163   0.164   0.166   0.169   0.169
  0.172   0.174   0.175   0.176   0.179   0.182   0.183   0.184
  0.187   0.193   0.195   0.197   0.200   0.202   0.204   0.205
  0.208   0.210   0.213   0.216   0.219   0.220   0.224   0.227
  0.228   0.230   0.235   0.237   0.240   0.242   0.245   0.247
  0.250   0.253   0.255   0.256   0.259   0.262   0.264   0.269
  0.271   0.271   0.275   0.279   0.281   0.282   0.288   0.289
  0.293   0.294   0.298   0.299   0.303   0.307   0.309   0.311
  0.315   0.319   0.322   0.326   0.327   0.328   0.329   0.332
  0.335   0.338   0.339   0.344   0.345   0.351   0.352   0.355
  0.355   0.359   0.361   0.366   0.368   0.372   0.375   0.375
  0.378   0.381   0.384   0.389   0.394   0.397   0.400   0.404
  0.405   0.410   0.413   0.417   0.423   0.424   0.433   0.435
  0.441   0.444   0.449   0.456   0.464   0.464   0.468   0.477
  0.483   0.489   0.491   0.494   0.498   0.510   0.516   0.523
  0.531   0.537   0.543   0.544   0.561   0.568   0.577   0.582
  0.588   0.590   0.592   0.602   0.603   0.608   0.615   0.619
  0.621   0.625   0.630   0.638   0.640   0.648   0.652   0.659
  0.666   0.667   0.672   0.682   0.686   0.690   0.699   0.701
  0.706   0.710   0.714   0.720   0.721   0.733   0.738   0.743
  0.750   0.756   0.760   0.763   0.772   0.775   0.778   0.779
  0.787   0.792   0.796   0.798   0.801   0.804   0.808   0.813
  0.821   0.824   0.826   0.829   0.836   0.848   0.853   0.859
  0.864   0.872   0.887   0.908   0.912   0.934   0.941   0.946
  0.967   0.975   0.977   0.999   1.006   1.016   1.019   1.027
  1.046   1.056   1.066   1.076   1.078   1.081   1.095   1.106
  1.111   1.123   1.129   1.140   1.146   1.151   1.153   1.158
  1.169   1.173   1.182   1.184   1.188   1.197   1.201   1.211
  1.213   1.225   1.231   1.240   1.243   1.253   1.258   1.266
  1.269   1.274   1.288   1.300   1.313   1.323   1.335   1.346
  1.349   1.360   1.385   1.390   1.397   1.408   1.416   1.426
  1.433   1.453   1.461   1.471   1.478   1.482   1.495   1.504
  1.511   1.514   1.516   1.532   1.535   1.541   1.549   1.556
  1.567   1.573   1.575   1.581   1.584   1.593   1.595   1.598
  1.602   1.613   1.616   1.619   1.624   1.632   1.635   1.643
  1.647   1.648   1.657   1.662   1.664   1.667   1.671   1.677
  1.682   1.685   1.690   1.695   1.699   1.712   1.715   1.727
  1.735   1.746   1.755   1.762   1.767   1.771   1.779   1.785
  1.798   1.805   1.809   1.813   1.818   1.831   1.832   1.839
  1.848   1.857   1.861   1.874   1.883   1.893   1.906   1.911
  1.918   1.926   1.935   1.945   1.960   1.969   1.971   1.994
  1.995   2.006   2.018   2.032   2.048   2.053   2.062   2.070
  2.081   2.088   2.092   2.102   2.107   2.117   2.130   2.137
  2.147   2.159   2.170   2.175   2.183   2.187   2.193   2.204
  2.217   2.226   2.236   2.252   2.271   2.275   2.285   2.290
  2.295   2.310   2.321   2.333   2.349   2.366   2.378   2.396
  2.408   2.410   2.418   2.433   2.447   2.453   2.499   2.509
  2.524   2.542   2.546   2.550   2.551   2.560   2.567   2.579
  2.586   2.596   2.598   2.613   2.621   2.628   2.643   2.650
  2.659   2.663   2.670   2.683   2.689   2.696   2.702   2.721
  2.739   2.740   2.746   2.772   2.779   2.780   2.795   2.807
  2.810   2.818   2.831   2.843   2.858   2.861   2.869   2.876
  2.888   2.890   2.902   2.915   2.920   2.925   2.932   2.940
  2.950   2.961   2.968   2.978   2.988   2.993   3.010   3.018
  3.026   3.040   3.048   3.056   3.073   3.078   3.087   3.103
  3.103   3.110   3.120   3.128   3.137   3.149   3.162   3.164
  3.174   3.179   3.203   3.209   3.223   3.227   3.238   3.253
  3.281   3.287   3.293   3.308   3.325   3.340   3.354   3.361
  3.364   3.399   3.427   3.437   3.456   3.482   3.503   3.519
  3.542   3.570   3.580   3.616   3.685   3.792   3.795   3.815
  3.819   3.821   3.850   3.855   3.858   3.864   3.889   3.918
  3.926   3.941   3.953   3.963   3.993   4.008   4.019   4.032
  4.057   4.097   4.133   4.136   4.160   4.191   4.197   4.228
  4.265   4.280   4.297   4.313   4.318   4.351   4.382   4.413
  4.994   5.053   5.076   5.097   5.109   5.125   5.152   5.181
  5.192   5.234   5.381   5.391   5.423   5.437   5.452   5.485
  5.605   5.640   5.657   5.676   5.705   5.721   5.837   5.853
 23.767  23.783  23.806  23.814  23.835  23.842  23.864  23.869
 23.883  23.893  23.907  23.946  23.968  23.994  24.000  24.028
 49.880  49.923  49.947  49.960  49.966  49.972  50.010  50.013
 --------------------------------------------------------------

          Ground-State Mulliken Net Atomic Charges

     Atom                 Charge (a.u.)
  ----------------------------------------
      1 C                     0.271278
      2 H                     0.250541
      3 C                    -0.488630
      4 H                     0.292745
      5 O                     0.049220
      6 C                    -1.057893
      7 H                     0.224716
      8 H                     0.259523
      9 C                     0.790113
     10 H                     0.240990
     11 C                    -0.375380
     12 O                    -0.342102
     13 H                     0.186310
     14 C                    -0.715061
     15 H                     0.193070
     16 H                     0.184768
     17 C                    -0.448332
     18 H                     0.189574
     19 H                     0.175387
     20 C                     0.447153
     21 H                     0.207582
     22 C                    -0.736393
     23 H                     0.168540
     24 H                     0.148052
     25 H                     0.151918
     26 C                    -0.782305
     27 H                     0.134478
     28 H                     0.175739
     29 H                     0.173189
     30 O                    -0.031482
     31 C                    -0.446814
     32 H                     0.312754
     33 C                     0.168997
     34 H                     0.316052
     35 C                    -0.035784
     36 O                    -0.283271
     37 O                    -0.135226
     38 H                     0.346406
     39 C                    -0.267181
     40 H                     0.319501
     41 O                    -0.260469
     42 H                     0.317325
     43 C                    -0.341396
     44 H                     0.326394
     45 O                    -0.292758
     46 H                     0.321432
     47 C                    -0.651064
     48 H                     0.284520
     49 O                    -0.237136
     50 H                     0.300407
  ----------------------------------------
  Sum of atomic charges =     0.000000

 -----------------------------------------------------------------
                    Cartesian Multipole Moments
 -----------------------------------------------------------------
    Charge (ESU x 10^10)
                -0.0000
    Dipole Moment (Debye)
         X      -1.1751      Y       2.7880      Z       2.8235
       Tot       4.1384
    Quadrupole Moments (Debye-Ang)
        XX    -115.5285     XY      21.1653     YY    -156.9040
        XZ      -2.9080     YZ      -3.4019     ZZ    -164.4119
    Octopole Moments (Debye-Ang^2)
       XXX      44.5103    XXY      37.1090    XYY      -1.2449
       YYY      79.0395    XXZ     -52.2069    XYZ      18.1237
       YYZ       1.1364    XZZ      68.8876    YZZ       4.7365
       ZZZ      93.3466
    Hexadecapole Moments (Debye-Ang^3)
      XXXX   -7029.7219   XXXY     884.7117   XXYY   -1641.5876
      XYYY     866.0599   YYYY   -2428.9685   XXXZ    -371.0363
      XXYZ    -146.2633   XYYZ    -147.6467   YYYZ    -763.2498
      XXZZ   -1676.8442   XYZZ      80.1528   YYZZ    -816.5821
      XZZZ    -709.3984   YZZZ    -845.5143   ZZZZ   -3405.7580
 -----------------------------------------------------------------
Archival summary:
1\1\november\SP\ProcedureUnspecified\BasisUnspecified\81626\taweetha\WedMar2720:52:212019WedMar2720:52:212019\0\\#,ProcedureUnspecified,BasisUnspecified,\\0,1\O\C,1,1.37414\H,2,1.1031,1,111.455\O,2,1.43888,1,108.684,3,119.619,0\C,4,1.42301,2,113.709,1,-179.74,0\H,5,1.09704,4,111.331,2,56.0671,0\C,1,1.44634,2,117.714,3,-41.7782,0\H,7,1.09851,1,108.068,2,23.3019,0\C,5,1.52672,4,106.892,2,171.628,0\O,9,1.2024,5,124.12,4,-110.244,0\O,9,1.34772,5,112.065,4,68.8783,0\H,11,0.969193,9,107.49,5,-177.856,0\C,7,1.53259,1,109.347,2,-96.0819,0\H,13,1.09057,7,109.678,1,62.3826,0\H,13,1.0948,7,108.387,1,-53.3501,0\C,13,1.52892,7,111.811,1,-174.186,0\H,16,1.10293,13,109.913,7,-63.4104,0\C,16,1.51288,13,113.295,7,179.265,0\H,18,1.11365,16,114.192,13,177.79,0\O,18,1.20612,16,125.646,13,-3.00302,0\C,2,1.53281,1,108.587,3,-121.342,0\H,21,1.10034,2,106.73,1,-51.7875,0\O,21,1.41867,2,108.361,1,67.4253,0\H,23,0.964719,21,107.753,2,166.131,0\C,21,1.53082,2,110.407,1,-171.051,0\H,25,1.09454,21,108.795,2,-69.4789,0\O,25,1.4357,21,111.066,2,176.426,0\H,27,0.965823,25,108.583,21,-61.8193,0\C,25,1.52734,21,112.567,2,50.7695,0\H,29,1.09897,25,109.771,21,65.3372,0\O,29,1.41786,25,111.587,21,-171.585,0\H,31,0.964576,29,108.14,25,-46.9794,0\C,7,1.53976,1,107.527,2,141.552,0\H,33,1.09923,7,105.471,1,58.7791,0\C,33,1.54125,7,109.781,1,174.217,0\H,35,1.09341,33,109.579,7,-176.904,0\H,35,1.09676,33,110.046,7,66.4374,0\C,35,1.53297,33,112.581,7,-54.998,0\H,38,1.09536,35,110.178,33,178.689,0\H,38,1.09694,35,109.709,33,-63.8933,0\C,33,1.55242,7,113.104,1,-57.097,0\H,41,1.0935,33,105.766,7,48.0182,0\C,41,1.53653,33,111.451,7,164.055,0\H,43,1.09389,41,110.54,33,-173.535,0\H,43,1.09428,41,111.229,33,-54.0301,0\H,43,1.09487,41,112.169,33,66.9357,0\C,41,1.53753,33,114.352,7,-69.8535,0\H,47,1.09376,41,109.984,33,173.164,0\H,47,1.09392,41,112.515,33,54.0883,0\H,47,1.09445,41,112.113,33,-67.6287,0\\\@

 Total job time:  943.88s(wall), 5147.82s(cpu) 
 Wed Mar 27 20:52:21 2019

        *************************************************************
        *                                                           *
        *  Thank you very much for using Q-Chem.  Have a nice day.  *
        *                                                           *
        *************************************************************
```
