## Supplementary material for "An *In-Silico* Investigation of Menthol Metabolism": S1 File: Oyeee-S.out

```
Q-Chem Developer Version!
                  Welcome to Q-Chem
     A Quantum Leap Into The Future Of Chemistry


 Q-Chem 5.1, Q-Chem, Inc., Pleasanton, CA (2018)

 Yihan Shao,  Zhengting Gan,  E. Epifanovsky,  A. T. B. Gilbert,  M. Wormit,  
 J. Kussmann,  A. W. Lange,  A. Behn,  Jia Deng,  Xintian Feng,  D. Ghosh,  
 M. Goldey,  P. R. Horn,  L. D. Jacobson,  I. Kaliman,  T. Kus,  A. Landau,  
 Jie Liu,  E. I. Proynov,  R. M. Richard,  R. P. Steele,  E. J. Sundstrom,  
 H. L. Woodcock III,  P. M. Zimmerman,  D. Zuev,  B. Albrecht,  E. Alguire,  
 S. A. Baeppler,  D. Barton,  Z. Benda,  Y. A. Bernard,  E. J. Berquist,  
 K. B. Bravaya,  H. Burton,  D. Casanova,  Chun-Min Chang,  Yunqing Chen,  
 A. Chien,  K. D. Closser,  M. P. Coons,  S. Coriani,  S. Dasgupta,  
 A. L. Dempwolff,  M. Diedenhofen,  Hainam Do,  R. G. Edgar,  Po-Tung Fang,  
 S. Faraji,  S. Fatehi,  Qingguo Feng,  K. D. Fenk,  J. Fosso-Tande,  
 J. Gayvert,  Qinghui Ge,  A. Ghysels,  G. Gidofalvi,  J. Gomes,  
 J. Gonthier,  A. Gunina,  D. Hait,  M. W. D. Hanson-Heine,  
 P. H. P. Harbach,  A. W. Hauser,  J. E. Herr,  E. G. Hohenstein,  
 Z. C. Holden,  Kerwin Hui,  B. C. Huynh,  T.-C. Jagau,  Hyunjun Ji,  
 B. Kaduk,  K. Khistyaev,  Jaehoon Kim,  P. Klunzinger,  K. Koh,  
 D. Kosenkov,  L. Koulias,  T. Kowalczyk,  C. M. Krauter,  A. Kunitsa,  
 Ka Un Lao,  A. Laurent,  K. V. Lawler,  Joonho Lee,  D. Lefrancois,  
 S. Lehtola,  D. S. Levine,  Yi-Pei Li,  You-Sheng Lin,  Fenglai Liu,  
 E. Livshits,  A. Luenser,  P. Manohar,  E. Mansoor,  S. F. Manzer,  
 Shan-Ping Mao,  Yuezhi Mao,  N. Mardirossian,  A. V. Marenich,  
 T. Markovich,  L. A. Martinez-Martinez,  S. A. Maurer,  N. J. Mayhall,  
 S. C. McKenzie,  J.-M. Mewes,  A. F. Morrison,  J. W. Mullinax,  K. Nanda,  
 T. S. Nguyen-Beck,  R. Olivares-Amaya,  J. A. Parkhill,  T. M. Perrine,  
 F. Plasser,  P. Pokhilko,  S. Prager,  A. Prociuk,  E. Ramos,  D. R. Rehn,  
 F. Rob,  M. Schneider,  N. Sergueev,  S. M. Sharada,  S. Sharma,  
 D. W. Small,  T. Stauch,  T. Stein,  Yu-Chuan Su,  A. J. W. Thom,  
 A. Tkatchenko,  T. Tsuchimochi,  N. M. Tubman,  L. Vogt,  M. L. Vidal,  
 O. Vydrov,  M. A. Watson,  J. Wenzel,  M. de Wergifosse,  T. A. Wesolowski,  
 A. White,  J. Witte,  A. Yamada,  Jun Yang,  K. Yao,  S. Yeganeh,  
 S. R. Yost,  Zhi-Qiang You,  A. Zech,  Igor Ying Zhang,  Xing Zhang,  
 Yan Zhao,  Ying Zhu,  B. R. Brooks,  G. K. L. Chan,  C. J. Cramer,  
 M. S. Gordon,  W. J. Hehre,  A. Klamt,  M. W. Schmidt,  C. D. Sherrill,  
 D. G. Truhlar,  A. Aspuru-Guzik,  R. Baer,  A. T. Bell,  N. A. Besley,  
 Jeng-Da Chai,  A. E. DePrince, III,  R. A. DiStasio Jr.,  A. Dreuw,  
 B. D. Dunietz,  T. R. Furlani,  Chao-Ping Hsu,  Yousung Jung,  Jing Kong,  
 D. S. Lambrecht,  WanZhen Liang,  C. Ochsenfeld,  V. A. Rassolov,  
 L. V. Slipchenko,  J. E. Subotnik,  T. Van Voorhis,  J. M. Herbert,  
 A. I. Krylov,  P. M. W. Gill,  M. Head-Gordon

 Contributors to earlier versions of Q-Chem not listed above: 
 R. D. Adamson,  B. Austin,  J. Baker,  G. J. O. Beran,  K. Brandhorst,  
 S. T. Brown,  E. F. C. Byrd,  A. K. Chakraborty,  C.-L. Cheng,  
 Siu Hung Chien,  D. M. Chipman,  D. L. Crittenden,  H. Dachsel,  
 R. J. Doerksen,  A. D. Dutoi,  L. Fusti-Molnar,  W. A. Goddard III,  
 A. Golubeva-Zadorozhnaya,  S. R. Gwaltney,  G. Hawkins,  A. Heyden,  
 S. Hirata,  G. Kedziora,  F. J. Keil,  C. Kelley,  Jihan Kim,  R. A. King,  
 R. Z. Khaliullin,  P. P. Korambath,  W. Kurlancheek,  A. M. Lee,  M. S. Lee,  
 S. V. Levchenko,  Ching Yeh Lin,  D. Liotard,  R. C. Lochan,  I. Lotan,  
 P. E. Maslen,  N. Nair,  D. P. O'Neill,  D. Neuhauser,  E. Neuscamman,  
 C. M. Oana,  R. Olson,  B. Peters,  R. Peverati,  P. A. Pieniazek,  
 Y. M. Rhee,  J. Ritchie,  M. A. Rohrdanz,  E. Rosta,  N. J. Russ,  
 H. F. Schaefer III,  N. E. Schultz,  N. Shenvi,  A. C. Simmonett,  A. Sodt,  
 D. Stuck,  K. S. Thanthiriwatte,  V. Vanovschi,  Tao Wang,  A. Warshel,  
 C. F. Williams,  Q. Wu,  X. Xu,  W. Zhang

 Please cite Q-Chem as follows:
 Y. Shao et al., Mol. Phys. 113, 184-215 (2015)
 DOI: 10.1080/00268976.2014.952696

 Q-Chem 5.1.2 for Intel X86 EM64T Linux

 Parts of Q-Chem use Armadillo 8.300.2 (Tropical Shenanigans).
 http://arma.sourceforge.net/

 Q-Chem begins on Mon Apr  1 05:49:57 2019  

Host: 
0

     Scratch files written to /scratch/taweetham/qchem5641//
Input Ideriv = 2
Curr. Ideriv = -1
Max.  Ideriv = 2

Checking the input file for inconsistencies... 	...done.

--------------------------------------------------------------
User input:
--------------------------------------------------------------
$molecule
0 1
  C   -2.7873978    1.0992686    0.2060566
  H   -2.6322507    2.1512682   -0.0751973
  C   -1.5889905    0.3245205   -0.3673219
  H   -1.6555941   -0.7299936   -0.0812162
  O   -0.3872555    0.8733347    0.2225114
  C   -1.5039012    0.4316822   -1.8961643
  H   -1.2749422    1.4736140   -2.1440168
  H   -0.6706404   -0.1755016   -2.2515768
  C   -2.8039622    0.0263286   -2.6019527
  C   -3.0598219   -1.4681509   -2.6055292
  O   -2.3607719   -2.3083206   -2.0941102
  H   -3.9878684   -1.7668345   -3.1443732
  C   -4.0209718    0.7710704   -2.0106243
  H   -4.9492263    0.4050268   -2.4642006
  H   -3.9418556    1.8300925   -2.2783841
  C   -4.0798775    0.6220187   -0.4853775
  H   -4.9331447    1.1864766   -0.1006167
  H   -4.2675803   -0.4286085   -0.2340471
  C   -2.8498817    1.0665355    1.7570322
  H   -1.8504464    1.3479317    2.1001916
  C   -3.8288291    2.1173766    2.3035940
  H   -3.7737615    2.1603193    3.3952200
  H   -3.5949019    3.1162525    1.9220261
  H   -4.8676587    1.8920328    2.0412071
  C   -3.1622366   -0.3172997    2.3485795
  H   -2.4675279   -1.0867002    2.0008599
  H   -4.1770728   -0.6500116    2.1077364
  H   -3.0823839   -0.2839151    3.4388263
  H   -2.7345347    0.2906548   -3.6679962
  O    1.4266249   -0.1328559   -0.7475057
  C    2.5081224   -1.0485074   -0.6226986
  H    2.1574646   -2.0376088   -0.3047793
  C    0.6518393    0.0059692    0.4599031
  H    0.2824622   -0.9894320    0.7565524
  C    3.1062547   -1.2358841   -2.0149037
  O    3.0781128   -2.2658389   -2.6334332
  O    3.6696806   -0.1005175   -2.4814291
  H    4.0103558   -0.2938628   -3.3677475
  C    3.5219208   -0.5115911    0.3969739
  H    3.9146643    0.4427847    0.0182482
  O    4.5633177   -1.4650362    0.5249728
  H    5.0809497   -1.2460686    1.3087536
  C    2.8003267   -0.2792095    1.7223970
  H    2.5096136   -1.2506072    2.1344257
  O    3.6857772    0.2693119    2.7107273
  H    3.9727136    1.1437986    2.4179108
  C    1.5469542    0.5828823    1.5627452
  H    1.8289615    1.5992517    1.2479071
  O    0.8071986    0.6218670    2.7727313
  H    1.4358086    0.7321089    3.4964101
$end

$rem
   job_type 	optimization
   basis 	6-311++g**
   method 	b3lyp
   scf_guess sad
$end

--------------------------------------------------------------
 ----------------------------------------------------------------
             Standard Nuclear Orientation (Angstroms)
    I     Atom           X                Y                Z
 ----------------------------------------------------------------
    1      C      -2.8949591711     0.6040519847    -0.5295957203
    2      H      -2.9261298455     0.6970680184    -1.6251567381
    3      C      -1.6040483183    -0.1661149958    -0.2046810060
    4      H      -1.4850360367    -0.2531769608     0.8800073314
    5      O      -0.4914217879     0.6040578136    -0.7166999564
    6      C      -1.5884117749    -1.5671565274    -0.8315151374
    7      H      -1.5440629849    -1.4442223931    -1.9188951743
    8      H      -0.6780246431    -2.0849738859    -0.5275838518
    9      C      -2.8256045417    -2.4007097051    -0.4749333541
   10      C      -2.8295612404    -2.9132431200     0.9520353900
   11      O      -1.9841465070    -2.6967916398     1.7854189188
   12      H      -3.7123351087    -3.5443752744     1.2034664075
   13      C      -4.1292710478    -1.6242074950    -0.7628915982
   14      H      -4.9982454656    -2.1977335577    -0.4203611465
   15      H      -4.2360956251    -1.5180430246    -1.8476957772
   16      C      -4.1122605384    -0.2399816711    -0.1028206909
   17      H      -5.0342977512     0.2905871939    -0.3539433031
   18      H      -4.1143898750    -0.3615265197     0.9868761202
   19      C      -2.8999542077     2.0515358204     0.0318903441
   20      H      -1.9504039624     2.4944375909    -0.2811679052
   21      C      -4.0213369868     2.8948638017    -0.5947143236
   22      H      -3.9382018508     3.9383411708    -0.2772755590
   23      H      -3.9693471846     2.8775618910    -1.6879054163
   24      H      -5.0163622016     2.5458620453    -0.2998987077
   25      C      -2.9583487489     2.1350391895     1.5655496665
   26      H      -2.1573035968     1.5664037608     2.0456399090
   27      H      -3.9111765729     1.7708068060     1.9631034724
   28      H      -2.8492440331     3.1746279407     1.8872334548
   29      H      -2.8362561115    -3.3136054616    -1.0894617452
   30      O       1.4314433568    -0.6018349562    -0.4135051902
   31      C       2.6535708418    -0.7650832745     0.2959916182
   32      H       2.4828144370    -0.8073546031     1.3783088261
   33      C       0.6846053487     0.5619687179    -0.0070631372
   34      H       0.4957455410     0.4970829507     1.0770888856
   35      C       3.2282819624    -2.1236378770    -0.0978914053
   36      O       3.3512869358    -3.0530816694     0.6538942106
   37      O       3.5795272979    -2.1666970590    -1.4013194360
   38      H       3.9181767734    -3.0575149780    -1.5767112002
   39      C       3.5971288403     0.4009943350    -0.0292154368
   40      H       3.8131274767     0.3754033029    -1.1068069496
   41      O       4.7861203411     0.2270265980     0.7231031245
   42      H       5.2857343109     1.0515764566     0.6965427860
   43      C       2.8910599796     1.7087070969     0.3212125068
   44      H       2.7795437211     1.7624958467     1.4086710772
   45      O       3.7051631801     2.8459471996    -0.0037736835
   46      H       3.8329913628     2.8716890992    -0.9607471936
   47      C       1.5072919805     1.8168029920    -0.3215432748
   48      H       1.6059608297     1.8694164754    -1.4166022610
   49      O       0.8116521867     2.9503316494     0.1724431388
   50      H       1.4367241040     3.6845269874     0.2078989975
 ----------------------------------------------------------------
 Molecular Point Group                 C1    NOp =  1
 Largest Abelian Subgroup              C1    NOp =  1
 Nuclear Repulsion Energy =  2345.5738925875 hartrees
 There are       93 alpha and       93 beta electrons
 Requested basis set is 6-311++G(d,p)
 There are 274 shells and 710 basis functions

 Total QAlloc Memory Limit   2000 MB
 Mega-Array Size       188 MB
 MEM_STATIC part       192 MB
 A cutoff of  1.0D-11 yielded  27296 shell pairs
 There are    179374 function pairs (    189980 Cartesian)

 -------------------------------------------------------
 OpenMP Integral Computing Module                       
 Release: version 1.0, May 2013, Q-Chem Inc. Pittsburgh 
 -------------------------------------------------------
 Integral Job Info:
 Integral job number is                      11
 Integral operator is                         1
 short-range coefficients                     0
 long-range coefficients              100000000
 Omega coefficients                           0
 if combine SR and LR in K                    0
 Integral screening is                        0
 Integral computing path is                   2
 max size of driver memory is            800000
 size of driver memory is                593474
 size of scratch memory is              2361544
 max col of scratch BK array               1296
 max len of scratch array in speh3          155
 max len of scratch index in speh4           18
 max int batch size is                      520
 min int batch size is                       52
 fixed nKL is                                52
 max L of basis functions is                  2
 order of int derivative is                   0
 number of shells is                        274
 number of basis is                         734
 number of cartesian basis is               734
 number of contracted shell pairs         27296
 number of primitive shell pairs          57903
 maxK2 (contraction) of shell pair           36
 max number of K2 of shell pair               1
 max number of CS2 of shell pair           5414
 max number of PS2 of shell pair           8736
 mem total for path MDJ                  793228
 -------------------------------------------------------
 Smallest overlap matrix eigenvalue = 8.10E-07

 Q-Chem warning in module stvman/mkSTV.C, line 306:

 Overlap eigenvalue is smaller than square root of threshold
 Use THRESH >= 12 to get rid of this warning

 Linear dependence detected in AO basis
 Tighter screening thresholds may be required for diffuse basis sets
 Use S2THRESH > 14 and THRESH = 14 in case of SCF convergence issues
 Number of orthogonalized atomic orbitals = 709
 Maximum deviation from orthogonality = 2.497E-10

 Scale SEOQF with 1.000000e-02/1.000000e-01/1.000000e-01

 Standard Electronic Orientation quadrupole field applied
 Nucleus-field energy     =     0.0000000443 hartrees
 Guess from superposition of atomic densities
 Warning:  Energy on first SCF cycle will be non-variational
 SAD guess density has 186.000000 electrons

 -----------------------------------------------------------------------
  General SCF calculation program by
  Eric Jon Sundstrom, Paul Horn, Yuezhi Mao, Dmitri Zuev, Alec White,
  David Stuck, Shaama M.S., Shane Yost, Joonho Lee, David Small,
  Daniel Levine, Susi Lehtola, Hugh Burton, Evgeny Epifanovsky
 -----------------------------------------------------------------------
 Exchange:     0.2000 Hartree-Fock + 0.0800 Slater + 0.7200 B88
 Correlation:  0.1900 VWN1RPA + 0.8100 LYP
 Using SG-1 standard quadrature grid
 using 6 threads for integral computing
 -------------------------------------------------------
 OpenMP Integral computing Module                
 Release: version 2.0, May 2017, Q-Chem Inc. Pleasanton 
 -------------------------------------------------------
 -------------------------------------------------------
 OpenMP BLAS3 based DFT computing Module                
 Release: version 1.0, May 2013, Q-Chem Inc. Pittsburgh 
 -------------------------------------------------------
 A restricted SCF calculation will be
 performed using DIIS
 SCF converges when DIIS error is below 1.0e-08
 ---------------------------------------
  Cycle       Energy         DIIS error
 ---------------------------------------
    1   -1232.2995013347      2.35e-02  
    2   -1226.9830328420      3.15e-03  
    3   -1226.3079468464      4.93e-03  
    4   -1227.4529711479      1.01e-03  
    5   -1227.4985930489      3.27e-04  
    6   -1227.5029213267      1.08e-04  
    7   -1227.5034515558      3.19e-05  
    8   -1227.5034966231      1.15e-05  
    9   -1227.5035022218      3.78e-06  
   10   -1227.5035028510      1.13e-06  
   11   -1227.5035029082      3.41e-07  
   12   -1227.5035029131      1.11e-07  
   13   -1227.5035029135      2.93e-08  
   14   -1227.5035029136      1.12e-08  
   15   -1227.5035029137      3.58e-09  Convergence criterion met
 ---------------------------------------
 SCF time:   CPU 2612.39s  wall 459.00s 
 SCF   energy in the final basis set =    -1227.5035029137
 Total energy in the final basis set =    -1227.5035029137

 --------------------------------------------------------------

                    Orbital Energies (a.u.)
 --------------------------------------------------------------

 Alpha MOs
 -- Occupied --
-19.1848 -19.1642 -19.1515 -19.1456 -19.1428 -19.1413 -19.1322 -19.1292
-10.3202 -10.2910 -10.2673 -10.2567 -10.2513 -10.2499 -10.2456 -10.2270
-10.1948 -10.1853 -10.1752 -10.1743 -10.1700 -10.1669 -10.1547 -10.1531
 -1.1283  -1.0945  -1.0720  -1.0624  -1.0511  -1.0385  -1.0383  -1.0340
 -0.8542  -0.8079  -0.8057  -0.7934  -0.7511  -0.7455  -0.6964  -0.6818
 -0.6662  -0.6604  -0.6368  -0.6222  -0.6167  -0.6083  -0.5610  -0.5580
 -0.5546  -0.5467  -0.5426  -0.5203  -0.5127  -0.5038  -0.4968  -0.4921
 -0.4864  -0.4840  -0.4796  -0.4632  -0.4542  -0.4525  -0.4454  -0.4364
 -0.4329  -0.4251  -0.4201  -0.4131  -0.4019  -0.3999  -0.3974  -0.3938
 -0.3844  -0.3782  -0.3731  -0.3705  -0.3658  -0.3615  -0.3567  -0.3515
 -0.3453  -0.3420  -0.3396  -0.3293  -0.3194  -0.3167  -0.3112  -0.3079
 -0.2994  -0.2881  -0.2849  -0.2779  -0.2643
 -- Virtual --
 -0.0421  -0.0309  -0.0207  -0.0125  -0.0084  -0.0038   0.0013   0.0061
  0.0081   0.0184   0.0207   0.0257   0.0284   0.0319   0.0362   0.0418
  0.0455   0.0483   0.0504   0.0545   0.0575   0.0606   0.0643   0.0679
  0.0705   0.0757   0.0774   0.0804   0.0841   0.0876   0.0910   0.0929
  0.0946   0.0962   0.0992   0.1010   0.1038   0.1079   0.1084   0.1108
  0.1122   0.1171   0.1177   0.1198   0.1224   0.1242   0.1254   0.1315
  0.1334   0.1358   0.1364   0.1383   0.1393   0.1427   0.1440   0.1448
  0.1467   0.1508   0.1540   0.1543   0.1563   0.1576   0.1597   0.1613
  0.1625   0.1634   0.1659   0.1681   0.1715   0.1718   0.1738   0.1776
  0.1803   0.1845   0.1898   0.1912   0.1930   0.1954   0.1983   0.2014
  0.2020   0.2035   0.2068   0.2086   0.2131   0.2151   0.2191   0.2210
  0.2225   0.2243   0.2300   0.2319   0.2330   0.2356   0.2371   0.2390
  0.2412   0.2453   0.2492   0.2512   0.2539   0.2554   0.2573   0.2596
  0.2643   0.2674   0.2710   0.2715   0.2720   0.2765   0.2825   0.2849
  0.2867   0.2880   0.2885   0.2934   0.2979   0.2992   0.3054   0.3077
  0.3088   0.3143   0.3150   0.3164   0.3215   0.3223   0.3253   0.3270
  0.3305   0.3335   0.3343   0.3378   0.3412   0.3441   0.3475   0.3487
  0.3517   0.3559   0.3584   0.3606   0.3645   0.3651   0.3691   0.3718
  0.3731   0.3788   0.3825   0.3842   0.3862   0.3897   0.3956   0.4021
  0.4044   0.4098   0.4130   0.4178   0.4227   0.4233   0.4290   0.4341
  0.4389   0.4444   0.4507   0.4535   0.4549   0.4570   0.4680   0.4805
  0.4845   0.4927   0.4972   0.5006   0.5058   0.5093   0.5168   0.5246
  0.5269   0.5376   0.5406   0.5473   0.5585   0.5625   0.5674   0.5694
  0.5805   0.5810   0.5852   0.5891   0.5966   0.6029   0.6062   0.6078
  0.6164   0.6211   0.6220   0.6304   0.6362   0.6374   0.6408   0.6495
  0.6567   0.6614   0.6665   0.6697   0.6756   0.6828   0.6842   0.6894
  0.6981   0.7029   0.7086   0.7102   0.7148   0.7237   0.7307   0.7371
  0.7403   0.7465   0.7542   0.7570   0.7584   0.7607   0.7675   0.7751
  0.7756   0.7823   0.7842   0.7867   0.7902   0.7959   0.8007   0.8040
  0.8094   0.8115   0.8194   0.8234   0.8326   0.8385   0.8484   0.8585
  0.8638   0.8673   0.8823   0.9086   0.9112   0.9235   0.9376   0.9547
  0.9612   0.9633   0.9752   0.9779   0.9850   1.0020   1.0157   1.0281
  1.0346   1.0425   1.0492   1.0687   1.0706   1.0767   1.0872   1.0915
  1.1083   1.1199   1.1237   1.1384   1.1428   1.1525   1.1564   1.1630
  1.1724   1.1788   1.1824   1.1884   1.1914   1.1976   1.2043   1.2085
  1.2198   1.2268   1.2345   1.2377   1.2479   1.2536   1.2617   1.2653
  1.2741   1.2801   1.2846   1.3042   1.3118   1.3272   1.3393   1.3474
  1.3543   1.3611   1.3749   1.3778   1.3865   1.4000   1.4123   1.4190
  1.4335   1.4489   1.4604   1.4681   1.4729   1.4797   1.4831   1.5015
  1.5031   1.5169   1.5207   1.5289   1.5337   1.5438   1.5496   1.5507
  1.5555   1.5634   1.5662   1.5779   1.5795   1.5836   1.5876   1.5948
  1.5995   1.6007   1.6052   1.6178   1.6192   1.6229   1.6273   1.6365
  1.6407   1.6424   1.6478   1.6540   1.6588   1.6647   1.6691   1.6715
  1.6773   1.6835   1.6884   1.6971   1.7033   1.7075   1.7105   1.7183
  1.7222   1.7270   1.7334   1.7426   1.7477   1.7684   1.7729   1.7746
  1.7869   1.7988   1.8033   1.8062   1.8143   1.8194   1.8281   1.8344
  1.8381   1.8444   1.8492   1.8669   1.8754   1.8801   1.8871   1.9012
  1.9038   1.9091   1.9247   1.9371   1.9536   1.9598   1.9629   1.9840
  1.9871   1.9927   2.0015   2.0133   2.0226   2.0308   2.0516   2.0559
  2.0603   2.0712   2.0767   2.0912   2.0931   2.1081   2.1179   2.1310
  2.1427   2.1468   2.1582   2.1642   2.1677   2.1742   2.1871   2.1930
  2.2060   2.2162   2.2216   2.2422   2.2504   2.2611   2.2662   2.2758
  2.2884   2.2945   2.3161   2.3262   2.3389   2.3504   2.3644   2.3740
  2.3784   2.4010   2.4048   2.4192   2.4279   2.4567   2.4806   2.4979
  2.5143   2.5302   2.5380   2.5426   2.5443   2.5561   2.5639   2.5679
  2.5756   2.5842   2.5857   2.6000   2.6032   2.6115   2.6325   2.6412
  2.6469   2.6543   2.6599   2.6735   2.6814   2.6909   2.6995   2.7160
  2.7231   2.7275   2.7549   2.7657   2.7700   2.7761   2.7914   2.7960
  2.8134   2.8151   2.8264   2.8327   2.8475   2.8533   2.8667   2.8770
  2.8806   2.8877   2.8976   2.8989   2.9097   2.9174   2.9290   2.9309
  2.9361   2.9515   2.9760   2.9775   2.9896   2.9971   3.0066   3.0213
  3.0314   3.0370   3.0453   3.0490   3.0661   3.0821   3.0843   3.0861
  3.0985   3.1013   3.1125   3.1223   3.1320   3.1433   3.1540   3.1607
  3.1660   3.1726   3.1813   3.2052   3.2196   3.2232   3.2415   3.2547
  3.2739   3.2850   3.2999   3.3044   3.3150   3.3342   3.3445   3.3741
  3.3795   3.3986   3.4192   3.4257   3.4432   3.4782   3.5067   3.5109
  3.5394   3.5576   3.5756   3.6223   3.6905   3.7833   3.7845   3.7967
  3.8074   3.8082   3.8364   3.8451   3.8508   3.8596   3.8983   3.9109
  3.9267   3.9347   3.9441   3.9623   3.9900   3.9981   4.0140   4.0299
  4.0570   4.0970   4.1165   4.1352   4.1551   4.1806   4.1870   4.2306
  4.2575   4.2702   4.2904   4.3063   4.3088   4.3387   4.3761   4.4033
  4.9967   5.0788   5.0868   5.0967   5.1059   5.1118   5.1615   5.1914
  5.2185   5.2379   5.3737   5.3814   5.4252   5.4371   5.4624   5.4913
  5.6055   5.6196   5.6510   5.6682   5.7090   5.7540   5.8426   5.8575
 23.7554  23.7731  23.8000  23.8067  23.8202  23.8244  23.8601  23.8737
 23.8821  23.8983  23.9250  23.9374  23.9553  23.9798  23.9928  24.0219
 49.8811  49.9077  49.9431  49.9536  49.9714  49.9789  50.0130  50.0215
 --------------------------------------------------------------

          Ground-State Mulliken Net Atomic Charges

     Atom                 Charge (a.u.)
  ----------------------------------------
      1 C                    -0.246566
      2 H                     0.235409
      3 C                    -0.356107
      4 H                     0.211754
      5 O                     0.137597
      6 C                    -0.673786
      7 H                     0.185993
      8 H                     0.270462
      9 C                     0.594880
     10 C                    -0.361184
     11 O                    -0.178585
     12 H                     0.101870
     13 C                    -0.739082
     14 H                     0.194809
     15 H                     0.144931
     16 C                    -0.289820
     17 H                     0.177421
     18 H                     0.175150
     19 C                     0.332989
     20 H                     0.264722
     21 C                    -0.680648
     22 H                     0.155278
     23 H                     0.132072
     24 H                     0.131184
     25 C                    -0.645478
     26 H                     0.120125
     27 H                     0.157549
     28 H                     0.163652
     29 H                     0.252911
     30 O                     0.059677
     31 C                    -0.390177
     32 H                     0.272652
     33 C                     0.335068
     34 H                     0.254683
     35 C                    -0.114448
     36 O                    -0.167907
     37 O                    -0.085357
     38 H                     0.285597
     39 C                    -0.173507
     40 H                     0.278194
     41 O                    -0.141355
     42 H                     0.263190
     43 C                    -0.628996
     44 H                     0.309230
     45 O                    -0.214024
     46 H                     0.271055
     47 C                    -0.758265
     48 H                     0.233917
     49 O                    -0.102014
     50 H                     0.243287
  ----------------------------------------
  Sum of atomic charges =     0.000000

 -----------------------------------------------------------------
                    Cartesian Multipole Moments
 -----------------------------------------------------------------
    Charge (ESU x 10^10)
                 0.0000
    Dipole Moment (Debye)
         X      -0.9953      Y       1.6805      Z      -3.7709
       Tot       4.2467
    Quadrupole Moments (Debye-Ang)
        XX    -133.0655     XY      15.8421     YY    -146.0019
        XZ      -8.3909     YZ       9.2243     ZZ    -149.6995
    Octopole Moments (Debye-Ang^2)
       XXX      38.7442    XXY       1.2240    XYY      14.8738
       YYY      -1.4070    XXZ     -55.9504    XYZ       6.2689
       YYZ     -53.6857    XZZ      33.5191    YZZ      13.8145
       ZZZ     -16.5622
    Hexadecapole Moments (Debye-Ang^3)
      XXXX   -7781.7447   XXXY     250.6310   XXYY   -1836.3659
      XYYY      97.7408   YYYY   -3430.5635   XXXZ    -235.2909
      XXYZ      68.7668   XYYZ    -143.1359   YYYZ     106.8326
      XXZZ   -1445.4841   XYZZ       6.9053   YYZZ    -717.7503
      XZZZ       0.5930   YZZZ      28.4159   ZZZZ    -774.1245
 -----------------------------------------------------------------
 Calculating analytic gradient of the SCF energy
 Gradient of SCF Energy
            1           2           3           4           5           6
    1  -0.0000930   0.0000900  -0.0001281   0.0000575  -0.0005107   0.0001573
    2   0.0005699  -0.0000140  -0.0003472   0.0001387  -0.0003109   0.0005237
    3   0.0008124  -0.0000855  -0.0000605  -0.0002262   0.0001357   0.0000929
            7           8           9          10          11          12
    1  -0.0000309   0.0000416  -0.0000522   0.0000837   0.0000647  -0.0000151
    2  -0.0000211   0.0000721  -0.0005353   0.0000080   0.0001058  -0.0000144
    3  -0.0000011  -0.0000832  -0.0001057   0.0001193   0.0000157  -0.0000581
           13          14          15          16          17          18
    1  -0.0001799  -0.0000947  -0.0000410   0.0003939   0.0001432   0.0000776
    2   0.0007192   0.0000707  -0.0002206  -0.0002952   0.0000678  -0.0002996
    3   0.0001835   0.0000119   0.0000267  -0.0002854  -0.0000570  -0.0002211
           19          20          21          22          23          24
    1  -0.0004466   0.0001066   0.0000160  -0.0000433   0.0000958  -0.0001487
    2  -0.0005311   0.0002894   0.0000946  -0.0001110   0.0000999  -0.0002667
    3  -0.0003975  -0.0003179   0.0000897  -0.0000839   0.0000961  -0.0001557
           25          26          27          28          29          30
    1   0.0001046   0.0001561   0.0000217   0.0000165   0.0000048  -0.0001767
    2   0.0002937  -0.0000188  -0.0000949  -0.0000425  -0.0001525  -0.0001049
    3  -0.0003608   0.0003577   0.0002240   0.0002130  -0.0000566  -0.0000212
           31          32          33          34          35          36
    1   0.0006522   0.0001845  -0.0002615  -0.0002329  -0.0001433  -0.0000106
    2   0.0002136  -0.0000107   0.0003448  -0.0001183   0.0000159  -0.0000145
    3   0.0001211   0.0000253  -0.0003267   0.0002119   0.0000694  -0.0000388
           37          38          39          40          41          42
    1   0.0000141   0.0000100  -0.0002426   0.0000100  -0.0002393   0.0001799
    2  -0.0001092   0.0000277   0.0000569   0.0001263   0.0000216  -0.0001100
    3  -0.0001558   0.0001263   0.0000156   0.0000301  -0.0002435   0.0003245
           43          44          45          46          47          48
    1  -0.0006342   0.0002339   0.0000837   0.0000702   0.0006836  -0.0000707
    2  -0.0006951  -0.0000340  -0.0001070   0.0000730   0.0006097  -0.0000149
    3  -0.0001617  -0.0000376  -0.0000149   0.0000275   0.0001996  -0.0000537
           49          50
    1   0.0000559  -0.0000135
    2  -0.0000248   0.0000762
    3   0.0000407   0.0000395
 Max gradient component =       8.124E-04
 RMS gradient           =       2.343E-04
 Gradient time:  CPU 517.80 s  wall 87.37 s
 Geometry Optimization Parameters
   NAtoms,    NIC,     NZ,  NCons,   NDum,   NFix, NCnnct, MaxDiis
       50     399       0       0       0       0       0       0


** GEOMETRY OPTIMIZATION IN DELOCALIZED INTERNAL COORDINATES **
   Searching for a Minimum

   Optimization Cycle:   1

                       Coordinates (Angstroms)
     ATOM                X               Y               Z
      1  C        -2.8949591711    0.6040519847   -0.5295957203
      2  H        -2.9261298455    0.6970680184   -1.6251567381
      3  C        -1.6040483183   -0.1661149958   -0.2046810060
      4  H        -1.4850360367   -0.2531769608    0.8800073314
      5  O        -0.4914217879    0.6040578136   -0.7166999564
      6  C        -1.5884117749   -1.5671565274   -0.8315151374
      7  H        -1.5440629849   -1.4442223931   -1.9188951743
      8  H        -0.6780246431   -2.0849738859   -0.5275838518
      9  C        -2.8256045417   -2.4007097051   -0.4749333541
     10  C        -2.8295612404   -2.9132431200    0.9520353900
     11  O        -1.9841465070   -2.6967916398    1.7854189188
     12  H        -3.7123351087   -3.5443752744    1.2034664075
     13  C        -4.1292710478   -1.6242074950   -0.7628915982
     14  H        -4.9982454656   -2.1977335577   -0.4203611465
     15  H        -4.2360956251   -1.5180430246   -1.8476957772
     16  C        -4.1122605384   -0.2399816711   -0.1028206909
     17  H        -5.0342977512    0.2905871939   -0.3539433031
     18  H        -4.1143898750   -0.3615265197    0.9868761202
     19  C        -2.8999542077    2.0515358204    0.0318903441
     20  H        -1.9504039624    2.4944375909   -0.2811679052
     21  C        -4.0213369868    2.8948638017   -0.5947143236
     22  H        -3.9382018508    3.9383411708   -0.2772755590
     23  H        -3.9693471846    2.8775618910   -1.6879054163
     24  H        -5.0163622016    2.5458620453   -0.2998987077
     25  C        -2.9583487489    2.1350391895    1.5655496665
     26  H        -2.1573035968    1.5664037608    2.0456399090
     27  H        -3.9111765729    1.7708068060    1.9631034724
     28  H        -2.8492440331    3.1746279407    1.8872334548
     29  H        -2.8362561115   -3.3136054616   -1.0894617452
     30  O         1.4314433568   -0.6018349562   -0.4135051902
     31  C         2.6535708418   -0.7650832745    0.2959916182
     32  H         2.4828144370   -0.8073546031    1.3783088261
     33  C         0.6846053487    0.5619687179   -0.0070631372
     34  H         0.4957455410    0.4970829507    1.0770888856
     35  C         3.2282819624   -2.1236378770   -0.0978914053
     36  O         3.3512869358   -3.0530816694    0.6538942106
     37  O         3.5795272979   -2.1666970590   -1.4013194360
     38  H         3.9181767734   -3.0575149780   -1.5767112002
     39  C         3.5971288403    0.4009943350   -0.0292154368
     40  H         3.8131274767    0.3754033029   -1.1068069496
     41  O         4.7861203411    0.2270265980    0.7231031245
     42  H         5.2857343109    1.0515764566    0.6965427860
     43  C         2.8910599796    1.7087070969    0.3212125068
     44  H         2.7795437211    1.7624958467    1.4086710772
     45  O         3.7051631801    2.8459471996   -0.0037736835
     46  H         3.8329913628    2.8716890992   -0.9607471936
     47  C         1.5072919805    1.8168029920   -0.3215432748
     48  H         1.6059608297    1.8694164754   -1.4166022610
     49  O         0.8116521867    2.9503316494    0.1724431388
     50  H         1.4367241040    3.6845269874    0.2078989975
   Point Group: c1    Number of degrees of freedom:   144


   Energy is  -1227.503502914


 Attempting to Generate Delocalized Internal Coordinates

144 Hessian modes will be used to form the next step
  Hessian Eigenvalues:
     0.002224    0.004279    0.004329    0.005634    0.005713    0.006243
     0.007032    0.007032    0.007083    0.007601    0.007782    0.009453
     0.009707    0.010902    0.013166    0.013300    0.014644    0.019060
     0.019538    0.020475    0.022179    0.029905    0.031659    0.031914
     0.033935    0.037500    0.041490    0.044216    0.044823    0.046658
     0.046741    0.047310    0.048159    0.049106    0.049538    0.049621
     0.050788    0.051495    0.053117    0.054064    0.055196    0.055213
     0.055993    0.056169    0.056183    0.057044    0.057592    0.059730
     0.060971    0.062752    0.066014    0.068809    0.068963    0.073692
     0.077414    0.081601    0.083212    0.083628    0.084304    0.090537
     0.091923    0.098212    0.113084    0.117073    0.128503    0.141887
     0.146831    0.156453    0.160000    0.160000    0.160000    0.160000
     0.160000    0.160000    0.160000    0.160000    0.160000    0.160000
     0.160000    0.169059    0.170559    0.171161    0.171309    0.176710
     0.182049    0.187662    0.193797    0.198273    0.202570    0.220000
     0.249997    0.250000    0.250000    0.266778    0.272504    0.273208
     0.274331    0.276781    0.284530    0.286261    0.287827    0.288064
     0.288165    0.288669    0.290308    0.290767    0.297213    0.307328
     0.321877    0.334192    0.335989    0.336250    0.336883    0.337570
     0.340700    0.340770    0.341202    0.342176    0.342179    0.342531
     0.342634    0.342790    0.342906    0.342996    0.343707    0.343912
     0.344076    0.344236    0.344646    0.347484    0.380019    0.386655
     0.401587    0.403955    0.426506    0.428046    0.501800    0.535774
     0.542410    0.544345    0.545230    0.548914    1.015312    1.039539

 Minimum Search - Taking Simple RFO Step
 Searching for Lamda that Minimizes Along All modes
 Value Taken    Lamda =  -0.00027717
 Step Taken.  Stepsize is  0.207550

                             Maximum     Tolerance    Cnvgd?
         Gradient           0.003455      0.000300      NO
         Displacement       0.071289      0.001200      NO
         Energy change     *********      0.000001      NO


 New Cartesian Coordinates Obtained by Inverse Iteration

 Displacement from previous Coordinates is:  1.009699
 ----------------------------------------------------------------
             Standard Nuclear Orientation (Angstroms)
    I     Atom           X                Y                Z
 ----------------------------------------------------------------
    1      C      -2.8860706562     0.5925762480    -0.5124738267
    2      H      -2.9191795452     0.7043668707    -1.6060939389
    3      C      -1.6064953184    -0.2041537017    -0.2046966171
    4      H      -1.4791960944    -0.2994155006     0.8787144014
    5      O      -0.4902644573     0.5552323526    -0.7265778319
    6      C      -1.6200199176    -1.6015725097    -0.8408966332
    7      H      -1.5737531588    -1.4714540134    -1.9273743963
    8      H      -0.7205287800    -2.1406166769    -0.5413408499
    9      C      -2.8739550246    -2.4118853321    -0.4908297557
   10      C      -2.8883887342    -2.9423683290     0.9293756888
   11      O      -2.0362193944    -2.7589501678     1.7637418037
   12      H      -3.7844236897    -3.5574791625     1.1734342941
   13      C      -4.1621910115    -1.6078561803    -0.7694836516
   14      H      -5.0416782342    -2.1700352997    -0.4353021788
   15      H      -4.2656440383    -1.4842704661    -1.8528496278
   16      C      -4.1196953812    -0.2318226323    -0.0922716528
   17      H      -5.0321944267     0.3183196207    -0.3365170836
   18      H      -4.1232795291    -0.3634284984     0.9965380253
   19      C      -2.8552234401     2.0298289919     0.0758120871
   20      H      -1.8724752745     2.4326196741    -0.1825613173
   21      C      -3.9058331052     2.9365362460    -0.5841219082
   22      H      -3.7780383495     3.9716228843    -0.2536087688
   23      H      -3.8155412755     2.9242307332    -1.6750205014
   24      H      -4.9281106184     2.6411615110    -0.3274009476
   25      C      -2.9841085959     2.0874628842     1.6055916844
   26      H      -2.2379564664     1.4679504018     2.1096098971
   27      H      -3.9732306540     1.7668320813     1.9478372124
   28      H      -2.8372872426     3.1140311415     1.9529112413
   29      H      -2.9038239686    -3.3169534988    -1.1157858428
   30      O       1.4521648756    -0.6197403811    -0.4003473168
   31      C       2.6760270292    -0.7456277157     0.3134866346
   32      H       2.5031337346    -0.7716798892     1.3959805115
   33      C       0.6854023470     0.5380860896    -0.0156829490
   34      H       0.4992173005     0.4937539232     1.0695590577
   35      C       3.2790376936    -2.0986408867    -0.0562077183
   36      O       3.4199356277    -3.0126583319     0.7111959617
   37      O       3.6335813804    -2.1550845048    -1.3582056617
   38      H       3.9898747778    -3.0415354524    -1.5204946135
   39      C       3.5988219040     0.4324812450    -0.0326564670
   40      H       3.8165131734     0.3876881503    -1.1093226961
   41      O       4.7910688491     0.2987582903     0.7227329205
   42      H       5.2738235432     1.1321477937     0.6714211009
   43      C       2.8685830974     1.7349219612     0.2889080060
   44      H       2.7527657371     1.8112266784     1.3746777777
   45      O       3.6596184886     2.8806242431    -0.0619621349
   46      H       3.7864298602     2.8864129832    -1.0194041332
   47      C       1.4842483574     1.7996895104    -0.3579389555
   48      H       1.5844355453     1.8286545182    -1.4536573381
   49      O       0.7654481475     2.9308098331     0.1074516896
   50      H       1.3763880004     3.6773503570     0.1261072255
 ----------------------------------------------------------------
 Molecular Point Group                 C1    NOp =  1
 Largest Abelian Subgroup              C1    NOp =  1
 Nuclear Repulsion Energy =  2343.7186272316 hartrees
 There are       93 alpha and       93 beta electrons
 Applying Cartesian multipole field
    Component          Value
    ---------          -----
     (2,0,0)        1.00000E-12
     (0,2,0)        2.00000E-11
     (0,0,2)       -3.00000E-11
 Nucleus-field energy     =     0.0000000445 hartrees
 Requested basis set is 6-311++G(d,p)
 There are 274 shells and 710 basis functions
 A cutoff of  1.0D-11 yielded  27283 shell pairs
 There are    179284 function pairs (    189898 Cartesian)
 Smallest overlap matrix eigenvalue = 8.48E-07

 Q-Chem warning in module stvman/mkSTV.C, line 306:

 Overlap eigenvalue is smaller than square root of threshold
 Use THRESH >= 12 to get rid of this warning

 Linear dependence detected in AO basis
 Tighter screening thresholds may be required for diffuse basis sets
 Use S2THRESH > 14 and THRESH = 14 in case of SCF convergence issues
 Number of orthogonalized atomic orbitals = 709
 Maximum deviation from orthogonality = 1.350E-10
 Guess MOs from SCF MO coefficient file

 -----------------------------------------------------------------------
  General SCF calculation program by
  Eric Jon Sundstrom, Paul Horn, Yuezhi Mao, Dmitri Zuev, Alec White,
  David Stuck, Shaama M.S., Shane Yost, Joonho Lee, David Small,
  Daniel Levine, Susi Lehtola, Hugh Burton, Evgeny Epifanovsky
 -----------------------------------------------------------------------
 Exchange:     0.2000 Hartree-Fock + 0.0800 Slater + 0.7200 B88
 Correlation:  0.1900 VWN1RPA + 0.8100 LYP
 Using SG-1 standard quadrature grid
 using 6 threads for integral computing
 -------------------------------------------------------
 OpenMP Integral computing Module                
 Release: version 2.0, May 2017, Q-Chem Inc. Pleasanton 
 -------------------------------------------------------
 -------------------------------------------------------
 OpenMP BLAS3 based DFT computing Module                
 Release: version 1.0, May 2013, Q-Chem Inc. Pittsburgh 
 -------------------------------------------------------
 A restricted SCF calculation will be
 performed using DIIS
 SCF converges when DIIS error is below 1.0e-08
 ---------------------------------------
  Cycle       Energy         DIIS error
 ---------------------------------------
    1   -1227.4899388309      4.28e-04  
    2   -1227.5034308406      4.53e-05  
    3   -1227.5034299765      5.76e-05  
    4   -1227.5035725013      1.55e-05  
    5   -1227.5035801624      8.14e-06  
    6   -1227.5035831278      2.09e-06  
    7   -1227.5035833125      6.66e-07  
    8   -1227.5035833338      1.40e-07  
    9   -1227.5035833345      7.03e-08  
   10   -1227.5035833348      2.50e-08  
   11   -1227.5035833348      1.23e-08  
   12   -1227.5035833347      2.65e-09  Convergence criterion met
 ---------------------------------------
 SCF time:   CPU 2196.26s  wall 387.00s 
 SCF   energy in the final basis set =    -1227.5035833347
 Total energy in the final basis set =    -1227.5035833347

 --------------------------------------------------------------

                    Orbital Energies (a.u.)
 --------------------------------------------------------------

 Alpha MOs
 -- Occupied --
-19.1848 -19.1645 -19.1519 -19.1458 -19.1429 -19.1416 -19.1323 -19.1293
-10.3203 -10.2912 -10.2674 -10.2570 -10.2514 -10.2501 -10.2454 -10.2275
-10.1950 -10.1853 -10.1749 -10.1744 -10.1707 -10.1658 -10.1542 -10.1531
 -1.1283  -1.0946  -1.0722  -1.0625  -1.0514  -1.0386  -1.0385  -1.0343
 -0.8542  -0.8079  -0.8057  -0.7936  -0.7512  -0.7455  -0.6965  -0.6815
 -0.6663  -0.6604  -0.6369  -0.6224  -0.6171  -0.6079  -0.5609  -0.5580
 -0.5548  -0.5468  -0.5429  -0.5204  -0.5128  -0.5041  -0.4969  -0.4921
 -0.4865  -0.4841  -0.4798  -0.4635  -0.4540  -0.4526  -0.4456  -0.4364
 -0.4330  -0.4248  -0.4201  -0.4129  -0.4016  -0.4005  -0.3979  -0.3942
 -0.3846  -0.3787  -0.3736  -0.3701  -0.3661  -0.3616  -0.3568  -0.3509
 -0.3452  -0.3419  -0.3397  -0.3295  -0.3193  -0.3172  -0.3114  -0.3073
 -0.2994  -0.2882  -0.2850  -0.2779  -0.2645
 -- Virtual --
 -0.0421  -0.0310  -0.0208  -0.0125  -0.0084  -0.0041   0.0013   0.0061
  0.0083   0.0180   0.0207   0.0259   0.0284   0.0318   0.0361   0.0419
  0.0455   0.0481   0.0502   0.0543   0.0572   0.0608   0.0646   0.0676
  0.0706   0.0755   0.0774   0.0803   0.0840   0.0879   0.0907   0.0922
  0.0945   0.0956   0.0994   0.1007   0.1035   0.1075   0.1082   0.1111
  0.1124   0.1167   0.1172   0.1200   0.1219   0.1241   0.1251   0.1316
  0.1334   0.1357   0.1364   0.1382   0.1392   0.1428   0.1439   0.1446
  0.1468   0.1511   0.1535   0.1546   0.1559   0.1568   0.1597   0.1609
  0.1625   0.1635   0.1659   0.1682   0.1707   0.1716   0.1754   0.1781
  0.1804   0.1840   0.1896   0.1908   0.1923   0.1956   0.1977   0.2006
  0.2016   0.2037   0.2066   0.2073   0.2122   0.2139   0.2201   0.2215
  0.2225   0.2239   0.2303   0.2315   0.2324   0.2357   0.2384   0.2399
  0.2404   0.2449   0.2492   0.2508   0.2529   0.2551   0.2568   0.2594
  0.2638   0.2677   0.2705   0.2708   0.2744   0.2772   0.2822   0.2836
  0.2868   0.2878   0.2882   0.2928   0.2977   0.2990   0.3048   0.3076
  0.3085   0.3133   0.3149   0.3165   0.3211   0.3229   0.3244   0.3261
  0.3306   0.3339   0.3341   0.3386   0.3406   0.3437   0.3470   0.3484
  0.3529   0.3551   0.3583   0.3605   0.3639   0.3648   0.3680   0.3718
  0.3721   0.3790   0.3821   0.3851   0.3863   0.3899   0.3951   0.4020
  0.4056   0.4101   0.4135   0.4175   0.4220   0.4220   0.4288   0.4344
  0.4376   0.4428   0.4515   0.4534   0.4552   0.4557   0.4684   0.4790
  0.4856   0.4912   0.4967   0.4992   0.5035   0.5120   0.5182   0.5250
  0.5270   0.5375   0.5391   0.5491   0.5585   0.5637   0.5664   0.5686
  0.5786   0.5815   0.5860   0.5892   0.5960   0.6022   0.6070   0.6099
  0.6185   0.6209   0.6216   0.6306   0.6350   0.6363   0.6407   0.6492
  0.6572   0.6603   0.6669   0.6707   0.6745   0.6824   0.6845   0.6887
  0.6979   0.7033   0.7072   0.7105   0.7128   0.7253   0.7305   0.7360
  0.7403   0.7458   0.7526   0.7561   0.7576   0.7609   0.7655   0.7742
  0.7773   0.7817   0.7841   0.7861   0.7898   0.7948   0.7996   0.8061
  0.8091   0.8118   0.8197   0.8234   0.8354   0.8362   0.8465   0.8579
  0.8622   0.8678   0.8844   0.9093   0.9112   0.9256   0.9362   0.9530
  0.9611   0.9642   0.9740   0.9755   0.9825   1.0011   1.0141   1.0295
  1.0346   1.0406   1.0471   1.0670   1.0716   1.0810   1.0898   1.0922
  1.1073   1.1193   1.1208   1.1390   1.1421   1.1510   1.1574   1.1611
  1.1738   1.1777   1.1809   1.1885   1.1929   1.1987   1.2056   1.2091
  1.2207   1.2256   1.2312   1.2384   1.2476   1.2562   1.2611   1.2635
  1.2781   1.2813   1.2867   1.3047   1.3111   1.3267   1.3369   1.3463
  1.3533   1.3589   1.3748   1.3785   1.3867   1.3990   1.4109   1.4165
  1.4338   1.4508   1.4626   1.4661   1.4722   1.4785   1.4868   1.4981
  1.5028   1.5175   1.5205   1.5282   1.5326   1.5447   1.5472   1.5515
  1.5564   1.5627   1.5671   1.5743   1.5787   1.5847   1.5861   1.5932
  1.5997   1.6016   1.6053   1.6163   1.6202   1.6226   1.6257   1.6342
  1.6417   1.6427   1.6475   1.6548   1.6590   1.6658   1.6695   1.6744
  1.6780   1.6816   1.6883   1.6977   1.7029   1.7073   1.7089   1.7181
  1.7221   1.7265   1.7343   1.7423   1.7476   1.7676   1.7718   1.7752
  1.7874   1.7986   1.8026   1.8050   1.8149   1.8186   1.8277   1.8325
  1.8379   1.8416   1.8478   1.8675   1.8736   1.8798   1.8881   1.9007
  1.9056   1.9107   1.9257   1.9352   1.9550   1.9601   1.9631   1.9815
  1.9872   1.9918   2.0034   2.0134   2.0218   2.0307   2.0513   2.0558
  2.0597   2.0718   2.0759   2.0885   2.0940   2.1087   2.1166   2.1308
  2.1446   2.1469   2.1577   2.1634   2.1686   2.1719   2.1890   2.1937
  2.2100   2.2158   2.2195   2.2432   2.2515   2.2596   2.2658   2.2742
  2.2860   2.2950   2.3162   2.3261   2.3379   2.3504   2.3644   2.3768
  2.3777   2.3986   2.4052   2.4180   2.4283   2.4557   2.4815   2.4984
  2.5143   2.5310   2.5370   2.5429   2.5440   2.5560   2.5645   2.5681
  2.5745   2.5846   2.5854   2.6004   2.6031   2.6106   2.6341   2.6412
  2.6437   2.6535   2.6609   2.6722   2.6798   2.6931   2.7006   2.7157
  2.7217   2.7276   2.7528   2.7678   2.7735   2.7763   2.7944   2.7991
  2.8135   2.8181   2.8274   2.8328   2.8462   2.8526   2.8674   2.8783
  2.8794   2.8882   2.8971   2.8995   2.9102   2.9154   2.9283   2.9301
  2.9376   2.9516   2.9772   2.9782   2.9917   2.9986   3.0065   3.0208
  3.0311   3.0387   3.0446   3.0485   3.0654   3.0796   3.0839   3.0877
  3.0979   3.1002   3.1076   3.1219   3.1319   3.1394   3.1535   3.1610
  3.1651   3.1722   3.1783   3.2065   3.2190   3.2228   3.2371   3.2565
  3.2731   3.2852   3.2986   3.3055   3.3146   3.3344   3.3452   3.3738
  3.3794   3.3992   3.4183   3.4252   3.4438   3.4787   3.5082   3.5109
  3.5399   3.5568   3.5743   3.6221   3.6895   3.7821   3.7847   3.7966
  3.8077   3.8085   3.8345   3.8455   3.8531   3.8573   3.8979   3.9107
  3.9231   3.9351   3.9436   3.9602   3.9894   3.9972   4.0134   4.0330
  4.0563   4.0966   4.1185   4.1338   4.1585   4.1808   4.1873   4.2292
  4.2591   4.2690   4.2892   4.3067   4.3086   4.3393   4.3782   4.4010
  4.9962   5.0776   5.0869   5.0971   5.1056   5.1123   5.1615   5.1917
  5.2146   5.2414   5.3740   5.3807   5.4248   5.4366   5.4603   5.4912
  5.6052   5.6191   5.6496   5.6679   5.7087   5.7532   5.8438   5.8584
 23.7556  23.7734  23.7996  23.8059  23.8199  23.8239  23.8597  23.8745
 23.8811  23.8978  23.9247  23.9371  23.9549  23.9775  23.9937  24.0227
 49.8798  49.9074  49.9433  49.9532  49.9714  49.9783  50.0134  50.0212
 --------------------------------------------------------------

          Ground-State Mulliken Net Atomic Charges

     Atom                 Charge (a.u.)
  ----------------------------------------
      1 C                    -0.228985
      2 H                     0.237828
      3 C                    -0.394782
      4 H                     0.224036
      5 O                     0.143826
      6 C                    -0.662476
      7 H                     0.184425
      8 H                     0.265531
      9 C                     0.590931
     10 C                    -0.360553
     11 O                    -0.179099
     12 H                     0.101593
     13 C                    -0.744549
     14 H                     0.195269
     15 H                     0.143091
     16 C                    -0.304308
     17 H                     0.182591
     18 H                     0.173728
     19 C                     0.320538
     20 H                     0.304609
     21 C                    -0.691218
     22 H                     0.155654
     23 H                     0.133445
     24 H                     0.128779
     25 C                    -0.665703
     26 H                     0.126038
     27 H                     0.158827
     28 H                     0.163203
     29 H                     0.253264
     30 O                     0.052424
     31 C                    -0.394554
     32 H                     0.270918
     33 C                     0.391969
     34 H                     0.242295
     35 C                    -0.089143
     36 O                    -0.171617
     37 O                    -0.089275
     38 H                     0.286325
     39 C                    -0.173417
     40 H                     0.279450
     41 O                    -0.141690
     42 H                     0.262914
     43 C                    -0.630954
     44 H                     0.308639
     45 O                    -0.213704
     46 H                     0.271217
     47 C                    -0.787857
     48 H                     0.231870
     49 O                    -0.104653
     50 H                     0.243308
  ----------------------------------------
  Sum of atomic charges =     0.000000

 -----------------------------------------------------------------
                    Cartesian Multipole Moments
 -----------------------------------------------------------------
    Charge (ESU x 10^10)
                 0.0000
    Dipole Moment (Debye)
         X      -1.0292      Y       1.7283      Z      -3.8177
       Tot       4.3152
    Quadrupole Moments (Debye-Ang)
        XX    -133.3149     XY      15.6748     YY    -146.0973
        XZ      -8.6159     YZ       9.3407     ZZ    -149.7341
    Octopole Moments (Debye-Ang^2)
       XXX      35.4423    XXY      -0.6496    XYY      16.0245
       YYY      -1.2865    XXZ     -58.5260    XYZ       5.6452
       YYZ     -54.3298    XZZ      33.1520    YZZ      15.5835
       ZZZ     -16.8277
    Hexadecapole Moments (Debye-Ang^3)
      XXXX   -7805.9811   XXXY     224.6462   XXYY   -1837.7141
      XYYY      66.8004   YYYY   -3444.6898   XXXZ    -237.1791
      XXYZ      77.3531   XYYZ    -137.7946   YYYZ     118.3205
      XXZZ   -1455.0300   XYZZ       2.6840   YYZZ    -723.0148
      XZZZ       6.6403   YZZZ      35.9037   ZZZZ    -774.4942
 -----------------------------------------------------------------
 Calculating analytic gradient of the SCF energy
 Gradient of SCF Energy
            1           2           3           4           5           6
    1   0.0004811  -0.0000594   0.0003906  -0.0002718  -0.0005005  -0.0004836
    2   0.0003262   0.0000825  -0.0007803   0.0001620   0.0015516  -0.0004690
    3   0.0001213  -0.0002209  -0.0002007  -0.0000768   0.0002157   0.0000960
            7           8           9          10          11          12
    1  -0.0000083  -0.0001859   0.0001132  -0.0002307   0.0000670   0.0000897
    2  -0.0000164   0.0001701  -0.0002734   0.0003389  -0.0001899  -0.0001368
    3  -0.0000391  -0.0001120  -0.0001599   0.0000842   0.0000317  -0.0000211
           13          14          15          16          17          18
    1  -0.0001323  -0.0000740   0.0000172   0.0000593   0.0002242  -0.0000112
    2   0.0001920   0.0000453  -0.0001197  -0.0000280  -0.0003027  -0.0000396
    3   0.0001157   0.0000120  -0.0000192   0.0000353  -0.0000027   0.0001831
           19          20          21          22          23          24
    1  -0.0004833   0.0004812  -0.0001627  -0.0000144   0.0000156   0.0003077
    2  -0.0004590  -0.0002429   0.0002459  -0.0000650   0.0000169   0.0002379
    3   0.0000169   0.0000870   0.0001484   0.0000090  -0.0000882  -0.0001171
           25          26          27          28          29          30
    1   0.0002976  -0.0000744  -0.0000548  -0.0000681  -0.0000137   0.0008421
    2   0.0000765   0.0002180  -0.0001771  -0.0000124   0.0000729  -0.0003235
    3  -0.0001231  -0.0001172   0.0000308   0.0000296   0.0000078  -0.0000378
           31          32          33          34          35          36
    1   0.0000423   0.0000108  -0.0002826   0.0000103  -0.0000898  -0.0000118
    2   0.0001493   0.0000083  -0.0002968   0.0003126   0.0001261  -0.0000953
    3  -0.0000615   0.0000188   0.0001514   0.0000320  -0.0000070   0.0000450
           37          38          39          40          41          42
    1   0.0000274   0.0000142   0.0001241   0.0001020   0.0000716  -0.0001158
    2   0.0000137  -0.0000121  -0.0001800  -0.0000141   0.0001129   0.0000123
    3  -0.0000685  -0.0000075   0.0002203   0.0000215  -0.0001512   0.0000449
           43          44          45          46          47          48
    1  -0.0002776  -0.0000117   0.0000270  -0.0000228  -0.0002652   0.0000019
    2  -0.0002012  -0.0000015   0.0000903   0.0000417   0.0001090   0.0000577
    3  -0.0001008   0.0000620  -0.0000493   0.0000234   0.0000581  -0.0000213
           49          50
    1   0.0000303   0.0000582
    2  -0.0002092  -0.0001246
    3  -0.0000555  -0.0000433
 Max gradient component =       1.552E-03
 RMS gradient           =       2.322E-04
 Gradient time:  CPU 516.06 s  wall 87.00 s
 Geometry Optimization Parameters
   NAtoms,    NIC,     NZ,  NCons,   NDum,   NFix, NCnnct, MaxDiis
       50     399       0       0       0       0       0       0

 Cartesian Hessian Update
 Hessian Updated using BFGS Update


** GEOMETRY OPTIMIZATION IN DELOCALIZED INTERNAL COORDINATES **
   Searching for a Minimum

   Optimization Cycle:   2

                       Coordinates (Angstroms)
     ATOM                X               Y               Z
      1  C        -2.8860706562    0.5925762480   -0.5124738267
      2  H        -2.9191795452    0.7043668707   -1.6060939389
      3  C        -1.6064953184   -0.2041537017   -0.2046966171
      4  H        -1.4791960944   -0.2994155006    0.8787144014
      5  O        -0.4902644573    0.5552323526   -0.7265778319
      6  C        -1.6200199176   -1.6015725097   -0.8408966332
      7  H        -1.5737531588   -1.4714540134   -1.9273743963
      8  H        -0.7205287800   -2.1406166769   -0.5413408499
      9  C        -2.8739550246   -2.4118853321   -0.4908297557
     10  C        -2.8883887342   -2.9423683290    0.9293756888
     11  O        -2.0362193944   -2.7589501678    1.7637418037
     12  H        -3.7844236897   -3.5574791625    1.1734342941
     13  C        -4.1621910115   -1.6078561803   -0.7694836516
     14  H        -5.0416782342   -2.1700352997   -0.4353021788
     15  H        -4.2656440383   -1.4842704661   -1.8528496278
     16  C        -4.1196953812   -0.2318226323   -0.0922716528
     17  H        -5.0321944267    0.3183196207   -0.3365170836
     18  H        -4.1232795291   -0.3634284984    0.9965380253
     19  C        -2.8552234401    2.0298289919    0.0758120871
     20  H        -1.8724752745    2.4326196741   -0.1825613173
     21  C        -3.9058331052    2.9365362460   -0.5841219082
     22  H        -3.7780383495    3.9716228843   -0.2536087688
     23  H        -3.8155412755    2.9242307332   -1.6750205014
     24  H        -4.9281106184    2.6411615110   -0.3274009476
     25  C        -2.9841085959    2.0874628842    1.6055916844
     26  H        -2.2379564664    1.4679504018    2.1096098971
     27  H        -3.9732306540    1.7668320813    1.9478372124
     28  H        -2.8372872426    3.1140311415    1.9529112413
     29  H        -2.9038239686   -3.3169534988   -1.1157858428
     30  O         1.4521648756   -0.6197403811   -0.4003473168
     31  C         2.6760270292   -0.7456277157    0.3134866346
     32  H         2.5031337346   -0.7716798892    1.3959805115
     33  C         0.6854023470    0.5380860896   -0.0156829490
     34  H         0.4992173005    0.4937539232    1.0695590577
     35  C         3.2790376936   -2.0986408867   -0.0562077183
     36  O         3.4199356277   -3.0126583319    0.7111959617
     37  O         3.6335813804   -2.1550845048   -1.3582056617
     38  H         3.9898747778   -3.0415354524   -1.5204946135
     39  C         3.5988219040    0.4324812450   -0.0326564670
     40  H         3.8165131734    0.3876881503   -1.1093226961
     41  O         4.7910688491    0.2987582903    0.7227329205
     42  H         5.2738235432    1.1321477937    0.6714211009
     43  C         2.8685830974    1.7349219612    0.2889080060
     44  H         2.7527657371    1.8112266784    1.3746777777
     45  O         3.6596184886    2.8806242431   -0.0619621349
     46  H         3.7864298602    2.8864129832   -1.0194041332
     47  C         1.4842483574    1.7996895104   -0.3579389555
     48  H         1.5844355453    1.8286545182   -1.4536573381
     49  O         0.7654481475    2.9308098331    0.1074516896
     50  H         1.3763880004    3.6773503570    0.1261072255
   Point Group: c1    Number of degrees of freedom:   144


   Energy is  -1227.503583335

 Hessian Updated using BFGS Update

135 Hessian modes will be used to form the next step
  Hessian Eigenvalues:
     0.002608    0.004026    0.004373    0.005555    0.005636    0.006174
     0.006816    0.007034    0.007118    0.007638    0.007786    0.009707
     0.010873    0.011132    0.013166    0.013231    0.014644    0.019290
     0.019603    0.020653    0.022172    0.029902    0.031518    0.032358
     0.033954    0.037475    0.041420    0.044142    0.044801    0.046690
     0.046726    0.047409    0.048064    0.049076    0.049366    0.049604
     0.050793    0.051528    0.053118    0.054058    0.054965    0.055213
     0.055924    0.056150    0.056179    0.056802    0.057506    0.059770
     0.060841    0.063360    0.065920    0.068755    0.068979    0.073605
     0.078178    0.081630    0.083188    0.083568    0.084318    0.091299
     0.092887    0.103169    0.112877    0.116696    0.130045    0.144184
     0.150706    0.157189    0.158995    0.161174    0.167438    0.169682
     0.170671    0.174178    0.177928    0.183122    0.193682    0.197547
     0.199587    0.206580    0.220175    0.249608    0.249997    0.251735
     0.267514    0.272296    0.273461    0.274718    0.279047    0.286017
     0.286093    0.287952    0.288082    0.288569    0.288920    0.290414
     0.294067    0.297255    0.307355    0.321877    0.334068    0.335981
     0.336247    0.336994    0.337569    0.340700    0.340885    0.341197
     0.342165    0.342181    0.342490    0.342682    0.342845    0.342973
     0.343159    0.343620    0.343852    0.343917    0.344436    0.345913
     0.348159    0.381420    0.388176    0.401604    0.403945    0.427042
     0.428117    0.501767    0.535777    0.542411    0.544369    0.545235
     0.548923    1.015291    1.039571

 Minimum Search - Taking Simple RFO Step
 Searching for Lamda that Minimizes Along All modes
 Value Taken    Lamda =  -0.00011982
 Step Taken.  Stepsize is  0.085331

                             Maximum     Tolerance    Cnvgd?
         Gradient           0.002686      0.000300      NO
         Displacement       0.035086      0.001200      NO
         Energy change     -0.000080      0.000001      NO


 New Cartesian Coordinates Obtained by Inverse Iteration

 Displacement from previous Coordinates is:  0.391232
 ----------------------------------------------------------------
             Standard Nuclear Orientation (Angstroms)
    I     Atom           X                Y                Z
 ----------------------------------------------------------------
    1      C      -2.8868356510     0.5992826188    -0.5141786899
    2      H      -2.9085898729     0.7110978335    -1.6078211487
    3      C      -1.6027566184    -0.1868276258    -0.1923939588
    4      H      -1.4805080764    -0.2763983844     0.8922824390
    5      O      -0.4855840882     0.5710997939    -0.7139751038
    6      C      -1.5993464028    -1.5875074534    -0.8209532609
    7      H      -1.5397539327    -1.4626763907    -1.9073718482
    8      H      -0.7002861580    -2.1194327591    -0.5067641465
    9      C      -2.8521396786    -2.4042844715    -0.4834874536
   10      C      -2.8828230905    -2.9266185912     0.9393378335
   11      O      -2.0475806088    -2.7255614932     1.7866215298
   12      H      -3.7824456746    -3.5389124739     1.1771930238
   13      C      -4.1415980425    -1.6113790854    -0.7850655500
   14      H      -5.0216310454    -2.1801070906    -0.4638384083
   15      H      -4.2286382762    -1.4897628307    -1.8701130593
   16      C      -4.1199860972    -0.2338481530    -0.1097207880
   17      H      -5.0333048675     0.3094203624    -0.3675094301
   18      H      -4.1378194299    -0.3631006708     0.9791074135
   19      C      -2.8777995976     2.0367198728     0.0754380117
   20      H      -1.9039533798     2.4580349376    -0.1853071919
   21      C      -3.9480170377     2.9232240584    -0.5799384681
   22      H      -3.8371078113     3.9611112744    -0.2517664981
   23      H      -3.8642104835     2.9104263972    -1.6712874824
   24      H      -4.9633101060     2.6093916347    -0.3161571902
   25      C      -3.0054805592     2.0895602946     1.6055491199
   26      H      -2.2546905260     1.4735159634     2.1072098571
   27      H      -3.9922115518     1.7619524001     1.9476496288
   28      H      -2.8652132546     3.1164142310     1.9547256123
   29      H      -2.8667927730    -3.3131221090    -1.1035186870
   30      O       1.4471103572    -0.6152380595    -0.3979459814
   31      C       2.6735639336    -0.7518448093     0.3091479291
   32      H       2.5061531080    -0.7787193902     1.3924662259
   33      C       0.6918671094     0.5470988160    -0.0066896422
   34      H       0.5097337883     0.4994976806     1.0789938707
   35      C       3.2650199563    -2.1083113824    -0.0666554408
   36      O       3.4053775324    -3.0243242046     0.6984141602
   37      O       3.6100185927    -2.1648552682    -1.3711560641
   38      H       3.9589885209    -3.0534074040    -1.5377886476
   39      C       3.6032800608     0.4200923514    -0.0403905956
   40      H       3.8127034097     0.3756563853    -1.1187194641
   41      O       4.7997586739     0.2747207210     0.7062630533
   42      H       5.2904466469     1.1031966552     0.6502296031
   43      C       2.8859977159     1.7279281664     0.2889040280
   44      H       2.7772720213     1.8030099434     1.3754567433
   45      O       3.6838109614     2.8678097478    -0.0651038871
   46      H       3.8050829614     2.8733921798    -1.0232791340
   47      C       1.4980428969     1.8041639928    -0.3494732524
   48      H       1.5924389534     1.8351258257    -1.4456071014
   49      O       0.7898163676     2.9394333267     0.1227807890
   50      H       1.4056442120     3.6820107221     0.1402066088
 ----------------------------------------------------------------
 Molecular Point Group                 C1    NOp =  1
 Largest Abelian Subgroup              C1    NOp =  1
 Nuclear Repulsion Energy =  2343.5474277841 hartrees
 There are       93 alpha and       93 beta electrons
 Applying Cartesian multipole field
    Component          Value
    ---------          -----
     (2,0,0)        1.00000E-12
     (0,2,0)        2.00000E-11
     (0,0,2)       -3.00000E-11
 Nucleus-field energy     =     0.0000000443 hartrees
 Requested basis set is 6-311++G(d,p)
 There are 274 shells and 710 basis functions
 A cutoff of  1.0D-11 yielded  27274 shell pairs
 There are    179239 function pairs (    189840 Cartesian)
 Smallest overlap matrix eigenvalue = 8.36E-07

 Q-Chem warning in module stvman/mkSTV.C, line 306:

 Overlap eigenvalue is smaller than square root of threshold
 Use THRESH >= 12 to get rid of this warning

 Linear dependence detected in AO basis
 Tighter screening thresholds may be required for diffuse basis sets
 Use S2THRESH > 14 and THRESH = 14 in case of SCF convergence issues
 Number of orthogonalized atomic orbitals = 709
 Maximum deviation from orthogonality = 3.540E-10
 Guess MOs from SCF MO coefficient file

 -----------------------------------------------------------------------
  General SCF calculation program by
  Eric Jon Sundstrom, Paul Horn, Yuezhi Mao, Dmitri Zuev, Alec White,
  David Stuck, Shaama M.S., Shane Yost, Joonho Lee, David Small,
  Daniel Levine, Susi Lehtola, Hugh Burton, Evgeny Epifanovsky
 -----------------------------------------------------------------------
 Exchange:     0.2000 Hartree-Fock + 0.0800 Slater + 0.7200 B88
 Correlation:  0.1900 VWN1RPA + 0.8100 LYP
 Using SG-1 standard quadrature grid
 using 6 threads for integral computing
 -------------------------------------------------------
 OpenMP Integral computing Module                
 Release: version 2.0, May 2017, Q-Chem Inc. Pleasanton 
 -------------------------------------------------------
 -------------------------------------------------------
 OpenMP BLAS3 based DFT computing Module                
 Release: version 1.0, May 2013, Q-Chem Inc. Pittsburgh 
 -------------------------------------------------------
 A restricted SCF calculation will be
 performed using DIIS
 SCF converges when DIIS error is below 1.0e-08
 ---------------------------------------
  Cycle       Energy         DIIS error
 ---------------------------------------
    1   -1227.5015411608      1.59e-04  
    2   -1227.5035978667      2.13e-05  
    3   -1227.5035943159      2.72e-05  
    4   -1227.5036270623      5.71e-06  
    5   -1227.5036280952      3.10e-06  
    6   -1227.5036285345      9.02e-07  
    7   -1227.5036285668      3.44e-07  
    8   -1227.5036285724      6.93e-08  
    9   -1227.5036285725      3.61e-08  
   10   -1227.5036285728      1.12e-08  
   11   -1227.5036285728      5.90e-09  Convergence criterion met
 ---------------------------------------
 SCF time:   CPU 2006.41s  wall 354.00s 
 SCF   energy in the final basis set =    -1227.5036285728
 Total energy in the final basis set =    -1227.5036285728

 --------------------------------------------------------------

                    Orbital Energies (a.u.)
 --------------------------------------------------------------

 Alpha MOs
 -- Occupied --
-19.1849 -19.1645 -19.1519 -19.1458 -19.1426 -19.1415 -19.1322 -19.1294
-10.3204 -10.2912 -10.2673 -10.2570 -10.2514 -10.2501 -10.2454 -10.2275
-10.1947 -10.1852 -10.1752 -10.1744 -10.1702 -10.1663 -10.1545 -10.1532
 -1.1284  -1.0948  -1.0722  -1.0625  -1.0513  -1.0387  -1.0385  -1.0342
 -0.8541  -0.8079  -0.8057  -0.7936  -0.7512  -0.7454  -0.6964  -0.6817
 -0.6662  -0.6604  -0.6370  -0.6225  -0.6170  -0.6080  -0.5609  -0.5579
 -0.5548  -0.5467  -0.5428  -0.5204  -0.5129  -0.5041  -0.4970  -0.4921
 -0.4865  -0.4841  -0.4798  -0.4634  -0.4542  -0.4526  -0.4457  -0.4364
 -0.4330  -0.4249  -0.4201  -0.4129  -0.4016  -0.4006  -0.3976  -0.3940
 -0.3846  -0.3787  -0.3734  -0.3703  -0.3660  -0.3616  -0.3566  -0.3512
 -0.3452  -0.3420  -0.3398  -0.3295  -0.3194  -0.3171  -0.3113  -0.3077
 -0.2995  -0.2882  -0.2849  -0.2778  -0.2644
 -- Virtual --
 -0.0420  -0.0310  -0.0208  -0.0125  -0.0085  -0.0040   0.0013   0.0061
  0.0083   0.0181   0.0206   0.0259   0.0284   0.0318   0.0361   0.0418
  0.0455   0.0482   0.0503   0.0543   0.0573   0.0607   0.0644   0.0677
  0.0704   0.0754   0.0775   0.0803   0.0838   0.0877   0.0909   0.0924
  0.0945   0.0957   0.0993   0.1008   0.1036   0.1076   0.1082   0.1112
  0.1123   0.1167   0.1172   0.1200   0.1220   0.1240   0.1251   0.1314
  0.1332   0.1358   0.1362   0.1382   0.1393   0.1428   0.1439   0.1445
  0.1467   0.1510   0.1536   0.1546   0.1560   0.1569   0.1595   0.1612
  0.1625   0.1635   0.1660   0.1679   0.1711   0.1715   0.1749   0.1781
  0.1801   0.1843   0.1894   0.1906   0.1924   0.1957   0.1979   0.2010
  0.2016   0.2035   0.2064   0.2077   0.2126   0.2141   0.2197   0.2212
  0.2225   0.2241   0.2301   0.2316   0.2325   0.2354   0.2382   0.2395
  0.2405   0.2447   0.2491   0.2509   0.2533   0.2551   0.2568   0.2595
  0.2639   0.2675   0.2707   0.2709   0.2737   0.2768   0.2821   0.2842
  0.2866   0.2877   0.2879   0.2929   0.2976   0.2992   0.3051   0.3078
  0.3083   0.3133   0.3147   0.3164   0.3211   0.3229   0.3246   0.3261
  0.3308   0.3339   0.3342   0.3383   0.3409   0.3438   0.3471   0.3483
  0.3526   0.3552   0.3583   0.3605   0.3643   0.3644   0.3683   0.3715
  0.3725   0.3788   0.3822   0.3850   0.3860   0.3900   0.3954   0.4021
  0.4049   0.4102   0.4132   0.4179   0.4217   0.4227   0.4291   0.4343
  0.4379   0.4427   0.4511   0.4534   0.4550   0.4560   0.4681   0.4786
  0.4846   0.4917   0.4968   0.4990   0.5035   0.5120   0.5181   0.5239
  0.5254   0.5376   0.5383   0.5481   0.5584   0.5634   0.5665   0.5689
  0.5794   0.5813   0.5856   0.5885   0.5959   0.6025   0.6064   0.6092
  0.6180   0.6207   0.6216   0.6302   0.6353   0.6364   0.6407   0.6487
  0.6573   0.6605   0.6665   0.6702   0.6745   0.6824   0.6841   0.6889
  0.6977   0.7030   0.7075   0.7106   0.7128   0.7247   0.7304   0.7367
  0.7402   0.7454   0.7535   0.7561   0.7574   0.7612   0.7661   0.7744
  0.7764   0.7818   0.7844   0.7859   0.7898   0.7953   0.7994   0.8054
  0.8099   0.8116   0.8201   0.8235   0.8351   0.8366   0.8472   0.8582
  0.8632   0.8671   0.8838   0.9087   0.9111   0.9261   0.9370   0.9532
  0.9603   0.9645   0.9740   0.9759   0.9829   1.0015   1.0146   1.0284
  1.0336   1.0413   1.0472   1.0671   1.0705   1.0791   1.0892   1.0919
  1.1069   1.1200   1.1214   1.1387   1.1424   1.1509   1.1569   1.1613
  1.1736   1.1775   1.1815   1.1882   1.1924   1.1986   1.2052   1.2091
  1.2211   1.2258   1.2323   1.2380   1.2483   1.2559   1.2602   1.2639
  1.2766   1.2806   1.2857   1.3044   1.3114   1.3269   1.3370   1.3454
  1.3532   1.3601   1.3732   1.3775   1.3868   1.3982   1.4110   1.4165
  1.4332   1.4500   1.4616   1.4663   1.4729   1.4792   1.4843   1.4987
  1.5029   1.5178   1.5202   1.5285   1.5326   1.5428   1.5473   1.5506
  1.5562   1.5629   1.5670   1.5749   1.5789   1.5847   1.5862   1.5930
  1.5998   1.6012   1.6050   1.6165   1.6197   1.6231   1.6257   1.6349
  1.6412   1.6424   1.6475   1.6549   1.6585   1.6655   1.6692   1.6735
  1.6780   1.6815   1.6871   1.6982   1.7032   1.7076   1.7092   1.7177
  1.7219   1.7269   1.7345   1.7428   1.7471   1.7679   1.7717   1.7755
  1.7875   1.7994   1.8031   1.8053   1.8147   1.8180   1.8277   1.8317
  1.8377   1.8424   1.8479   1.8673   1.8741   1.8795   1.8881   1.9008
  1.9050   1.9096   1.9249   1.9353   1.9550   1.9603   1.9633   1.9819
  1.9871   1.9924   2.0036   2.0136   2.0218   2.0308   2.0513   2.0558
  2.0595   2.0715   2.0757   2.0889   2.0937   2.1088   2.1172   2.1307
  2.1440   2.1465   2.1573   2.1635   2.1684   2.1716   2.1882   2.1934
  2.2100   2.2171   2.2204   2.2430   2.2504   2.2595   2.2656   2.2745
  2.2870   2.2947   2.3160   2.3265   2.3381   2.3508   2.3645   2.3764
  2.3768   2.3976   2.4051   2.4189   2.4282   2.4560   2.4814   2.4980
  2.5147   2.5312   2.5370   2.5429   2.5440   2.5558   2.5646   2.5679
  2.5740   2.5842   2.5853   2.6003   2.6023   2.6107   2.6337   2.6413
  2.6441   2.6536   2.6605   2.6721   2.6799   2.6920   2.7002   2.7157
  2.7218   2.7275   2.7529   2.7666   2.7724   2.7764   2.7947   2.7987
  2.8134   2.8167   2.8265   2.8331   2.8467   2.8525   2.8673   2.8782
  2.8795   2.8878   2.8967   2.8991   2.9101   2.9162   2.9285   2.9297
  2.9369   2.9515   2.9766   2.9775   2.9907   2.9981   3.0062   3.0206
  3.0316   3.0382   3.0443   3.0492   3.0650   3.0796   3.0841   3.0880
  3.0979   3.1004   3.1090   3.1197   3.1319   3.1413   3.1536   3.1600
  3.1655   3.1725   3.1788   3.2058   3.2195   3.2221   3.2372   3.2565
  3.2735   3.2853   3.2995   3.3052   3.3145   3.3344   3.3446   3.3738
  3.3794   3.3986   3.4186   3.4255   3.4445   3.4785   3.5064   3.5110
  3.5395   3.5553   3.5740   3.6220   3.6895   3.7825   3.7847   3.7973
  3.8077   3.8085   3.8347   3.8453   3.8519   3.8575   3.8974   3.9109
  3.9243   3.9351   3.9434   3.9610   3.9895   3.9975   4.0137   4.0331
  4.0568   4.0966   4.1181   4.1346   4.1578   4.1807   4.1870   4.2293
  4.2594   4.2693   4.2895   4.3063   4.3076   4.3390   4.3776   4.4006
  4.9963   5.0777   5.0868   5.0971   5.1054   5.1121   5.1617   5.1915
  5.2151   5.2399   5.3744   5.3812   5.4248   5.4366   5.4604   5.4901
  5.6055   5.6190   5.6497   5.6678   5.7092   5.7539   5.8435   5.8579
 23.7554  23.7735  23.7994  23.8061  23.8197  23.8238  23.8599  23.8744
 23.8818  23.8982  23.9244  23.9368  23.9555  23.9777  23.9932  24.0216
 49.8802  49.9074  49.9433  49.9531  49.9714  49.9783  50.0136  50.0213
 --------------------------------------------------------------

          Ground-State Mulliken Net Atomic Charges

     Atom                 Charge (a.u.)
  ----------------------------------------
      1 C                    -0.238958
      2 H                     0.237675
      3 C                    -0.415866
      4 H                     0.225308
      5 O                     0.142708
      6 C                    -0.663727
      7 H                     0.185923
      8 H                     0.266686
      9 C                     0.595311
     10 C                    -0.360688
     11 O                    -0.178485
     12 H                     0.101760
     13 C                    -0.748398
     14 H                     0.195661
     15 H                     0.143459
     16 C                    -0.287962
     17 H                     0.181005
     18 H                     0.174826
     19 C                     0.339809
     20 H                     0.290664
     21 C                    -0.691387
     22 H                     0.155713
     23 H                     0.133121
     24 H                     0.129493
     25 C                    -0.666427
     26 H                     0.125798
     27 H                     0.158343
     28 H                     0.163422
     29 H                     0.252578
     30 O                     0.055700
     31 C                    -0.391787
     32 H                     0.271216
     33 C                     0.392036
     34 H                     0.242769
     35 C                    -0.096198
     36 O                    -0.170296
     37 O                    -0.088503
     38 H                     0.286210
     39 C                    -0.170856
     40 H                     0.278820
     41 O                    -0.141977
     42 H                     0.262985
     43 C                    -0.633208
     44 H                     0.308568
     45 O                    -0.212998
     46 H                     0.271353
     47 C                    -0.780335
     48 H                     0.232697
     49 O                    -0.107039
     50 H                     0.243480
  ----------------------------------------
  Sum of atomic charges =     0.000000

 -----------------------------------------------------------------
                    Cartesian Multipole Moments
 -----------------------------------------------------------------
    Charge (ESU x 10^10)
                 0.0000
    Dipole Moment (Debye)
         X      -1.0021      Y       1.6955      Z      -3.8471
       Tot       4.3219
    Quadrupole Moments (Debye-Ang)
        XX    -133.4112     XY      15.5563     YY    -146.0528
        XZ      -8.5345     YZ       9.3351     ZZ    -149.7480
    Octopole Moments (Debye-Ang^2)
       XXX      35.5065    XXY       0.3939    XYY      15.5086
       YYY      -2.2210    XXZ     -58.6910    XYZ       5.5569
       YYZ     -54.2087    XZZ      33.8075    YZZ      15.3890
       ZZZ     -17.5858
    Hexadecapole Moments (Debye-Ang^3)
      XXXX   -7824.2419   XXXY     234.2360   XXYY   -1843.2158
      XYYY      75.5268   YYYY   -3432.2167   XXXZ    -231.6018
      XXYZ      75.5887   XYYZ    -136.8392   YYYZ     116.6016
      XXZZ   -1457.3559   XYZZ       3.8917   YYZZ    -720.6205
      XZZZ      12.3734   YZZZ      35.3336   ZZZZ    -776.8447
 -----------------------------------------------------------------
 Calculating analytic gradient of the SCF energy
 Gradient of SCF Energy
            1           2           3           4           5           6
    1  -0.0000035  -0.0001405   0.0000888  -0.0001286   0.0003438   0.0002280
    2   0.0002684   0.0000004  -0.0000075  -0.0000837  -0.0001750   0.0001463
    3  -0.0000002  -0.0000705   0.0000620   0.0000985  -0.0000203  -0.0000587
            7           8           9          10          11          12
    1  -0.0000468   0.0000199  -0.0002635   0.0008361  -0.0003433  -0.0002437
    2  -0.0000137  -0.0000610   0.0005406  -0.0013541   0.0004053   0.0004345
    3  -0.0000461  -0.0000178   0.0002080  -0.0003959   0.0001146   0.0001334
           13          14          15          16          17          18
    1   0.0000921   0.0000248  -0.0000404  -0.0000951  -0.0000750   0.0000235
    2   0.0000164   0.0000154   0.0000041  -0.0000766  -0.0000487   0.0000905
    3  -0.0001947   0.0000389  -0.0000365  -0.0000566   0.0000213   0.0001165
           19          20          21          22          23          24
    1  -0.0000493  -0.0000460  -0.0000536   0.0000149   0.0000067  -0.0000277
    2   0.0001577  -0.0001653  -0.0000503  -0.0000084  -0.0000376   0.0000103
    3   0.0000416   0.0000979   0.0001156   0.0000537  -0.0000381  -0.0000422
           25          26          27          28          29          30
    1  -0.0000343   0.0000129  -0.0000280  -0.0000355  -0.0000056  -0.0000053
    2  -0.0000306   0.0000297  -0.0000524  -0.0000008   0.0000599  -0.0000317
    3  -0.0001366  -0.0001316   0.0000605  -0.0000425   0.0001156  -0.0001275
           31          32          33          34          35          36
    1  -0.0000629  -0.0000114   0.0000767   0.0000897  -0.0001115   0.0000063
    2   0.0000349   0.0000076  -0.0000909   0.0000469   0.0000090  -0.0000171
    3   0.0000277   0.0000063   0.0002436  -0.0000621  -0.0000388   0.0000263
           37          38          39          40          41          42
    1   0.0000303   0.0000064   0.0000383   0.0000459   0.0000881  -0.0001168
    2   0.0000412  -0.0000099  -0.0000443  -0.0000364   0.0000062   0.0000543
    3  -0.0000189  -0.0000247   0.0000626   0.0000172  -0.0000886  -0.0000000
           43          44          45          46          47          48
    1   0.0000045  -0.0000728   0.0000285  -0.0000101  -0.0001624   0.0000575
    2  -0.0000646  -0.0000063   0.0001510  -0.0000103  -0.0000908   0.0000357
    3   0.0000062   0.0000318  -0.0000174   0.0000111  -0.0000716   0.0000218
           49          50
    1   0.0000522  -0.0000023
    2  -0.0000118   0.0000134
    3  -0.0000049   0.0000102
 Max gradient component =       1.354E-03
 RMS gradient           =       1.742E-04
 Gradient time:  CPU 515.18 s  wall 86.83 s
 Geometry Optimization Parameters
   NAtoms,    NIC,     NZ,  NCons,   NDum,   NFix, NCnnct, MaxDiis
       50     399       0       0       0       0       0       0

 Cartesian Hessian Update
 Hessian Updated using BFGS Update


** GEOMETRY OPTIMIZATION IN DELOCALIZED INTERNAL COORDINATES **
   Searching for a Minimum

   Optimization Cycle:   3

                       Coordinates (Angstroms)
     ATOM                X               Y               Z
      1  C        -2.8868356510    0.5992826188   -0.5141786899
      2  H        -2.9085898729    0.7110978335   -1.6078211487
      3  C        -1.6027566184   -0.1868276258   -0.1923939588
      4  H        -1.4805080764   -0.2763983844    0.8922824390
      5  O        -0.4855840882    0.5710997939   -0.7139751038
      6  C        -1.5993464028   -1.5875074534   -0.8209532609
      7  H        -1.5397539327   -1.4626763907   -1.9073718482
      8  H        -0.7002861580   -2.1194327591   -0.5067641465
      9  C        -2.8521396786   -2.4042844715   -0.4834874536
     10  C        -2.8828230905   -2.9266185912    0.9393378335
     11  O        -2.0475806088   -2.7255614932    1.7866215298
     12  H        -3.7824456746   -3.5389124739    1.1771930238
     13  C        -4.1415980425   -1.6113790854   -0.7850655500
     14  H        -5.0216310454   -2.1801070906   -0.4638384083
     15  H        -4.2286382762   -1.4897628307   -1.8701130593
     16  C        -4.1199860972   -0.2338481530   -0.1097207880
     17  H        -5.0333048675    0.3094203624   -0.3675094301
     18  H        -4.1378194299   -0.3631006708    0.9791074135
     19  C        -2.8777995976    2.0367198728    0.0754380117
     20  H        -1.9039533798    2.4580349376   -0.1853071919
     21  C        -3.9480170377    2.9232240584   -0.5799384681
     22  H        -3.8371078113    3.9611112744   -0.2517664981
     23  H        -3.8642104835    2.9104263972   -1.6712874824
     24  H        -4.9633101060    2.6093916347   -0.3161571902
     25  C        -3.0054805592    2.0895602946    1.6055491199
     26  H        -2.2546905260    1.4735159634    2.1072098571
     27  H        -3.9922115518    1.7619524001    1.9476496288
     28  H        -2.8652132546    3.1164142310    1.9547256123
     29  H        -2.8667927730   -3.3131221090   -1.1035186870
     30  O         1.4471103572   -0.6152380595   -0.3979459814
     31  C         2.6735639336   -0.7518448093    0.3091479291
     32  H         2.5061531080   -0.7787193902    1.3924662259
     33  C         0.6918671094    0.5470988160   -0.0066896422
     34  H         0.5097337883    0.4994976806    1.0789938707
     35  C         3.2650199563   -2.1083113824   -0.0666554408
     36  O         3.4053775324   -3.0243242046    0.6984141602
     37  O         3.6100185927   -2.1648552682   -1.3711560641
     38  H         3.9589885209   -3.0534074040   -1.5377886476
     39  C         3.6032800608    0.4200923514   -0.0403905956
     40  H         3.8127034097    0.3756563853   -1.1187194641
     41  O         4.7997586739    0.2747207210    0.7062630533
     42  H         5.2904466469    1.1031966552    0.6502296031
     43  C         2.8859977159    1.7279281664    0.2889040280
     44  H         2.7772720213    1.8030099434    1.3754567433
     45  O         3.6838109614    2.8678097478   -0.0651038871
     46  H         3.8050829614    2.8733921798   -1.0232791340
     47  C         1.4980428969    1.8041639928   -0.3494732524
     48  H         1.5924389534    1.8351258257   -1.4456071014
     49  O         0.7898163676    2.9394333267    0.1227807890
     50  H         1.4056442120    3.6820107221    0.1402066088
   Point Group: c1    Number of degrees of freedom:   144


   Energy is  -1227.503628573

 Hessian Updated using BFGS Update

136 Hessian modes will be used to form the next step
  Hessian Eigenvalues:
     0.002405    0.003648    0.004324    0.005336    0.005636    0.006157
     0.006822    0.007032    0.007551    0.007773    0.008103    0.009706
     0.010897    0.013142    0.013166    0.013847    0.014653    0.019271
     0.019803    0.020495    0.022175    0.029856    0.031544    0.032496
     0.033997    0.037478    0.041395    0.044155    0.045385    0.046631
     0.046730    0.047258    0.048168    0.049077    0.049406    0.049610
     0.050790    0.051479    0.053117    0.054056    0.055099    0.055210
     0.055912    0.056136    0.056170    0.057011    0.057746    0.059843
     0.060753    0.063231    0.065992    0.068814    0.069210    0.073633
     0.078239    0.081611    0.083202    0.083574    0.084406    0.091593
     0.092732    0.104118    0.112880    0.116618    0.131811    0.142845
     0.150616    0.158779    0.159300    0.159784    0.161940    0.168293
     0.169784    0.170697    0.174309    0.177545    0.184545    0.193529
     0.197693    0.202324    0.209418    0.219959    0.248257    0.249996
     0.250173    0.268969    0.272449    0.273666    0.274285    0.278268
     0.285977    0.287557    0.287965    0.288024    0.288599    0.289303
     0.290481    0.297209    0.302678    0.307264    0.321879    0.334173
     0.335985    0.336243    0.336676    0.337569    0.340694    0.340713
     0.341204    0.342160    0.342176    0.342496    0.342656    0.342895
     0.342991    0.343079    0.343673    0.343911    0.344132    0.344435
     0.345999    0.348619    0.381280    0.386757    0.401570    0.403910
     0.426604    0.428018    0.501787    0.535773    0.542408    0.544374
     0.545221    0.548880    1.015398    1.039510

 Minimum Search - Taking Simple RFO Step
 Searching for Lamda that Minimizes Along All modes
 Value Taken    Lamda =  -0.00007286
 Step Taken.  Stepsize is  0.103737

                             Maximum     Tolerance    Cnvgd?
         Gradient           0.000643      0.000300      NO
         Displacement       0.030297      0.001200      NO
         Energy change     -0.000045      0.000001      NO


 New Cartesian Coordinates Obtained by Inverse Iteration

 Displacement from previous Coordinates is:  0.204914
 ----------------------------------------------------------------
             Standard Nuclear Orientation (Angstroms)
    I     Atom           X                Y                Z
 ----------------------------------------------------------------
    1      C      -2.8871026880     0.6033415455    -0.5157828650
    2      H      -2.9030943904     0.7162711046    -1.6091658503
    3      C      -1.6017515389    -0.1785634097    -0.1894876590
    4      H      -1.4793359297    -0.2649805898     0.8954076816
    5      O      -0.4853206903     0.5790990450    -0.7122767134
    6      C      -1.5918810710    -1.5808430226    -0.8143591732
    7      H      -1.5254059907    -1.4584520994    -1.9005893051
    8      H      -0.6934865246    -2.1098332175    -0.4930043389
    9      C      -2.8447017389    -2.3998637579    -0.4830632329
   10      C      -2.8836590675    -2.9159870026     0.9416726221
   11      O      -2.0387895069    -2.7348757222     1.7839293764
   12      H      -3.7668138486    -3.5565363102     1.1665484415
   13      C      -4.1337311807    -1.6106958989    -0.7952827765
   14      H      -5.0148164114    -2.1819573302    -0.4815632458
   15      H      -4.2119482411    -1.4887534375    -1.8809256669
   16      C      -4.1205678942    -0.2331143407    -0.1196470969
   17      H      -5.0332865760     0.3086394130    -0.3833950856
   18      H      -4.1455384831    -0.3631200116     0.9687196171
   19      C      -2.8855528048     2.0406104719     0.0753394126
   20      H      -1.9187626920     2.4725925202    -0.1937803204
   21      C      -3.9704424604     2.9162986077    -0.5702156491
   22      H      -3.8666557352     3.9556153345    -0.2441188803
   23      H      -3.8976272018     2.9033745705    -1.6622491779
   24      H      -4.9798627805     2.5922803724    -0.2955920126
   25      C      -3.0019358361     2.0908828682     1.6069117730
   26      H      -2.2484746645     1.4732684031     2.1030443797
   27      H      -3.9866561774     1.7639267939     1.9549186851
   28      H      -2.8585382530     3.1170974349     1.9567601254
   29      H      -2.8528992489    -3.3108237653    -1.1004070528
   30      O       1.4417018656    -0.6116223289    -0.3935917061
   31      C       2.6683935989    -0.7516152489     0.3123595306
   32      H       2.5023926581    -0.7744034692     1.3959662850
   33      C       0.6919417698     0.5546778944    -0.0048864592
   34      H       0.5090778870     0.5082371971     1.0807906535
   35      C       3.2543058261    -2.1115858267    -0.0596943548
   36      O       3.3937665883    -3.0249859721     0.7086015183
   37      O       3.5941504220    -2.1749490977    -1.3651698279
   38      H       3.9393027988    -3.0654436271    -1.5292423066
   39      C       3.6025138331     0.4152050231    -0.0421854568
   40      H       3.8085680748     0.3673368438    -1.1210249984
   41      O       4.7998717412     0.2644948439     0.7022435865
   42      H       5.2976100225     1.0884166243     0.6409444813
   43      C       2.8924668538     1.7272115091     0.2860156016
   44      H       2.7870190415     1.8053164142     1.3726061263
   45      O       3.6952279137     2.8619171854    -0.0726213934
   46      H       3.8146472401     2.8642604016    -1.0310553965
   47      C       1.5031902925     1.8084325277    -0.3495837429
   48      H       1.5954989557     1.8375943368    -1.4459385107
   49      O       0.8001289727     2.9471521128     0.1226763551
   50      H       1.4185763584     3.6876021731     0.1384439096
 ----------------------------------------------------------------
 Molecular Point Group                 C1    NOp =  1
 Largest Abelian Subgroup              C1    NOp =  1
 Nuclear Repulsion Energy =  2343.6177557406 hartrees
 There are       93 alpha and       93 beta electrons
 Applying Cartesian multipole field
    Component          Value
    ---------          -----
     (2,0,0)        1.00000E-12
     (0,2,0)        2.00000E-11
     (0,0,2)       -3.00000E-11
 Nucleus-field energy     =     0.0000000443 hartrees
 Requested basis set is 6-311++G(d,p)
 There are 274 shells and 710 basis functions
 A cutoff of  1.0D-11 yielded  27280 shell pairs
 There are    179265 function pairs (    189864 Cartesian)
 Smallest overlap matrix eigenvalue = 8.29E-07

 Q-Chem warning in module stvman/mkSTV.C, line 306:

 Overlap eigenvalue is smaller than square root of threshold
 Use THRESH >= 12 to get rid of this warning

 Linear dependence detected in AO basis
 Tighter screening thresholds may be required for diffuse basis sets
 Use S2THRESH > 14 and THRESH = 14 in case of SCF convergence issues
 Number of orthogonalized atomic orbitals = 709
 Maximum deviation from orthogonality = 3.753E-10
 Guess MOs from SCF MO coefficient file

 -----------------------------------------------------------------------
  General SCF calculation program by
  Eric Jon Sundstrom, Paul Horn, Yuezhi Mao, Dmitri Zuev, Alec White,
  David Stuck, Shaama M.S., Shane Yost, Joonho Lee, David Small,
  Daniel Levine, Susi Lehtola, Hugh Burton, Evgeny Epifanovsky
 -----------------------------------------------------------------------
 Exchange:     0.2000 Hartree-Fock + 0.0800 Slater + 0.7200 B88
 Correlation:  0.1900 VWN1RPA + 0.8100 LYP
 Using SG-1 standard quadrature grid
 using 6 threads for integral computing
 -------------------------------------------------------
 OpenMP Integral computing Module                
 Release: version 2.0, May 2017, Q-Chem Inc. Pleasanton 
 -------------------------------------------------------
 -------------------------------------------------------
 OpenMP BLAS3 based DFT computing Module                
 Release: version 1.0, May 2013, Q-Chem Inc. Pittsburgh 
 -------------------------------------------------------
 A restricted SCF calculation will be
 performed using DIIS
 SCF converges when DIIS error is below 1.0e-08
 ---------------------------------------
  Cycle       Energy         DIIS error
 ---------------------------------------
    1   -1227.5027040718      9.93e-05  
    2   -1227.5035095487      1.51e-05  
    3   -1227.5035089955      1.88e-05  
    4   -1227.5035239675      3.64e-06  
    5   -1227.5035245260      1.25e-06  
    6   -1227.5035245964      6.26e-07  
    7   -1227.5035246135      2.40e-07  
    8   -1227.5035246163      6.55e-08  
    9   -1227.5035246165      3.51e-08  
   10   -1227.5035246166      9.46e-09  Convergence criterion met
 ---------------------------------------
 SCF time:   CPU 1826.00s  wall 323.00s 
 SCF   energy in the final basis set =    -1227.5035246166
 Total energy in the final basis set =    -1227.5035246166

 --------------------------------------------------------------

                    Orbital Energies (a.u.)
 --------------------------------------------------------------

 Alpha MOs
 -- Occupied --
-19.1849 -19.1644 -19.1518 -19.1458 -19.1426 -19.1415 -19.1321 -19.1293
-10.3204 -10.2912 -10.2672 -10.2569 -10.2514 -10.2502 -10.2455 -10.2275
-10.1946 -10.1849 -10.1753 -10.1745 -10.1699 -10.1667 -10.1547 -10.1534
 -1.1284  -1.0949  -1.0722  -1.0624  -1.0512  -1.0386  -1.0385  -1.0342
 -0.8541  -0.8079  -0.8058  -0.7936  -0.7511  -0.7454  -0.6964  -0.6818
 -0.6662  -0.6604  -0.6370  -0.6224  -0.6170  -0.6081  -0.5609  -0.5579
 -0.5548  -0.5466  -0.5428  -0.5204  -0.5128  -0.5041  -0.4970  -0.4922
 -0.4866  -0.4841  -0.4797  -0.4632  -0.4544  -0.4526  -0.4457  -0.4364
 -0.4331  -0.4249  -0.4201  -0.4130  -0.4016  -0.4004  -0.3977  -0.3939
 -0.3844  -0.3786  -0.3733  -0.3705  -0.3660  -0.3616  -0.3566  -0.3514
 -0.3453  -0.3420  -0.3398  -0.3295  -0.3194  -0.3171  -0.3113  -0.3079
 -0.2994  -0.2883  -0.2849  -0.2778  -0.2643
 -- Virtual --
 -0.0422  -0.0310  -0.0208  -0.0124  -0.0085  -0.0040   0.0013   0.0061
  0.0082   0.0180   0.0205   0.0260   0.0283   0.0318   0.0360   0.0418
  0.0454   0.0483   0.0503   0.0543   0.0574   0.0607   0.0644   0.0677
  0.0702   0.0754   0.0775   0.0803   0.0837   0.0876   0.0911   0.0925
  0.0944   0.0958   0.0992   0.1007   0.1036   0.1079   0.1083   0.1113
  0.1123   0.1167   0.1173   0.1198   0.1220   0.1239   0.1251   0.1313
  0.1331   0.1357   0.1362   0.1383   0.1395   0.1429   0.1439   0.1445
  0.1466   0.1509   0.1536   0.1545   0.1561   0.1572   0.1595   0.1614
  0.1626   0.1634   0.1660   0.1680   0.1712   0.1715   0.1744   0.1779
  0.1800   0.1844   0.1893   0.1905   0.1925   0.1957   0.1979   0.2011
  0.2017   0.2034   0.2063   0.2079   0.2129   0.2143   0.2196   0.2210
  0.2224   0.2242   0.2299   0.2316   0.2327   0.2353   0.2381   0.2393
  0.2407   0.2448   0.2490   0.2514   0.2534   0.2552   0.2570   0.2597
  0.2640   0.2673   0.2704   0.2708   0.2733   0.2766   0.2821   0.2843
  0.2864   0.2877   0.2880   0.2930   0.2977   0.2994   0.3049   0.3079
  0.3082   0.3131   0.3147   0.3166   0.3210   0.3227   0.3248   0.3261
  0.3308   0.3335   0.3344   0.3383   0.3411   0.3440   0.3472   0.3487
  0.3523   0.3553   0.3582   0.3603   0.3643   0.3646   0.3686   0.3713
  0.3726   0.3789   0.3823   0.3849   0.3858   0.3901   0.3956   0.4020
  0.4047   0.4101   0.4132   0.4181   0.4217   0.4230   0.4292   0.4341
  0.4380   0.4425   0.4509   0.4533   0.4550   0.4563   0.4679   0.4786
  0.4841   0.4918   0.4969   0.4989   0.5037   0.5118   0.5178   0.5238
  0.5253   0.5378   0.5384   0.5476   0.5584   0.5630   0.5663   0.5693
  0.5795   0.5810   0.5852   0.5883   0.5954   0.6026   0.6065   0.6094
  0.6178   0.6202   0.6216   0.6300   0.6351   0.6372   0.6408   0.6493
  0.6573   0.6607   0.6663   0.6699   0.6746   0.6823   0.6839   0.6889
  0.6973   0.7028   0.7073   0.7106   0.7131   0.7249   0.7303   0.7369
  0.7405   0.7457   0.7541   0.7561   0.7574   0.7610   0.7676   0.7742
  0.7767   0.7824   0.7845   0.7858   0.7899   0.7955   0.7990   0.8051
  0.8104   0.8112   0.8201   0.8234   0.8351   0.8373   0.8470   0.8578
  0.8633   0.8669   0.8836   0.9084   0.9108   0.9254   0.9373   0.9533
  0.9624   0.9673   0.9731   0.9765   0.9830   1.0019   1.0146   1.0271
  1.0332   1.0421   1.0477   1.0672   1.0706   1.0788   1.0886   1.0925
  1.1081   1.1203   1.1216   1.1389   1.1429   1.1509   1.1566   1.1611
  1.1735   1.1770   1.1815   1.1879   1.1917   1.1982   1.2049   1.2091
  1.2204   1.2257   1.2330   1.2378   1.2492   1.2571   1.2613   1.2643
  1.2773   1.2804   1.2853   1.3061   1.3110   1.3255   1.3380   1.3453
  1.3521   1.3588   1.3724   1.3771   1.3871   1.3978   1.4112   1.4166
  1.4331   1.4494   1.4605   1.4664   1.4732   1.4793   1.4830   1.4989
  1.5024   1.5179   1.5197   1.5285   1.5333   1.5416   1.5473   1.5510
  1.5564   1.5628   1.5662   1.5758   1.5792   1.5846   1.5869   1.5930
  1.5993   1.6008   1.6047   1.6162   1.6198   1.6232   1.6259   1.6351
  1.6419   1.6435   1.6478   1.6541   1.6580   1.6652   1.6688   1.6733
  1.6781   1.6815   1.6870   1.6977   1.7030   1.7065   1.7090   1.7176
  1.7234   1.7274   1.7348   1.7434   1.7478   1.7685   1.7716   1.7745
  1.7875   1.7992   1.8033   1.8060   1.8149   1.8183   1.8283   1.8310
  1.8355   1.8429   1.8478   1.8670   1.8749   1.8806   1.8885   1.9010
  1.9044   1.9095   1.9254   1.9356   1.9554   1.9602   1.9630   1.9828
  1.9872   1.9928   2.0038   2.0141   2.0218   2.0307   2.0516   2.0557
  2.0598   2.0710   2.0761   2.0894   2.0935   2.1090   2.1173   2.1306
  2.1438   2.1464   2.1574   2.1639   2.1679   2.1717   2.1879   2.1933
  2.2088   2.2181   2.2203   2.2422   2.2503   2.2603   2.2656   2.2745
  2.2872   2.2945   2.3158   2.3270   2.3384   2.3504   2.3647   2.3758
  2.3772   2.3968   2.4050   2.4196   2.4286   2.4560   2.4812   2.4977
  2.5143   2.5315   2.5367   2.5427   2.5441   2.5561   2.5645   2.5678
  2.5737   2.5844   2.5850   2.6005   2.6035   2.6109   2.6333   2.6416
  2.6451   2.6535   2.6596   2.6713   2.6801   2.6916   2.7006   2.7161
  2.7222   2.7279   2.7532   2.7659   2.7707   2.7772   2.7950   2.7989
  2.8133   2.8165   2.8248   2.8330   2.8470   2.8527   2.8683   2.8771
  2.8801   2.8881   2.8971   2.8982   2.9101   2.9160   2.9285   2.9300
  2.9366   2.9516   2.9760   2.9770   2.9901   2.9978   3.0050   3.0209
  3.0325   3.0382   3.0447   3.0492   3.0652   3.0795   3.0846   3.0881
  3.0979   3.1004   3.1095   3.1182   3.1318   3.1418   3.1537   3.1595
  3.1655   3.1727   3.1792   3.2051   3.2195   3.2219   3.2372   3.2569
  3.2737   3.2853   3.2994   3.3049   3.3147   3.3344   3.3443   3.3739
  3.3803   3.3984   3.4192   3.4260   3.4448   3.4785   3.5058   3.5105
  3.5415   3.5547   3.5738   3.6221   3.6899   3.7826   3.7846   3.7987
  3.8077   3.8084   3.8352   3.8450   3.8510   3.8578   3.8989   3.9110
  3.9250   3.9350   3.9433   3.9621   3.9892   3.9978   4.0118   4.0329
  4.0571   4.0967   4.1174   4.1349   4.1573   4.1807   4.1869   4.2293
  4.2597   4.2694   4.2896   4.3060   4.3070   4.3387   4.3775   4.4005
  4.9965   5.0772   5.0869   5.0970   5.1054   5.1119   5.1619   5.1915
  5.2155   5.2396   5.3745   5.3815   5.4248   5.4366   5.4607   5.4896
  5.6059   5.6191   5.6499   5.6677   5.7092   5.7531   5.8433   5.8578
 23.7554  23.7736  23.7993  23.8063  23.8197  23.8238  23.8598  23.8740
 23.8821  23.8982  23.9239  23.9366  23.9563  23.9779  23.9927  24.0211
 49.8806  49.9073  49.9434  49.9531  49.9715  49.9787  50.0136  50.0214
 --------------------------------------------------------------

          Ground-State Mulliken Net Atomic Charges

     Atom                 Charge (a.u.)
  ----------------------------------------
      1 C                    -0.247905
      2 H                     0.237953
      3 C                    -0.424054
      4 H                     0.225595
      5 O                     0.142984
      6 C                    -0.659653
      7 H                     0.186408
      8 H                     0.266193
      9 C                     0.596186
     10 C                    -0.368882
     11 O                    -0.179358
     12 H                     0.102533
     13 C                    -0.738480
     14 H                     0.195647
     15 H                     0.143199
     16 C                    -0.279183
     17 H                     0.179896
     18 H                     0.174814
     19 C                     0.345678
     20 H                     0.283818
     21 C                    -0.690230
     22 H                     0.155810
     23 H                     0.133028
     24 H                     0.129985
     25 C                    -0.666422
     26 H                     0.124562
     27 H                     0.158035
     28 H                     0.163816
     29 H                     0.254190
     30 O                     0.057137
     31 C                    -0.393207
     32 H                     0.271347
     33 C                     0.389472
     34 H                     0.243264
     35 C                    -0.101066
     36 O                    -0.169498
     37 O                    -0.087843
     38 H                     0.286130
     39 C                    -0.166707
     40 H                     0.278426
     41 O                    -0.142150
     42 H                     0.263092
     43 C                    -0.635043
     44 H                     0.308601
     45 O                    -0.212381
     46 H                     0.271451
     47 C                    -0.776163
     48 H                     0.233007
     49 O                    -0.107715
     50 H                     0.243685
  ----------------------------------------
  Sum of atomic charges =     0.000000

 -----------------------------------------------------------------
                    Cartesian Multipole Moments
 -----------------------------------------------------------------
    Charge (ESU x 10^10)
                 0.0000
    Dipole Moment (Debye)
         X      -0.9950      Y       1.7063      Z      -3.8590
       Tot       4.3351
    Quadrupole Moments (Debye-Ang)
        XX    -133.3534     XY      15.4579     YY    -146.1410
        XZ      -8.5816     YZ       9.4053     ZZ    -149.7397
    Octopole Moments (Debye-Ang^2)
       XXX      36.5769    XXY       0.5120    XYY      15.5471
       YYY      -2.6242    XXZ     -58.6127    XYZ       5.5044
       YYZ     -54.5945    XZZ      33.6900    YZZ      15.5635
       ZZZ     -17.8335
    Hexadecapole Moments (Debye-Ang^3)
      XXXX   -7820.8076   XXXY     236.1145   XXYY   -1843.7440
      XYYY      75.9934   YYYY   -3431.4801   XXXZ    -232.9938
      XXYZ      74.6982   XYYZ    -136.7987   YYYZ     119.3735
      XXZZ   -1457.0232   XYZZ       5.4393   YYZZ    -721.2211
      XZZZ      10.3111   YZZZ      35.9839   ZZZZ    -775.9270
 -----------------------------------------------------------------
 Calculating analytic gradient of the SCF energy
 Gradient of SCF Energy
            1           2           3           4           5           6
    1  -0.0002458  -0.0000631  -0.0000776   0.0000408   0.0004128   0.0004212
    2   0.0000792  -0.0000696   0.0004074  -0.0000767  -0.0010066   0.0003791
    3  -0.0001329   0.0000813   0.0002372   0.0000816  -0.0000714  -0.0000722
            7           8           9          10          11          12
    1  -0.0000091   0.0001541   0.0008793  -0.0029300   0.0009250   0.0010285
    2  -0.0000057  -0.0001221  -0.0016972   0.0050038  -0.0016639  -0.0016372
    3  -0.0000007   0.0000248  -0.0003852   0.0017563  -0.0006602  -0.0006654
           13          14          15          16          17          18
    1   0.0000583   0.0000288   0.0000754  -0.0000824  -0.0001873   0.0000375
    2  -0.0001261  -0.0000077  -0.0000318  -0.0001110   0.0001448   0.0000785
    3   0.0003155   0.0000053   0.0000177   0.0000354  -0.0000085  -0.0001144
           19          20          21          22          23          24
    1   0.0002115  -0.0002751   0.0001164   0.0000098  -0.0000025  -0.0002032
    2   0.0003902   0.0000450  -0.0001682   0.0000203  -0.0000319  -0.0001514
    3  -0.0000018   0.0000010  -0.0000354   0.0000418   0.0000354   0.0000413
           25          26          27          28          29          30
    1  -0.0001846   0.0000898   0.0000467  -0.0000131  -0.0000212  -0.0004844
    2  -0.0000514  -0.0001349   0.0000595   0.0000049   0.0001693   0.0001149
    3   0.0000057  -0.0000204   0.0000275  -0.0000311  -0.0004705  -0.0000739
           31          32          33          34          35          36
    1  -0.0000698   0.0000005   0.0001194   0.0000259   0.0001015  -0.0000552
    2  -0.0000113  -0.0000011   0.0001751  -0.0001955   0.0000191  -0.0000080
    3   0.0000807  -0.0000054   0.0000014  -0.0000609  -0.0000089  -0.0000236
           37          38          39          40          41          42
    1  -0.0000232  -0.0000031  -0.0000331  -0.0000383   0.0000571  -0.0000147
    2  -0.0000140   0.0000092   0.0001165  -0.0000342  -0.0000970   0.0000697
    3   0.0000220  -0.0000205  -0.0000937   0.0000041  -0.0000146   0.0000316
           43          44          45          46          47          48
    1   0.0000846  -0.0000319   0.0000498   0.0000068   0.0000635   0.0000273
    2   0.0000212  -0.0000003   0.0000515  -0.0000271  -0.0000543  -0.0000179
    3   0.0000654  -0.0000082   0.0000336  -0.0000049  -0.0000743   0.0000359
           49          50
    1   0.0000078  -0.0000318
    2   0.0001109   0.0000840
    3   0.0000254   0.0000509
 Max gradient component =       5.004E-03
 RMS gradient           =       5.891E-04
 Gradient time:  CPU 515.61 s  wall 86.94 s
 Geometry Optimization Parameters
   NAtoms,    NIC,     NZ,  NCons,   NDum,   NFix, NCnnct, MaxDiis
       50     399       0       0       0       0       0       0

 Cartesian Hessian Update
 Hessian Updated using BFGS Update


** GEOMETRY OPTIMIZATION IN DELOCALIZED INTERNAL COORDINATES **
   Searching for a Minimum

   Optimization Cycle:   4

                       Coordinates (Angstroms)
     ATOM                X               Y               Z
      1  C        -2.8871026880    0.6033415455   -0.5157828650
      2  H        -2.9030943904    0.7162711046   -1.6091658503
      3  C        -1.6017515389   -0.1785634097   -0.1894876590
      4  H        -1.4793359297   -0.2649805898    0.8954076816
      5  O        -0.4853206903    0.5790990450   -0.7122767134
      6  C        -1.5918810710   -1.5808430226   -0.8143591732
      7  H        -1.5254059907   -1.4584520994   -1.9005893051
      8  H        -0.6934865246   -2.1098332175   -0.4930043389
      9  C        -2.8447017389   -2.3998637579   -0.4830632329
     10  C        -2.8836590675   -2.9159870026    0.9416726221
     11  O        -2.0387895069   -2.7348757222    1.7839293764
     12  H        -3.7668138486   -3.5565363102    1.1665484415
     13  C        -4.1337311807   -1.6106958989   -0.7952827765
     14  H        -5.0148164114   -2.1819573302   -0.4815632458
     15  H        -4.2119482411   -1.4887534375   -1.8809256669
     16  C        -4.1205678942   -0.2331143407   -0.1196470969
     17  H        -5.0332865760    0.3086394130   -0.3833950856
     18  H        -4.1455384831   -0.3631200116    0.9687196171
     19  C        -2.8855528048    2.0406104719    0.0753394126
     20  H        -1.9187626920    2.4725925202   -0.1937803204
     21  C        -3.9704424604    2.9162986077   -0.5702156491
     22  H        -3.8666557352    3.9556153345   -0.2441188803
     23  H        -3.8976272018    2.9033745705   -1.6622491779
     24  H        -4.9798627805    2.5922803724   -0.2955920126
     25  C        -3.0019358361    2.0908828682    1.6069117730
     26  H        -2.2484746645    1.4732684031    2.1030443797
     27  H        -3.9866561774    1.7639267939    1.9549186851
     28  H        -2.8585382530    3.1170974349    1.9567601254
     29  H        -2.8528992489   -3.3108237653   -1.1004070528
     30  O         1.4417018656   -0.6116223289   -0.3935917061
     31  C         2.6683935989   -0.7516152489    0.3123595306
     32  H         2.5023926581   -0.7744034692    1.3959662850
     33  C         0.6919417698    0.5546778944   -0.0048864592
     34  H         0.5090778870    0.5082371971    1.0807906535
     35  C         3.2543058261   -2.1115858267   -0.0596943548
     36  O         3.3937665883   -3.0249859721    0.7086015183
     37  O         3.5941504220   -2.1749490977   -1.3651698279
     38  H         3.9393027988   -3.0654436271   -1.5292423066
     39  C         3.6025138331    0.4152050231   -0.0421854568
     40  H         3.8085680748    0.3673368438   -1.1210249984
     41  O         4.7998717412    0.2644948439    0.7022435865
     42  H         5.2976100225    1.0884166243    0.6409444813
     43  C         2.8924668538    1.7272115091    0.2860156016
     44  H         2.7870190415    1.8053164142    1.3726061263
     45  O         3.6952279137    2.8619171854   -0.0726213934
     46  H         3.8146472401    2.8642604016   -1.0310553965
     47  C         1.5031902925    1.8084325277   -0.3495837429
     48  H         1.5954989557    1.8375943368   -1.4459385107
     49  O         0.8001289727    2.9471521128    0.1226763551
     50  H         1.4185763584    3.6876021731    0.1384439096
   Point Group: c1    Number of degrees of freedom:   144


   Energy is  -1227.503524617

 Hessian Updated using BFGS Update

137 Hessian modes will be used to form the next step
  Hessian Eigenvalues:
     0.002601    0.003684    0.004331    0.005393    0.005635    0.006161
     0.006846    0.007035    0.007564    0.007785    0.009705    0.010887
     0.011440    0.013098    0.013167    0.014642    0.019197    0.019645
     0.020363    0.022172    0.029814    0.031533    0.032374    0.033914
     0.037464    0.041277    0.041928    0.044429    0.045203    0.046719
     0.047102    0.048048    0.049051    0.049363    0.049587    0.050787
     0.051411    0.051517    0.053118    0.054059    0.054994    0.055207
     0.055912    0.056113    0.056580    0.056888    0.058638    0.059791
     0.061747    0.063241    0.065955    0.068830    0.068986    0.073580
     0.078180    0.081668    0.083177    0.083578    0.084319    0.091502
     0.092699    0.103799    0.112895    0.116524    0.130613    0.142841
     0.150622    0.157764    0.159254    0.159362    0.160044    0.161369
     0.167702    0.169815    0.170687    0.174259    0.177588    0.184021
     0.193586    0.197681    0.201533    0.209966    0.219930    0.248613
     0.249995    0.250298    0.268679    0.272349    0.273193    0.274488
     0.278748    0.285943    0.286815    0.287778    0.288033    0.288580
     0.289037    0.290375    0.297155    0.298612    0.307368    0.321876
     0.334063    0.335985    0.336233    0.336712    0.337569    0.340691
     0.340712    0.341200    0.342155    0.342177    0.342514    0.342597
     0.342867    0.342981    0.343090    0.343661    0.343902    0.343955
     0.344427    0.346026    0.348652    0.381631    0.387333    0.401330
     0.403862    0.426805    0.427957    0.501924    0.535769    0.542409
     0.544377    0.545230    0.548867    1.015292    1.039499

 Minimum Search - Taking Simple RFO Step
 Searching for Lamda that Minimizes Along All modes
 Value Taken    Lamda =  -0.00023674
 Step Taken.  Stepsize is  0.075141

                             Maximum     Tolerance    Cnvgd?
         Gradient           0.001779      0.000300      NO
         Displacement       0.023455      0.001200      NO
         Energy change      0.000104      0.000001      NO


 New Cartesian Coordinates Obtained by Inverse Iteration

 Displacement from previous Coordinates is:  0.254114
 ----------------------------------------------------------------
             Standard Nuclear Orientation (Angstroms)
    I     Atom           X                Y                Z
 ----------------------------------------------------------------
    1      C      -2.8853919137     0.5975623287    -0.5140666461
    2      H      -2.9064000211     0.7133857948    -1.6071420944
    3      C      -1.6029876228    -0.1914836545    -0.1970748508
    4      H      -1.4765708833    -0.2818671876     0.8869257240
    5      O      -0.4875120754     0.5672130736    -0.7205936561
    6      C      -1.6033417792    -1.5916132638    -0.8272790050
    7      H      -1.5429304243    -1.4655659227    -1.9134448099
    8      H      -0.7054644504    -2.1256232643    -0.5133670116
    9      C      -2.8579259286    -2.4060381245    -0.4909242250
   10      C      -2.8896103594    -2.9275612250     0.9320960974
   11      O      -2.0499300496    -2.7338244352     1.7767597528
   12      H      -3.7874434045    -3.5429243931     1.1688950694
   13      C      -4.1452285070    -1.6092917530    -0.7919374255
   14      H      -5.0272034050    -2.1768583242    -0.4739538872
   15      H      -4.2302116342    -1.4839808149    -1.8766834630
   16      C      -4.1205087593    -0.2337287846    -0.1125360578
   17      H      -5.0319186650     0.3132583451    -0.3691501638
   18      H      -4.1394538041    -0.3671381307     0.9755831044
   19      C      -2.8704918800     2.0333519204     0.0802465750
   20      H      -1.8977574144     2.4546818873    -0.1852277598
   21      C      -3.9425447025     2.9237472485    -0.5669503651
   22      H      -3.8273286314     3.9608997878    -0.2379612812
   23      H      -3.8659339670     2.9128093693    -1.6587597245
   24      H      -4.9567173371     2.6115696524    -0.2968189155
   25      C      -2.9900079201     2.0823017523     1.6117057238
   26      H      -2.2433372087     1.4575125231     2.1089970695
   27      H      -3.9784198353     1.7632748783     1.9567239270
   28      H      -2.8385524073     3.1066036413     1.9637712879
   29      H      -2.8745001036    -3.3149961311    -1.1110310283
   30      O       1.4458263548    -0.6149177451    -0.3935146302
   31      C       2.6712970837    -0.7462862850     0.3163456869
   32      H       2.5023239308    -0.7665117192     1.3995472867
   33      C       0.6885858105     0.5489250773    -0.0108397354
   34      H       0.5031633575     0.5059532548     1.0746196963
   35      C       3.2653699880    -2.1043929598    -0.0494826617
   36      O       3.4076327619    -3.0143950985     0.7223340185
   37      O       3.6099692595    -2.1701988803    -1.3536021416
   38      H       3.9607629304    -3.0592688534    -1.5133628517
   39      C       3.6004266203     0.4241696954    -0.0388660134
   40      H       3.8106281668     0.3741037747    -1.1168064423
   41      O       4.7958339906     0.2821541845     0.7103583239
   42      H       5.2896553314     1.1083728291     0.6485462856
   43      C       2.8822438667     1.7333135549     0.2827027483
   44      H       2.7732647185     1.8143294345     1.3687350735
   45      O       3.6801150920     2.8711198848    -0.0769840761
   46      H       3.8021736208     2.8715819533    -1.0350820810
   47      C       1.4945894925     1.8054535012    -0.3573180259
   48      H       1.5897682873     1.8316143482    -1.4535284231
   49      O       0.7844137739     2.9419714464     0.1092259132
   50      H       1.3992937443     3.6853798951     0.1241699953
 ----------------------------------------------------------------
 Molecular Point Group                 C1    NOp =  1
 Largest Abelian Subgroup              C1    NOp =  1
 Nuclear Repulsion Energy =  2343.8570619049 hartrees
 There are       93 alpha and       93 beta electrons
 Applying Cartesian multipole field
    Component          Value
    ---------          -----
     (2,0,0)        1.00000E-12
     (0,2,0)        2.00000E-11
     (0,0,2)       -3.00000E-11
 Nucleus-field energy     =     0.0000000443 hartrees
 Requested basis set is 6-311++G(d,p)
 There are 274 shells and 710 basis functions
 A cutoff of  1.0D-11 yielded  27287 shell pairs
 There are    179286 function pairs (    189887 Cartesian)
 Smallest overlap matrix eigenvalue = 8.36E-07

 Q-Chem warning in module stvman/mkSTV.C, line 306:

 Overlap eigenvalue is smaller than square root of threshold
 Use THRESH >= 12 to get rid of this warning

 Linear dependence detected in AO basis
 Tighter screening thresholds may be required for diffuse basis sets
 Use S2THRESH > 14 and THRESH = 14 in case of SCF convergence issues
 Number of orthogonalized atomic orbitals = 709
 Maximum deviation from orthogonality = 1.661E-10
 Guess MOs from SCF MO coefficient file

 -----------------------------------------------------------------------
  General SCF calculation program by
  Eric Jon Sundstrom, Paul Horn, Yuezhi Mao, Dmitri Zuev, Alec White,
  David Stuck, Shaama M.S., Shane Yost, Joonho Lee, David Small,
  Daniel Levine, Susi Lehtola, Hugh Burton, Evgeny Epifanovsky
 -----------------------------------------------------------------------
 Exchange:     0.2000 Hartree-Fock + 0.0800 Slater + 0.7200 B88
 Correlation:  0.1900 VWN1RPA + 0.8100 LYP
 Using SG-1 standard quadrature grid
 using 6 threads for integral computing
 -------------------------------------------------------
 OpenMP Integral computing Module                
 Release: version 2.0, May 2017, Q-Chem Inc. Pleasanton 
 -------------------------------------------------------
 -------------------------------------------------------
 OpenMP BLAS3 based DFT computing Module                
 Release: version 1.0, May 2013, Q-Chem Inc. Pittsburgh 
 -------------------------------------------------------
 A restricted SCF calculation will be
 performed using DIIS
 SCF converges when DIIS error is below 1.0e-08
 ---------------------------------------
  Cycle       Energy         DIIS error
 ---------------------------------------
    1   -1227.5027901408      1.03e-04  
    2   -1227.5036298491      1.31e-05  
    3   -1227.5036284442      1.74e-05  
    4   -1227.5036415733      3.90e-06  
    5   -1227.5036420873      2.07e-06  
    6   -1227.5036422811      6.53e-07  
    7   -1227.5036423006      2.25e-07  
    8   -1227.5036423034      4.97e-08  
    9   -1227.5036423037      3.14e-08  
   10   -1227.5036423037      8.38e-09  Convergence criterion met
 ---------------------------------------
 SCF time:   CPU 1828.83s  wall 323.00s 
 SCF   energy in the final basis set =    -1227.5036423037
 Total energy in the final basis set =    -1227.5036423037

 --------------------------------------------------------------

                    Orbital Energies (a.u.)
 --------------------------------------------------------------

 Alpha MOs
 -- Occupied --
-19.1849 -19.1644 -19.1518 -19.1458 -19.1426 -19.1416 -19.1322 -19.1293
-10.3203 -10.2912 -10.2673 -10.2569 -10.2514 -10.2502 -10.2455 -10.2273
-10.1947 -10.1852 -10.1751 -10.1744 -10.1702 -10.1663 -10.1545 -10.1532
 -1.1284  -1.0948  -1.0722  -1.0625  -1.0513  -1.0386  -1.0385  -1.0342
 -0.8541  -0.8079  -0.8057  -0.7936  -0.7511  -0.7454  -0.6964  -0.6816
 -0.6662  -0.6604  -0.6370  -0.6224  -0.6171  -0.6080  -0.5610  -0.5579
 -0.5548  -0.5467  -0.5428  -0.5203  -0.5128  -0.5041  -0.4969  -0.4921
 -0.4865  -0.4841  -0.4798  -0.4633  -0.4542  -0.4525  -0.4456  -0.4364
 -0.4330  -0.4248  -0.4201  -0.4129  -0.4016  -0.4004  -0.3976  -0.3940
 -0.3844  -0.3786  -0.3734  -0.3703  -0.3661  -0.3615  -0.3566  -0.3511
 -0.3452  -0.3420  -0.3398  -0.3295  -0.3193  -0.3172  -0.3114  -0.3077
 -0.2994  -0.2883  -0.2849  -0.2778  -0.2644
 -- Virtual --
 -0.0421  -0.0310  -0.0208  -0.0125  -0.0085  -0.0040   0.0013   0.0061
  0.0083   0.0180   0.0206   0.0260   0.0284   0.0318   0.0360   0.0418
  0.0455   0.0482   0.0503   0.0542   0.0574   0.0608   0.0645   0.0677
  0.0703   0.0754   0.0775   0.0802   0.0838   0.0877   0.0910   0.0924
  0.0945   0.0958   0.0993   0.1007   0.1036   0.1077   0.1083   0.1113
  0.1123   0.1167   0.1172   0.1199   0.1220   0.1240   0.1252   0.1315
  0.1331   0.1357   0.1363   0.1383   0.1394   0.1428   0.1439   0.1446
  0.1467   0.1510   0.1535   0.1545   0.1560   0.1570   0.1595   0.1612
  0.1626   0.1634   0.1661   0.1683   0.1711   0.1715   0.1748   0.1782
  0.1802   0.1842   0.1894   0.1907   0.1924   0.1957   0.1977   0.2010
  0.2018   0.2036   0.2064   0.2076   0.2127   0.2142   0.2198   0.2212
  0.2224   0.2241   0.2301   0.2315   0.2326   0.2355   0.2384   0.2395
  0.2406   0.2448   0.2492   0.2512   0.2532   0.2551   0.2569   0.2598
  0.2641   0.2674   0.2707   0.2708   0.2737   0.2768   0.2821   0.2843
  0.2866   0.2877   0.2881   0.2929   0.2977   0.2994   0.3049   0.3078
  0.3083   0.3132   0.3148   0.3164   0.3210   0.3229   0.3247   0.3260
  0.3307   0.3338   0.3343   0.3385   0.3409   0.3440   0.3472   0.3484
  0.3527   0.3553   0.3582   0.3605   0.3643   0.3644   0.3684   0.3716
  0.3723   0.3788   0.3823   0.3852   0.3860   0.3900   0.3954   0.4019
  0.4051   0.4101   0.4134   0.4180   0.4220   0.4226   0.4288   0.4341
  0.4380   0.4424   0.4512   0.4535   0.4551   0.4560   0.4681   0.4789
  0.4846   0.4914   0.4969   0.4990   0.5036   0.5122   0.5181   0.5241
  0.5259   0.5379   0.5386   0.5482   0.5585   0.5635   0.5665   0.5689
  0.5794   0.5813   0.5857   0.5887   0.5958   0.6026   0.6067   0.6094
  0.6182   0.6207   0.6216   0.6304   0.6351   0.6365   0.6409   0.6489
  0.6573   0.6604   0.6666   0.6703   0.6745   0.6824   0.6843   0.6888
  0.6978   0.7031   0.7073   0.7106   0.7130   0.7255   0.7304   0.7365
  0.7405   0.7458   0.7535   0.7562   0.7572   0.7613   0.7667   0.7743
  0.7767   0.7820   0.7843   0.7858   0.7899   0.7952   0.7993   0.8057
  0.8099   0.8118   0.8206   0.8235   0.8354   0.8367   0.8470   0.8577
  0.8631   0.8672   0.8842   0.9094   0.9110   0.9261   0.9369   0.9532
  0.9606   0.9651   0.9738   0.9761   0.9826   1.0017   1.0144   1.0285
  1.0334   1.0414   1.0478   1.0672   1.0708   1.0797   1.0895   1.0922
  1.1072   1.1200   1.1213   1.1391   1.1426   1.1506   1.1571   1.1613
  1.1735   1.1773   1.1812   1.1881   1.1922   1.1982   1.2052   1.2092
  1.2210   1.2254   1.2326   1.2380   1.2486   1.2563   1.2607   1.2639
  1.2773   1.2809   1.2855   1.3049   1.3114   1.3267   1.3370   1.3459
  1.3532   1.3596   1.3734   1.3776   1.3871   1.3982   1.4108   1.4171
  1.4334   1.4500   1.4615   1.4660   1.4732   1.4790   1.4846   1.4987
  1.5027   1.5177   1.5201   1.5286   1.5329   1.5430   1.5474   1.5507
  1.5563   1.5629   1.5667   1.5754   1.5788   1.5849   1.5864   1.5931
  1.5997   1.6011   1.6051   1.6164   1.6201   1.6230   1.6260   1.6348
  1.6416   1.6426   1.6477   1.6549   1.6585   1.6653   1.6691   1.6738
  1.6782   1.6818   1.6873   1.6981   1.7034   1.7077   1.7090   1.7182
  1.7221   1.7272   1.7347   1.7429   1.7474   1.7677   1.7718   1.7754
  1.7879   1.7990   1.8031   1.8055   1.8148   1.8181   1.8281   1.8315
  1.8371   1.8427   1.8477   1.8670   1.8741   1.8800   1.8884   1.9010
  1.9051   1.9099   1.9255   1.9352   1.9550   1.9598   1.9631   1.9821
  1.9872   1.9922   2.0038   2.0136   2.0217   2.0307   2.0514   2.0555
  2.0600   2.0714   2.0758   2.0891   2.0937   2.1092   2.1169   2.1305
  2.1440   2.1465   2.1574   2.1637   2.1683   2.1715   2.1885   2.1936
  2.2094   2.2180   2.2202   2.2428   2.2510   2.2600   2.2658   2.2742
  2.2868   2.2950   2.3162   2.3267   2.3382   2.3508   2.3646   2.3765
  2.3770   2.3971   2.4052   2.4193   2.4284   2.4560   2.4813   2.4979
  2.5145   2.5316   2.5369   2.5426   2.5442   2.5560   2.5647   2.5678
  2.5742   2.5846   2.5852   2.6003   2.6025   2.6109   2.6337   2.6415
  2.6447   2.6535   2.6603   2.6719   2.6798   2.6920   2.7006   2.7166
  2.7221   2.7276   2.7533   2.7668   2.7723   2.7766   2.7948   2.7993
  2.8134   2.8166   2.8261   2.8334   2.8467   2.8523   2.8676   2.8783
  2.8795   2.8879   2.8968   2.8990   2.9103   2.9162   2.9285   2.9300
  2.9369   2.9514   2.9765   2.9773   2.9907   2.9984   3.0061   3.0209
  3.0324   3.0386   3.0444   3.0493   3.0647   3.0795   3.0844   3.0879
  3.0983   3.1005   3.1086   3.1191   3.1317   3.1413   3.1537   3.1601
  3.1654   3.1726   3.1788   3.2056   3.2195   3.2224   3.2367   3.2573
  3.2735   3.2856   3.2994   3.3052   3.3147   3.3344   3.3448   3.3739
  3.3796   3.3987   3.4188   3.4255   3.4450   3.4786   3.5070   3.5110
  3.5399   3.5557   3.5739   3.6221   3.6898   3.7825   3.7846   3.7979
  3.8077   3.8084   3.8349   3.8450   3.8519   3.8578   3.8975   3.9108
  3.9242   3.9350   3.9434   3.9618   3.9894   3.9978   4.0134   4.0334
  4.0568   4.0967   4.1179   4.1345   4.1576   4.1808   4.1869   4.2291
  4.2597   4.2692   4.2898   4.3064   4.3073   4.3389   4.3778   4.4007
  4.9963   5.0776   5.0869   5.0971   5.1055   5.1120   5.1619   5.1917
  5.2152   5.2405   5.3744   5.3813   5.4248   5.4365   5.4607   5.4902
  5.6057   5.6192   5.6498   5.6678   5.7089   5.7538   5.8436   5.8580
 23.7555  23.7735  23.7994  23.8062  23.8197  23.8238  23.8598  23.8740
 23.8817  23.8983  23.9244  23.9368  23.9558  23.9777  23.9930  24.0219
 49.8802  49.9074  49.9435  49.9531  49.9715  49.9784  50.0136  50.0213
 --------------------------------------------------------------

          Ground-State Mulliken Net Atomic Charges

     Atom                 Charge (a.u.)
  ----------------------------------------
      1 C                    -0.239695
      2 H                     0.237804
      3 C                    -0.418143
      4 H                     0.226808
      5 O                     0.144795
      6 C                    -0.666503
      7 H                     0.185553
      8 H                     0.266060
      9 C                     0.595962
     10 C                    -0.362201
     11 O                    -0.178242
     12 H                     0.102001
     13 C                    -0.745471
     14 H                     0.195745
     15 H                     0.143389
     16 C                    -0.286622
     17 H                     0.180713
     18 H                     0.175583
     19 C                     0.337645
     20 H                     0.292742
     21 C                    -0.690072
     22 H                     0.155860
     23 H                     0.133384
     24 H                     0.129457
     25 C                    -0.668060
     26 H                     0.124981
     27 H                     0.158056
     28 H                     0.163666
     29 H                     0.253032
     30 O                     0.055175
     31 C                    -0.395554
     32 H                     0.271096
     33 C                     0.395251
     34 H                     0.242017
     35 C                    -0.095960
     36 O                    -0.170447
     37 O                    -0.088433
     38 H                     0.286227
     39 C                    -0.166589
     40 H                     0.278773
     41 O                    -0.142024
     42 H                     0.263055
     43 C                    -0.633152
     44 H                     0.308738
     45 O                    -0.212625
     46 H                     0.271352
     47 C                    -0.784688
     48 H                     0.232446
     49 O                    -0.106464
     50 H                     0.243576
  ----------------------------------------
  Sum of atomic charges =     0.000000

 -----------------------------------------------------------------
                    Cartesian Multipole Moments
 -----------------------------------------------------------------
    Charge (ESU x 10^10)
                 0.0000
    Dipole Moment (Debye)
         X      -0.9972      Y       1.6951      Z      -3.8574
       Tot       4.3298
    Quadrupole Moments (Debye-Ang)
        XX    -133.3373     XY      15.5035     YY    -146.0135
        XZ      -8.5900     YZ       9.3635     ZZ    -149.7924
    Octopole Moments (Debye-Ang^2)
       XXX      36.3903    XXY      -0.1463    XYY      15.8876
       YYY      -2.9399    XXZ     -58.9753    XYZ       5.4905
       YYZ     -54.3101    XZZ      33.4300    YZZ      15.8141
       ZZZ     -17.5998
    Hexadecapole Moments (Debye-Ang^3)
      XXXX   -7811.6865   XXXY     228.7588   XXYY   -1840.8014
      XYYY      68.0231   YYYY   -3431.2484   XXXZ    -235.6822
      XXYZ      76.1850   XYYZ    -137.2224   YYYZ     118.7264
      XXZZ   -1457.4237   XYZZ       4.2422   YYZZ    -721.7611
      XZZZ       8.3266   YZZZ      36.0246   ZZZZ    -776.3985
 -----------------------------------------------------------------
 Calculating analytic gradient of the SCF energy
 Gradient of SCF Energy
            1           2           3           4           5           6
    1   0.0000247   0.0000215   0.0000753  -0.0000001  -0.0001533  -0.0000693
    2   0.0000804  -0.0000530  -0.0000735   0.0000790  -0.0000242  -0.0000035
    3  -0.0000676   0.0000343  -0.0000913   0.0000448   0.0001204  -0.0000067
            7           8           9          10          11          12
    1   0.0000002  -0.0000084  -0.0000088   0.0000117   0.0000122  -0.0000005
    2  -0.0000040  -0.0000013  -0.0000318   0.0000440  -0.0000039  -0.0000186
    3   0.0000014  -0.0000024   0.0000176  -0.0000302  -0.0000050  -0.0000173
           13          14          15          16          17          18
    1   0.0000161  -0.0000004  -0.0000083   0.0000049   0.0000028   0.0000084
    2   0.0000045  -0.0000146   0.0000167  -0.0001395   0.0000303  -0.0000244
    3   0.0000039  -0.0000029   0.0000071  -0.0000094  -0.0000001  -0.0000409
           19          20          21          22          23          24
    1   0.0000172   0.0000139   0.0000606  -0.0000072  -0.0000112  -0.0000163
    2   0.0000385   0.0000549   0.0000155  -0.0000030   0.0000000  -0.0000333
    3   0.0000024  -0.0000090  -0.0000431   0.0000081   0.0000185   0.0000160
           25          26          27          28          29          30
    1  -0.0000127   0.0000429   0.0000380  -0.0000227  -0.0000046  -0.0000166
    2   0.0000048  -0.0000347   0.0000140  -0.0000073  -0.0000270  -0.0000163
    3   0.0000711   0.0000079  -0.0000122   0.0000135  -0.0000199   0.0000008
           31          32          33          34          35          36
    1   0.0000131   0.0000088  -0.0000473  -0.0000305   0.0000417  -0.0000236
    2   0.0000562  -0.0000031   0.0000572  -0.0000583   0.0000067  -0.0000107
    3   0.0000406  -0.0000042  -0.0001031  -0.0000055   0.0000048  -0.0000218
           37          38          39          40          41          42
    1   0.0000056  -0.0000055   0.0000094  -0.0000220   0.0000519  -0.0000033
    2  -0.0000112   0.0000110   0.0000603  -0.0000240  -0.0000489   0.0000505
    3   0.0000091  -0.0000118  -0.0000231  -0.0000015  -0.0000238   0.0000505
           43          44          45          46          47          48
    1  -0.0000353   0.0000085   0.0000374   0.0000024   0.0000128  -0.0000161
    2  -0.0000086   0.0000068  -0.0000088  -0.0000007   0.0000606  -0.0000153
    3   0.0000131   0.0000045   0.0000277  -0.0000017   0.0000039   0.0000148
           49          50
    1  -0.0000205   0.0000026
    2   0.0000117  -0.0000002
    3  -0.0000047   0.0000224
 Max gradient component =       1.533E-04
 RMS gradient           =       3.620E-05
 Gradient time:  CPU 516.31 s  wall 87.08 s
 Geometry Optimization Parameters
   NAtoms,    NIC,     NZ,  NCons,   NDum,   NFix, NCnnct, MaxDiis
       50     399       0       0       0       0       0       0

 Cartesian Hessian Update
 Hessian Updated using BFGS Update


** GEOMETRY OPTIMIZATION IN DELOCALIZED INTERNAL COORDINATES **
   Searching for a Minimum

   Optimization Cycle:   5

                       Coordinates (Angstroms)
     ATOM                X               Y               Z
      1  C        -2.8853919137    0.5975623287   -0.5140666461
      2  H        -2.9064000211    0.7133857948   -1.6071420944
      3  C        -1.6029876228   -0.1914836545   -0.1970748508
      4  H        -1.4765708833   -0.2818671876    0.8869257240
      5  O        -0.4875120754    0.5672130736   -0.7205936561
      6  C        -1.6033417792   -1.5916132638   -0.8272790050
      7  H        -1.5429304243   -1.4655659227   -1.9134448099
      8  H        -0.7054644504   -2.1256232643   -0.5133670116
      9  C        -2.8579259286   -2.4060381245   -0.4909242250
     10  C        -2.8896103594   -2.9275612250    0.9320960974
     11  O        -2.0499300496   -2.7338244352    1.7767597528
     12  H        -3.7874434045   -3.5429243931    1.1688950694
     13  C        -4.1452285070   -1.6092917530   -0.7919374255
     14  H        -5.0272034050   -2.1768583242   -0.4739538872
     15  H        -4.2302116342   -1.4839808149   -1.8766834630
     16  C        -4.1205087593   -0.2337287846   -0.1125360578
     17  H        -5.0319186650    0.3132583451   -0.3691501638
     18  H        -4.1394538041   -0.3671381307    0.9755831044
     19  C        -2.8704918800    2.0333519204    0.0802465750
     20  H        -1.8977574144    2.4546818873   -0.1852277598
     21  C        -3.9425447025    2.9237472485   -0.5669503651
     22  H        -3.8273286314    3.9608997878   -0.2379612812
     23  H        -3.8659339670    2.9128093693   -1.6587597245
     24  H        -4.9567173371    2.6115696524   -0.2968189155
     25  C        -2.9900079201    2.0823017523    1.6117057238
     26  H        -2.2433372087    1.4575125231    2.1089970695
     27  H        -3.9784198353    1.7632748783    1.9567239270
     28  H        -2.8385524073    3.1066036413    1.9637712879
     29  H        -2.8745001036   -3.3149961311   -1.1110310283
     30  O         1.4458263548   -0.6149177451   -0.3935146302
     31  C         2.6712970837   -0.7462862850    0.3163456869
     32  H         2.5023239308   -0.7665117192    1.3995472867
     33  C         0.6885858105    0.5489250773   -0.0108397354
     34  H         0.5031633575    0.5059532548    1.0746196963
     35  C         3.2653699880   -2.1043929598   -0.0494826617
     36  O         3.4076327619   -3.0143950985    0.7223340185
     37  O         3.6099692595   -2.1701988803   -1.3536021416
     38  H         3.9607629304   -3.0592688534   -1.5133628517
     39  C         3.6004266203    0.4241696954   -0.0388660134
     40  H         3.8106281668    0.3741037747   -1.1168064423
     41  O         4.7958339906    0.2821541845    0.7103583239
     42  H         5.2896553314    1.1083728291    0.6485462856
     43  C         2.8822438667    1.7333135549    0.2827027483
     44  H         2.7732647185    1.8143294345    1.3687350735
     45  O         3.6801150920    2.8711198848   -0.0769840761
     46  H         3.8021736208    2.8715819533   -1.0350820810
     47  C         1.4945894925    1.8054535012   -0.3573180259
     48  H         1.5897682873    1.8316143482   -1.4535284231
     49  O         0.7844137739    2.9419714464    0.1092259132
     50  H         1.3992937443    3.6853798951    0.1241699953
   Point Group: c1    Number of degrees of freedom:   144


   Energy is  -1227.503642304

 Hessian Updated using BFGS Update

138 Hessian modes will be used to form the next step
  Hessian Eigenvalues:
     0.002557    0.003691    0.004330    0.005399    0.005634    0.006161
     0.006849    0.007035    0.007564    0.007784    0.009705    0.010891
     0.011487    0.013106    0.013166    0.014643    0.019216    0.019676
     0.020364    0.022171    0.029815    0.031528    0.032387    0.033965
     0.037459    0.041263    0.041982    0.044396    0.045106    0.046719
     0.047097    0.047991    0.049056    0.049378    0.049598    0.050735
     0.051256    0.051473    0.053119    0.054058    0.055031    0.055206
     0.055912    0.056113    0.056552    0.056887    0.058625    0.059789
     0.061636    0.063231    0.065965    0.068825    0.069379    0.073583
     0.078215    0.081699    0.083180    0.083570    0.084319    0.091369
     0.092698    0.104093    0.112869    0.116527    0.130769    0.142811
     0.150631    0.157878    0.159201    0.159354    0.159996    0.160027
     0.161387    0.167923    0.169791    0.170686    0.174445    0.177537
     0.184719    0.193580    0.197681    0.201646    0.211278    0.219932
     0.248361    0.249994    0.250237    0.268606    0.272356    0.273267
     0.274463    0.278876    0.285950    0.286979    0.287847    0.288021
     0.288563    0.289180    0.290381    0.297198    0.300204    0.307310
     0.321877    0.334064    0.335983    0.336187    0.336688    0.337569
     0.340673    0.340704    0.341202    0.342152    0.342175    0.342491
     0.342596    0.342867    0.342977    0.343056    0.343669    0.343906
     0.344001    0.344430    0.346002    0.348742    0.381940    0.386886
     0.401325    0.403862    0.426768    0.427961    0.501830    0.535769
     0.542408    0.544376    0.545220    0.548866    1.015297    1.039499

 Minimum Search - Taking Simple RFO Step
 Searching for Lamda that Minimizes Along All modes
 Value Taken    Lamda =  -0.00000515
 Step Taken.  Stepsize is  0.033133

                             Maximum     Tolerance    Cnvgd?
         Gradient           0.000329      0.000300      NO
         Displacement       0.011501      0.001200      NO
         Energy change     -0.000118      0.000001      NO


 New Cartesian Coordinates Obtained by Inverse Iteration

 Displacement from previous Coordinates is:  0.136457
 ----------------------------------------------------------------
             Standard Nuclear Orientation (Angstroms)
    I     Atom           X                Y                Z
 ----------------------------------------------------------------
    1      C      -2.8855737882     0.5982746194    -0.5103677391
    2      H      -2.9045758895     0.7157958511    -1.6033533339
    3      C      -1.6021586995    -0.1892038966    -0.1920799905
    4      H      -1.4763184716    -0.2801619373     0.8918882062
    5      O      -0.4865889891     0.5697702872    -0.7155846948
    6      C      -1.5999046472    -1.5892678140    -0.8223301691
    7      H      -1.5376839169    -1.4629549973    -1.9083716639
    8      H      -0.7019560722    -2.1223097050    -0.5069276486
    9      C      -2.8542328334    -2.4050833723    -0.4884934151
   10      C      -2.8885052888    -2.9270766804     0.9343631741
   11      O      -2.0508694399    -2.7327692034     1.7809163081
   12      H      -3.7864679244    -3.5429687352     1.1692229991
   13      C      -4.1418320498    -1.6099598639    -0.7923640646
   14      H      -5.0238580292    -2.1787910429    -0.4768470248
   15      H      -4.2241568462    -1.4844284604    -1.8773048825
   16      C      -4.1206647095    -0.2346020905    -0.1123535266
   17      H      -5.0321740915     0.3111174947    -0.3712419610
   18      H      -4.1423672018    -0.3682076579     0.9757483197
   19      C      -2.8747132412     2.0332222191     0.0856567261
   20      H      -1.8981429522     2.4526394730    -0.1682066432
   21      C      -3.9376291706     2.9265814666    -0.5725311114
   22      H      -3.8235179249     3.9631995394    -0.2414583326
   23      H      -3.8489758888     2.9163558037    -1.6634586601
   24      H      -4.9554732673     2.6167928670    -0.3138550768
   25      C      -3.0121214303     2.0806474386     1.6155377222
   26      H      -2.2734941511     1.4529180875     2.1208957709
   27      H      -4.0056287915     1.7643654002     1.9484456749
   28      H      -2.8614705665     3.1040564152     1.9705356948
   29      H      -2.8683675938    -3.3138906516    -1.1087959038
   30      O       1.4457106642    -0.6146168669    -0.3923917249
   31      C       2.6728442522    -0.7473510408     0.3142167810
   32      H       2.5066178187    -0.7676772567     1.3978476190
   33      C       0.6906262830     0.5499349886    -0.0076602712
   34      H       0.5075982254     0.5074400822     1.0782141683
   35      C       3.2649765177    -2.1057362278    -0.0535378513
   36      O       3.4107531971    -3.0152614353     0.7181872853
   37      O       3.6061581004    -2.1713224365    -1.3585722242
   38      H       3.9571766133    -3.0601509215    -1.5192162401
   39      C       3.6021495324     0.4223519480    -0.0431073953
   40      H       3.8097975914     0.3722913260    -1.1215436366
   41      O       4.7992413587     0.2791825982     0.7030805861
   42      H       5.2946271933     1.1041827000     0.6381125825
   43      C       2.8861007032     1.7322354623     0.2802959204
   44      H       2.7798291712     1.8133258605     1.3665926263
   45      O       3.6836965274     2.8695333736    -0.0815533129
   46      H       3.8029589942     2.8700696348    -1.0399948358
   47      C       1.4969993010     1.8055209786    -0.3562104073
   48      H       1.5895978174     1.8316215136    -1.4526607331
   49      O       0.7890946054     2.9427856950     0.1119202036
   50      H       1.4045824870     3.6857272562     0.1246960131
 ----------------------------------------------------------------
 Molecular Point Group                 C1    NOp =  1
 Largest Abelian Subgroup              C1    NOp =  1
 Nuclear Repulsion Energy =  2343.4952927920 hartrees
 There are       93 alpha and       93 beta electrons
 Applying Cartesian multipole field
    Component          Value
    ---------          -----
     (2,0,0)        1.00000E-12
     (0,2,0)        2.00000E-11
     (0,0,2)       -3.00000E-11
 Nucleus-field energy     =     0.0000000443 hartrees
 Requested basis set is 6-311++G(d,p)
 There are 274 shells and 710 basis functions
 A cutoff of  1.0D-11 yielded  27271 shell pairs
 There are    179213 function pairs (    189811 Cartesian)
 Smallest overlap matrix eigenvalue = 8.38E-07

 Q-Chem warning in module stvman/mkSTV.C, line 306:

 Overlap eigenvalue is smaller than square root of threshold
 Use THRESH >= 12 to get rid of this warning

 Linear dependence detected in AO basis
 Tighter screening thresholds may be required for diffuse basis sets
 Use S2THRESH > 14 and THRESH = 14 in case of SCF convergence issues
 Number of orthogonalized atomic orbitals = 709
 Maximum deviation from orthogonality = 5.997E-10
 Guess MOs from SCF MO coefficient file

 -----------------------------------------------------------------------
  General SCF calculation program by
  Eric Jon Sundstrom, Paul Horn, Yuezhi Mao, Dmitri Zuev, Alec White,
  David Stuck, Shaama M.S., Shane Yost, Joonho Lee, David Small,
  Daniel Levine, Susi Lehtola, Hugh Burton, Evgeny Epifanovsky
 -----------------------------------------------------------------------
 Exchange:     0.2000 Hartree-Fock + 0.0800 Slater + 0.7200 B88
 Correlation:  0.1900 VWN1RPA + 0.8100 LYP
 Using SG-1 standard quadrature grid
 using 6 threads for integral computing
 -------------------------------------------------------
 OpenMP Integral computing Module                
 Release: version 2.0, May 2017, Q-Chem Inc. Pleasanton 
 -------------------------------------------------------
 -------------------------------------------------------
 OpenMP BLAS3 based DFT computing Module                
 Release: version 1.0, May 2013, Q-Chem Inc. Pittsburgh 
 -------------------------------------------------------
 A restricted SCF calculation will be
 performed using DIIS
 SCF converges when DIIS error is below 1.0e-08
 ---------------------------------------
  Cycle       Energy         DIIS error
 ---------------------------------------
    1   -1227.5034111631      5.65e-05  
    2   -1227.5036404651      5.33e-06  
    3   -1227.5036410343      6.18e-06  
    4   -1227.5036427510      1.27e-06  
    5   -1227.5036428017      6.71e-07  
    6   -1227.5036428220      2.20e-07  
    7   -1227.5036428240      7.89e-08  
    8   -1227.5036428240      1.13e-08  
    9   -1227.5036428242      6.00e-09  Convergence criterion met
 ---------------------------------------
 SCF time:   CPU 1645.07s  wall 290.00s 
 SCF   energy in the final basis set =    -1227.5036428242
 Total energy in the final basis set =    -1227.5036428242

 --------------------------------------------------------------

                    Orbital Energies (a.u.)
 --------------------------------------------------------------

 Alpha MOs
 -- Occupied --
-19.1849 -19.1644 -19.1518 -19.1458 -19.1426 -19.1415 -19.1322 -19.1294
-10.3204 -10.2912 -10.2673 -10.2570 -10.2514 -10.2502 -10.2455 -10.2274
-10.1947 -10.1851 -10.1751 -10.1744 -10.1702 -10.1663 -10.1545 -10.1533
 -1.1284  -1.0948  -1.0722  -1.0624  -1.0513  -1.0387  -1.0385  -1.0342
 -0.8541  -0.8079  -0.8057  -0.7936  -0.7511  -0.7454  -0.6964  -0.6816
 -0.6662  -0.6604  -0.6370  -0.6224  -0.6171  -0.6079  -0.5610  -0.5579
 -0.5548  -0.5467  -0.5428  -0.5204  -0.5128  -0.5041  -0.4970  -0.4921
 -0.4865  -0.4841  -0.4798  -0.4633  -0.4542  -0.4525  -0.4457  -0.4363
 -0.4331  -0.4248  -0.4201  -0.4128  -0.4016  -0.4005  -0.3977  -0.3939
 -0.3845  -0.3786  -0.3734  -0.3703  -0.3660  -0.3615  -0.3566  -0.3511
 -0.3452  -0.3419  -0.3398  -0.3295  -0.3194  -0.3172  -0.3114  -0.3077
 -0.2994  -0.2883  -0.2849  -0.2778  -0.2644
 -- Virtual --
 -0.0420  -0.0310  -0.0209  -0.0125  -0.0085  -0.0040   0.0013   0.0061
  0.0083   0.0180   0.0206   0.0260   0.0283   0.0318   0.0360   0.0418
  0.0454   0.0482   0.0503   0.0543   0.0573   0.0608   0.0645   0.0677
  0.0703   0.0754   0.0775   0.0803   0.0838   0.0877   0.0910   0.0923
  0.0944   0.0957   0.0993   0.1008   0.1035   0.1076   0.1082   0.1113
  0.1124   0.1166   0.1172   0.1199   0.1220   0.1240   0.1252   0.1314
  0.1331   0.1357   0.1362   0.1383   0.1393   0.1429   0.1439   0.1445
  0.1467   0.1510   0.1535   0.1546   0.1560   0.1568   0.1595   0.1612
  0.1626   0.1635   0.1661   0.1680   0.1710   0.1715   0.1750   0.1782
  0.1802   0.1842   0.1893   0.1905   0.1924   0.1957   0.1978   0.2009
  0.2017   0.2035   0.2063   0.2076   0.2126   0.2140   0.2198   0.2212
  0.2225   0.2241   0.2301   0.2316   0.2324   0.2354   0.2385   0.2395
  0.2405   0.2446   0.2491   0.2513   0.2532   0.2551   0.2568   0.2596
  0.2639   0.2674   0.2706   0.2708   0.2740   0.2768   0.2821   0.2840
  0.2867   0.2876   0.2879   0.2929   0.2975   0.2992   0.3050   0.3078
  0.3083   0.3129   0.3148   0.3165   0.3211   0.3230   0.3246   0.3259
  0.3309   0.3338   0.3344   0.3385   0.3410   0.3440   0.3471   0.3484
  0.3528   0.3552   0.3582   0.3605   0.3642   0.3643   0.3684   0.3714
  0.3724   0.3788   0.3822   0.3852   0.3862   0.3900   0.3954   0.4020
  0.4049   0.4101   0.4134   0.4179   0.4216   0.4227   0.4290   0.4343
  0.4379   0.4421   0.4512   0.4533   0.4552   0.4561   0.4681   0.4783
  0.4847   0.4914   0.4967   0.4990   0.5032   0.5126   0.5182   0.5233
  0.5258   0.5379   0.5381   0.5483   0.5582   0.5636   0.5664   0.5690
  0.5794   0.5813   0.5854   0.5883   0.5958   0.6025   0.6066   0.6095
  0.6182   0.6204   0.6216   0.6303   0.6350   0.6364   0.6408   0.6488
  0.6575   0.6603   0.6664   0.6703   0.6745   0.6821   0.6844   0.6888
  0.6976   0.7029   0.7073   0.7105   0.7129   0.7251   0.7303   0.7366
  0.7405   0.7455   0.7536   0.7562   0.7571   0.7614   0.7662   0.7744
  0.7768   0.7816   0.7844   0.7858   0.7899   0.7953   0.7992   0.8058
  0.8100   0.8120   0.8205   0.8235   0.8352   0.8367   0.8469   0.8578
  0.8627   0.8670   0.8843   0.9085   0.9110   0.9264   0.9369   0.9530
  0.9606   0.9651   0.9737   0.9758   0.9824   1.0013   1.0146   1.0283
  1.0333   1.0416   1.0472   1.0668   1.0707   1.0794   1.0899   1.0922
  1.1070   1.1202   1.1210   1.1390   1.1428   1.1505   1.1571   1.1613
  1.1739   1.1771   1.1815   1.1879   1.1926   1.1985   1.2049   1.2094
  1.2212   1.2253   1.2320   1.2381   1.2488   1.2567   1.2603   1.2641
  1.2779   1.2809   1.2858   1.3048   1.3114   1.3268   1.3369   1.3453
  1.3531   1.3596   1.3729   1.3777   1.3870   1.3977   1.4108   1.4165
  1.4331   1.4501   1.4616   1.4657   1.4730   1.4789   1.4847   1.4984
  1.5025   1.5178   1.5200   1.5287   1.5325   1.5423   1.5471   1.5505
  1.5564   1.5627   1.5669   1.5748   1.5788   1.5848   1.5862   1.5928
  1.5998   1.6012   1.6053   1.6163   1.6200   1.6231   1.6259   1.6348
  1.6416   1.6427   1.6476   1.6551   1.6587   1.6654   1.6688   1.6735
  1.6789   1.6813   1.6869   1.6982   1.7034   1.7076   1.7090   1.7178
  1.7221   1.7272   1.7348   1.7430   1.7473   1.7678   1.7716   1.7755
  1.7879   1.7992   1.8030   1.8054   1.8147   1.8181   1.8280   1.8311
  1.8371   1.8423   1.8478   1.8668   1.8740   1.8798   1.8888   1.9009
  1.9056   1.9101   1.9252   1.9352   1.9552   1.9600   1.9632   1.9818
  1.9873   1.9921   2.0042   2.0138   2.0216   2.0307   2.0513   2.0554
  2.0597   2.0715   2.0756   2.0889   2.0938   2.1088   2.1168   2.1305
  2.1442   2.1464   2.1574   2.1636   2.1684   2.1710   2.1887   2.1936
  2.2102   2.2178   2.2201   2.2432   2.2508   2.2596   2.2655   2.2741
  2.2867   2.2950   2.3159   2.3267   2.3382   2.3509   2.3646   2.3763
  2.3769   2.3969   2.4053   2.4190   2.4284   2.4560   2.4814   2.4980
  2.5146   2.5318   2.5368   2.5426   2.5442   2.5558   2.5648   2.5677
  2.5735   2.5842   2.5853   2.6003   2.6026   2.6107   2.6340   2.6414
  2.6440   2.6534   2.6603   2.6717   2.6798   2.6921   2.7006   2.7160
  2.7219   2.7277   2.7528   2.7666   2.7726   2.7766   2.7948   2.8003
  2.8133   2.8170   2.8261   2.8334   2.8467   2.8522   2.8679   2.8784
  2.8793   2.8880   2.8966   2.8991   2.9104   2.9160   2.9285   2.9298
  2.9370   2.9513   2.9763   2.9778   2.9907   2.9984   3.0059   3.0206
  3.0319   3.0384   3.0443   3.0493   3.0645   3.0792   3.0844   3.0881
  3.0979   3.1004   3.1082   3.1189   3.1317   3.1411   3.1537   3.1598
  3.1654   3.1725   3.1784   3.2058   3.2196   3.2222   3.2360   3.2576
  3.2735   3.2855   3.2996   3.3051   3.3145   3.3343   3.3447   3.3740
  3.3796   3.3985   3.4187   3.4255   3.4451   3.4785   3.5063   3.5110
  3.5400   3.5556   3.5738   3.6221   3.6897   3.7824   3.7846   3.7978
  3.8076   3.8084   3.8349   3.8446   3.8520   3.8576   3.8974   3.9108
  3.9238   3.9350   3.9433   3.9610   3.9893   3.9977   4.0132   4.0337
  4.0569   4.0966   4.1182   4.1347   4.1582   4.1808   4.1870   4.2290
  4.2599   4.2691   4.2896   4.3063   4.3075   4.3391   4.3782   4.4006
  4.9963   5.0775   5.0870   5.0972   5.1054   5.1121   5.1618   5.1916
  5.2150   5.2404   5.3745   5.3813   5.4248   5.4364   5.4603   5.4895
  5.6057   5.6192   5.6498   5.6678   5.7090   5.7538   5.8436   5.8577
 23.7554  23.7735  23.7993  23.8061  23.8198  23.8238  23.8600  23.8740
 23.8818  23.8983  23.9243  23.9367  23.9559  23.9776  23.9931  24.0215
 49.8803  49.9073  49.9435  49.9531  49.9715  49.9783  50.0136  50.0213
 --------------------------------------------------------------

          Ground-State Mulliken Net Atomic Charges

     Atom                 Charge (a.u.)
  ----------------------------------------
      1 C                    -0.238412
      2 H                     0.238230
      3 C                    -0.427566
      4 H                     0.228437
      5 O                     0.144063
      6 C                    -0.661910
      7 H                     0.185741
      8 H                     0.266399
      9 C                     0.597200
     10 C                    -0.362482
     11 O                    -0.178227
     12 H                     0.102030
     13 C                    -0.748781
     14 H                     0.195828
     15 H                     0.143155
     16 C                    -0.287779
     17 H                     0.181237
     18 H                     0.175473
     19 C                     0.343967
     20 H                     0.294096
     21 C                    -0.693588
     22 H                     0.155958
     23 H                     0.133361
     24 H                     0.129160
     25 C                    -0.671890
     26 H                     0.126996
     27 H                     0.158216
     28 H                     0.163418
     29 H                     0.253088
     30 O                     0.055055
     31 C                    -0.397176
     32 H                     0.271344
     33 C                     0.402078
     34 H                     0.239613
     35 C                    -0.096153
     36 O                    -0.170232
     37 O                    -0.088474
     38 H                     0.286211
     39 C                    -0.163437
     40 H                     0.278560
     41 O                    -0.142097
     42 H                     0.263039
     43 C                    -0.635118
     44 H                     0.308551
     45 O                    -0.212490
     46 H                     0.271396
     47 C                    -0.784330
     48 H                     0.232451
     49 O                    -0.107840
     50 H                     0.243632
  ----------------------------------------
  Sum of atomic charges =     0.000000

 -----------------------------------------------------------------
                    Cartesian Multipole Moments
 -----------------------------------------------------------------
    Charge (ESU x 10^10)
                 0.0000
    Dipole Moment (Debye)
         X      -0.9951      Y       1.6895      Z      -3.8658
       Tot       4.3347
    Quadrupole Moments (Debye-Ang)
        XX    -133.3846     XY      15.4928     YY    -146.0408
        XZ      -8.6109     YZ       9.3579     ZZ    -149.7723
    Octopole Moments (Debye-Ang^2)
       XXX      36.0516    XXY       0.0891    XYY      15.7328
       YYY      -3.0042    XXZ     -59.1621    XYZ       5.4468
       YYZ     -54.3613    XZZ      33.6185    YZZ      15.8128
       ZZZ     -17.7475
    Hexadecapole Moments (Debye-Ang^3)
      XXXX   -7818.5584   XXXY     230.7031   XXYY   -1843.2021
      XYYY      69.8660   YYYY   -3431.5058   XXXZ    -232.5034
      XXYZ      76.2150   XYYZ    -136.1387   YYYZ     119.1661
      XXZZ   -1458.5823   XYZZ       4.4769   YYZZ    -721.6896
      XZZZ      12.2280   YZZZ      36.4630   ZZZZ    -777.0871
 -----------------------------------------------------------------
 Calculating analytic gradient of the SCF energy
 Gradient of SCF Energy
            1           2           3           4           5           6
    1   0.0000085  -0.0000206   0.0000072  -0.0000190   0.0000998   0.0000809
    2   0.0000422   0.0000279   0.0000626  -0.0000614  -0.0001307   0.0000774
    3   0.0000396  -0.0000081   0.0000021  -0.0000397  -0.0000132  -0.0000128
            7           8           9          10          11          12
    1   0.0000007   0.0000198  -0.0000084   0.0000331  -0.0000223  -0.0000026
    2   0.0000043  -0.0000169   0.0000264  -0.0000395   0.0000001   0.0000022
    3  -0.0000069  -0.0000000   0.0000060  -0.0000081  -0.0000070  -0.0000041
           13          14          15          16          17          18
    1   0.0000383   0.0000080  -0.0000031  -0.0000742  -0.0000203  -0.0000080
    2  -0.0000085   0.0000024   0.0000057  -0.0000075  -0.0000412   0.0000088
    3  -0.0000118  -0.0000032  -0.0000063   0.0000092  -0.0000035   0.0000190
           19          20          21          22          23          24
    1  -0.0000406   0.0000016  -0.0000102   0.0000057  -0.0000114   0.0000268
    2   0.0000405  -0.0000744  -0.0000395  -0.0000027  -0.0000071   0.0000373
    3  -0.0000098   0.0000341   0.0000218   0.0000022  -0.0000127   0.0000044
           25          26          27          28          29          30
    1  -0.0000101  -0.0000280  -0.0000203  -0.0000039  -0.0000006  -0.0000318
    2  -0.0000401   0.0000625  -0.0000156  -0.0000068   0.0000088   0.0000058
    3   0.0000181  -0.0000214   0.0000096  -0.0000111  -0.0000065  -0.0000483
           31          32          33          34          35          36
    1   0.0000899  -0.0000022   0.0000066   0.0000334  -0.0002382   0.0000801
    2   0.0000384   0.0000039   0.0000164  -0.0000163  -0.0001028   0.0000321
    3   0.0000352  -0.0000033   0.0000633  -0.0000038  -0.0000754   0.0000170
           37          38          39          40          41          42
    1   0.0000817  -0.0000008  -0.0000397  -0.0000013   0.0000277  -0.0000266
    2   0.0000448   0.0000090   0.0000253  -0.0000108  -0.0000257   0.0000322
    3   0.0000234  -0.0000071   0.0000088   0.0000028  -0.0000430   0.0000256
           43          44          45          46          47          48
    1   0.0000369  -0.0000203  -0.0000049  -0.0000007  -0.0000209   0.0000127
    2  -0.0000065  -0.0000030   0.0000276   0.0000039  -0.0000163   0.0000105
    3   0.0000128   0.0000009   0.0000122   0.0000049  -0.0000138   0.0000094
           49          50
    1  -0.0000039  -0.0000044
    2   0.0000082   0.0000060
    3  -0.0000151   0.0000137
 Max gradient component =       2.382E-04
 RMS gradient           =       3.787E-05
 Gradient time:  CPU 515.25 s  wall 86.86 s
 Geometry Optimization Parameters
   NAtoms,    NIC,     NZ,  NCons,   NDum,   NFix, NCnnct, MaxDiis
       50     399       0       0       0       0       0       0

 Cartesian Hessian Update
 Hessian Updated using BFGS Update


** GEOMETRY OPTIMIZATION IN DELOCALIZED INTERNAL COORDINATES **
   Searching for a Minimum

   Optimization Cycle:   6

                       Coordinates (Angstroms)
     ATOM                X               Y               Z
      1  C        -2.8855737882    0.5982746194   -0.5103677391
      2  H        -2.9045758895    0.7157958511   -1.6033533339
      3  C        -1.6021586995   -0.1892038966   -0.1920799905
      4  H        -1.4763184716   -0.2801619373    0.8918882062
      5  O        -0.4865889891    0.5697702872   -0.7155846948
      6  C        -1.5999046472   -1.5892678140   -0.8223301691
      7  H        -1.5376839169   -1.4629549973   -1.9083716639
      8  H        -0.7019560722   -2.1223097050   -0.5069276486
      9  C        -2.8542328334   -2.4050833723   -0.4884934151
     10  C        -2.8885052888   -2.9270766804    0.9343631741
     11  O        -2.0508694399   -2.7327692034    1.7809163081
     12  H        -3.7864679244   -3.5429687352    1.1692229991
     13  C        -4.1418320498   -1.6099598639   -0.7923640646
     14  H        -5.0238580292   -2.1787910429   -0.4768470248
     15  H        -4.2241568462   -1.4844284604   -1.8773048825
     16  C        -4.1206647095   -0.2346020905   -0.1123535266
     17  H        -5.0321740915    0.3111174947   -0.3712419610
     18  H        -4.1423672018   -0.3682076579    0.9757483197
     19  C        -2.8747132412    2.0332222191    0.0856567261
     20  H        -1.8981429522    2.4526394730   -0.1682066432
     21  C        -3.9376291706    2.9265814666   -0.5725311114
     22  H        -3.8235179249    3.9631995394   -0.2414583326
     23  H        -3.8489758888    2.9163558037   -1.6634586601
     24  H        -4.9554732673    2.6167928670   -0.3138550768
     25  C        -3.0121214303    2.0806474386    1.6155377222
     26  H        -2.2734941511    1.4529180875    2.1208957709
     27  H        -4.0056287915    1.7643654002    1.9484456749
     28  H        -2.8614705665    3.1040564152    1.9705356948
     29  H        -2.8683675938   -3.3138906516   -1.1087959038
     30  O         1.4457106642   -0.6146168669   -0.3923917249
     31  C         2.6728442522   -0.7473510408    0.3142167810
     32  H         2.5066178187   -0.7676772567    1.3978476190
     33  C         0.6906262830    0.5499349886   -0.0076602712
     34  H         0.5075982254    0.5074400822    1.0782141683
     35  C         3.2649765177   -2.1057362278   -0.0535378513
     36  O         3.4107531971   -3.0152614353    0.7181872853
     37  O         3.6061581004   -2.1713224365   -1.3585722242
     38  H         3.9571766133   -3.0601509215   -1.5192162401
     39  C         3.6021495324    0.4223519480   -0.0431073953
     40  H         3.8097975914    0.3722913260   -1.1215436366
     41  O         4.7992413587    0.2791825982    0.7030805861
     42  H         5.2946271933    1.1041827000    0.6381125825
     43  C         2.8861007032    1.7322354623    0.2802959204
     44  H         2.7798291712    1.8133258605    1.3665926263
     45  O         3.6836965274    2.8695333736   -0.0815533129
     46  H         3.8029589942    2.8700696348   -1.0399948358
     47  C         1.4969993010    1.8055209786   -0.3562104073
     48  H         1.5895978174    1.8316215136   -1.4526607331
     49  O         0.7890946054    2.9427856950    0.1119202036
     50  H         1.4045824870    3.6857272562    0.1246960131
   Point Group: c1    Number of degrees of freedom:   144


   Energy is  -1227.503642824

 Hessian Updated using BFGS Update

139 Hessian modes will be used to form the next step
  Hessian Eigenvalues:
     0.003129    0.003688    0.004691    0.005276    0.005622    0.006166
     0.006753    0.007034    0.007609    0.007774    0.010783    0.010977
     0.012356    0.013041    0.013217    0.014654    0.018744    0.019509
     0.020460    0.022158    0.029770    0.031533    0.032375    0.034652
     0.037450    0.041282    0.042015    0.044496    0.045065    0.046725
     0.047088    0.048036    0.049075    0.049533    0.049654    0.051054
     0.051258    0.051472    0.053163    0.054152    0.055071    0.055267
     0.055896    0.056117    0.056578    0.057344    0.058627    0.059961
     0.061698    0.063211    0.066021    0.068824    0.070968    0.073720
     0.078063    0.081637    0.083204    0.083749    0.084333    0.091517
     0.093776    0.103976    0.112544    0.116930    0.131307    0.142948
     0.150468    0.158083    0.158964    0.159346    0.159967    0.160025
     0.160504    0.161204    0.167261    0.169843    0.171362    0.175237
     0.179094    0.184721    0.193816    0.197525    0.202039    0.217866
     0.219948    0.249820    0.249993    0.251469    0.268481    0.272122
     0.272572    0.274652    0.278993    0.285800    0.286813    0.287556
     0.288294    0.288539    0.289308    0.290686    0.297146    0.307230
     0.309980    0.321870    0.334088    0.335951    0.336160    0.336654
     0.337569    0.340673    0.340723    0.341215    0.342155    0.342175
     0.342467    0.342598    0.342867    0.342987    0.343269    0.343676
     0.343909    0.344371    0.345754    0.346473    0.349424    0.382995
     0.385209    0.401348    0.403913    0.426725    0.427922    0.501607
     0.535764    0.542397    0.544377    0.545059    0.548861    1.015354
     1.039498

 Minimum Search - Taking Simple RFO Step
 Searching for Lamda that Minimizes Along All modes
 Value Taken    Lamda =  -0.00000321
 Step Taken.  Stepsize is  0.016632

                             Maximum     Tolerance    Cnvgd?
         Gradient           0.000238      0.000300     YES
         Displacement       0.005093      0.001200      NO
         Energy change     -0.000001      0.000001     YES

 Final energy is   -1227.5036428241874     


 ******************************
 **  OPTIMIZATION CONVERGED  **
 ******************************

                       Coordinates (Angstroms)
     ATOM                X               Y               Z
      1  C        -2.8855737882    0.5982746194   -0.5103677391
      2  H        -2.9045758895    0.7157958511   -1.6033533339
      3  C        -1.6021586995   -0.1892038966   -0.1920799905
      4  H        -1.4763184716   -0.2801619373    0.8918882062
      5  O        -0.4865889891    0.5697702872   -0.7155846948
      6  C        -1.5999046472   -1.5892678140   -0.8223301691
      7  H        -1.5376839169   -1.4629549973   -1.9083716639
      8  H        -0.7019560722   -2.1223097050   -0.5069276486
      9  C        -2.8542328334   -2.4050833723   -0.4884934151
     10  C        -2.8885052888   -2.9270766804    0.9343631741
     11  O        -2.0508694399   -2.7327692034    1.7809163081
     12  H        -3.7864679244   -3.5429687352    1.1692229991
     13  C        -4.1418320498   -1.6099598639   -0.7923640646
     14  H        -5.0238580292   -2.1787910429   -0.4768470248
     15  H        -4.2241568462   -1.4844284604   -1.8773048825
     16  C        -4.1206647095   -0.2346020905   -0.1123535266
     17  H        -5.0321740915    0.3111174947   -0.3712419610
     18  H        -4.1423672018   -0.3682076579    0.9757483197
     19  C        -2.8747132412    2.0332222191    0.0856567261
     20  H        -1.8981429522    2.4526394730   -0.1682066432
     21  C        -3.9376291706    2.9265814666   -0.5725311114
     22  H        -3.8235179249    3.9631995394   -0.2414583326
     23  H        -3.8489758888    2.9163558037   -1.6634586601
     24  H        -4.9554732673    2.6167928670   -0.3138550768
     25  C        -3.0121214303    2.0806474386    1.6155377222
     26  H        -2.2734941511    1.4529180875    2.1208957709
     27  H        -4.0056287915    1.7643654002    1.9484456749
     28  H        -2.8614705665    3.1040564152    1.9705356948
     29  H        -2.8683675938   -3.3138906516   -1.1087959038
     30  O         1.4457106642   -0.6146168669   -0.3923917249
     31  C         2.6728442522   -0.7473510408    0.3142167810
     32  H         2.5066178187   -0.7676772567    1.3978476190
     33  C         0.6906262830    0.5499349886   -0.0076602712
     34  H         0.5075982254    0.5074400822    1.0782141683
     35  C         3.2649765177   -2.1057362278   -0.0535378513
     36  O         3.4107531971   -3.0152614353    0.7181872853
     37  O         3.6061581004   -2.1713224365   -1.3585722242
     38  H         3.9571766133   -3.0601509215   -1.5192162401
     39  C         3.6021495324    0.4223519480   -0.0431073953
     40  H         3.8097975914    0.3722913260   -1.1215436366
     41  O         4.7992413587    0.2791825982    0.7030805861
     42  H         5.2946271933    1.1041827000    0.6381125825
     43  C         2.8861007032    1.7322354623    0.2802959204
     44  H         2.7798291712    1.8133258605    1.3665926263
     45  O         3.6836965274    2.8695333736   -0.0815533129
     46  H         3.8029589942    2.8700696348   -1.0399948358
     47  C         1.4969993010    1.8055209786   -0.3562104073
     48  H         1.5895978174    1.8316215136   -1.4526607331
     49  O         0.7890946054    2.9427856950    0.1119202036
     50  H         1.4045824870    3.6857272562    0.1246960131

Z-matrix Print:
$molecule
0 1
O 
C  1 1.373822
H  2 1.102011 1 111.468514
O  2 1.440261 1 108.860591 3 119.782004 0
C  4 1.422241 2 113.271855 1 -178.403349 0
H  5 1.096494 4 111.218619 2 56.594696 0
C  1 1.447271 2 117.809647 3 -34.861534 0
H  7 1.095033 1 108.242721 2 25.878587 0
C  5 1.526786 4 107.336869 2 172.459211 0
O  9 1.201685 5 124.454729 4 -114.449650 0
O  9 1.350489 5 111.959373 4 65.365267 0
H  11 0.969039 9 107.232803 5 -179.037298 0
C  2 1.532391 1 108.776388 3 -121.542024 0
H  13 1.100663 2 106.875034 1 -53.806685 0
O  13 1.419030 2 108.609779 1 65.522960 0
H  15 0.964858 13 107.652767 2 163.703667 0
C  13 1.529743 2 110.117404 1 -173.058412 0
H  17 1.094491 13 108.738701 2 -68.449151 0
O  17 1.435458 13 111.205309 2 177.369840 0
H  19 0.965833 17 108.614608 13 -61.891854 0
C  17 1.527452 13 112.251529 2 51.748088 0
H  21 1.099386 17 109.589843 13 65.512010 0
O  21 1.417859 17 111.774820 13 -171.483398 0
H  23 0.964496 21 108.169360 17 -47.670485 0
C  7 1.535382 1 109.183053 2 -93.005399 0
H  25 1.090836 7 109.154059 1 64.686216 0
H  25 1.095131 7 107.576895 1 -51.359484 0
C  25 1.533082 7 113.244467 1 -171.739735 0
H  28 1.100412 25 109.101630 7 170.101790 0
C  28 1.515972 25 113.960609 7 -73.988917 0
H  30 1.113921 28 113.984907 25 -178.433732 0
O  30 1.206665 28 125.967866 25 1.348814 0
C  7 1.539020 1 107.436676 2 144.703516 0
H  33 1.099450 7 105.944270 1 58.108882 0
C  33 1.541930 7 109.767483 1 173.879429 0
H  35 1.093473 33 109.695533 7 -178.023569 0
H  35 1.096489 33 109.744339 7 65.641267 0
C  35 1.534429 33 112.383961 7 -56.184372 0
H  38 1.095277 35 109.712043 33 -63.688345 0
H  38 1.095942 35 110.410434 33 179.220686 0
C  33 1.553846 7 112.790629 1 -57.930363 0
H  41 1.092725 33 105.758883 7 46.919032 0
C  41 1.536585 33 111.577902 7 163.139708 0
H  43 1.094170 41 110.429993 33 -172.182026 0
H  43 1.094572 41 111.435940 33 -52.680938 0
H  43 1.094938 41 112.169439 33 68.477741 0
C  41 1.536771 33 114.188141 7 -70.967636 0
H  47 1.093161 41 112.462697 33 53.214957 0
H  47 1.093657 41 109.858796 33 172.413146 0
H  47 1.094495 41 112.027262 33 -68.479217 0
$end


 --------------------------------------------------------------

                    Orbital Energies (a.u.)
 --------------------------------------------------------------

 Alpha MOs
 -- Occupied --
-19.1849 -19.1644 -19.1518 -19.1458 -19.1426 -19.1415 -19.1322 -19.1294
-10.3204 -10.2912 -10.2673 -10.2570 -10.2514 -10.2502 -10.2455 -10.2274
-10.1947 -10.1851 -10.1751 -10.1744 -10.1702 -10.1663 -10.1545 -10.1533
 -1.1284  -1.0948  -1.0722  -1.0624  -1.0513  -1.0387  -1.0385  -1.0342
 -0.8541  -0.8079  -0.8057  -0.7936  -0.7511  -0.7454  -0.6964  -0.6816
 -0.6662  -0.6604  -0.6370  -0.6224  -0.6171  -0.6079  -0.5610  -0.5579
 -0.5548  -0.5467  -0.5428  -0.5204  -0.5128  -0.5041  -0.4970  -0.4921
 -0.4865  -0.4841  -0.4798  -0.4633  -0.4542  -0.4525  -0.4457  -0.4363
 -0.4331  -0.4248  -0.4201  -0.4128  -0.4016  -0.4005  -0.3977  -0.3939
 -0.3845  -0.3786  -0.3734  -0.3703  -0.3660  -0.3615  -0.3566  -0.3511
 -0.3452  -0.3419  -0.3398  -0.3295  -0.3194  -0.3172  -0.3114  -0.3077
 -0.2994  -0.2883  -0.2849  -0.2778  -0.2644
 -- Virtual --
 -0.0420  -0.0310  -0.0209  -0.0125  -0.0085  -0.0040   0.0013   0.0061
  0.0083   0.0180   0.0206   0.0260   0.0283   0.0318   0.0360   0.0418
  0.0454   0.0482   0.0503   0.0543   0.0573   0.0608   0.0645   0.0677
  0.0703   0.0754   0.0775   0.0803   0.0838   0.0877   0.0910   0.0923
  0.0944   0.0957   0.0993   0.1008   0.1035   0.1076   0.1082   0.1113
  0.1124   0.1166   0.1172   0.1199   0.1220   0.1240   0.1252   0.1314
  0.1331   0.1357   0.1362   0.1383   0.1393   0.1429   0.1439   0.1445
  0.1467   0.1510   0.1535   0.1546   0.1560   0.1568   0.1595   0.1612
  0.1626   0.1635   0.1661   0.1680   0.1710   0.1715   0.1750   0.1782
  0.1802   0.1842   0.1893   0.1905   0.1924   0.1957   0.1978   0.2009
  0.2017   0.2035   0.2063   0.2076   0.2126   0.2140   0.2198   0.2212
  0.2225   0.2241   0.2301   0.2316   0.2324   0.2354   0.2385   0.2395
  0.2405   0.2446   0.2491   0.2513   0.2532   0.2551   0.2568   0.2596
  0.2639   0.2674   0.2706   0.2708   0.2740   0.2768   0.2821   0.2840
  0.2867   0.2876   0.2879   0.2929   0.2975   0.2992   0.3050   0.3078
  0.3083   0.3129   0.3148   0.3165   0.3211   0.3230   0.3246   0.3259
  0.3309   0.3338   0.3344   0.3385   0.3410   0.3440   0.3471   0.3484
  0.3528   0.3552   0.3582   0.3605   0.3642   0.3643   0.3684   0.3714
  0.3724   0.3788   0.3822   0.3852   0.3862   0.3900   0.3954   0.4020
  0.4049   0.4101   0.4134   0.4179   0.4216   0.4227   0.4290   0.4343
  0.4379   0.4421   0.4512   0.4533   0.4552   0.4561   0.4681   0.4783
  0.4847   0.4914   0.4967   0.4990   0.5032   0.5126   0.5182   0.5233
  0.5258   0.5379   0.5381   0.5483   0.5582   0.5636   0.5664   0.5690
  0.5794   0.5813   0.5854   0.5883   0.5958   0.6025   0.6066   0.6095
  0.6182   0.6204   0.6216   0.6303   0.6350   0.6364   0.6408   0.6488
  0.6575   0.6603   0.6664   0.6703   0.6745   0.6821   0.6844   0.6888
  0.6976   0.7029   0.7073   0.7105   0.7129   0.7251   0.7303   0.7366
  0.7405   0.7455   0.7536   0.7562   0.7571   0.7614   0.7662   0.7744
  0.7768   0.7816   0.7844   0.7858   0.7899   0.7953   0.7992   0.8058
  0.8100   0.8120   0.8205   0.8235   0.8352   0.8367   0.8469   0.8578
  0.8627   0.8670   0.8843   0.9085   0.9110   0.9264   0.9369   0.9530
  0.9606   0.9651   0.9737   0.9758   0.9824   1.0013   1.0146   1.0283
  1.0333   1.0416   1.0472   1.0668   1.0707   1.0794   1.0899   1.0922
  1.1070   1.1202   1.1210   1.1390   1.1428   1.1505   1.1571   1.1613
  1.1739   1.1771   1.1815   1.1879   1.1926   1.1985   1.2049   1.2094
  1.2212   1.2253   1.2320   1.2381   1.2488   1.2567   1.2603   1.2641
  1.2779   1.2809   1.2858   1.3048   1.3114   1.3268   1.3369   1.3453
  1.3531   1.3596   1.3729   1.3777   1.3870   1.3977   1.4108   1.4165
  1.4331   1.4501   1.4616   1.4657   1.4730   1.4789   1.4847   1.4984
  1.5025   1.5178   1.5200   1.5287   1.5325   1.5423   1.5471   1.5505
  1.5564   1.5627   1.5669   1.5748   1.5788   1.5848   1.5862   1.5928
  1.5998   1.6012   1.6053   1.6163   1.6200   1.6231   1.6259   1.6348
  1.6416   1.6427   1.6476   1.6551   1.6587   1.6654   1.6688   1.6735
  1.6789   1.6813   1.6869   1.6982   1.7034   1.7076   1.7090   1.7178
  1.7221   1.7272   1.7348   1.7430   1.7473   1.7678   1.7716   1.7755
  1.7879   1.7992   1.8030   1.8054   1.8147   1.8181   1.8280   1.8311
  1.8371   1.8423   1.8478   1.8668   1.8740   1.8798   1.8888   1.9009
  1.9056   1.9101   1.9252   1.9352   1.9552   1.9600   1.9632   1.9818
  1.9873   1.9921   2.0042   2.0138   2.0216   2.0307   2.0513   2.0554
  2.0597   2.0715   2.0756   2.0889   2.0938   2.1088   2.1168   2.1305
  2.1442   2.1464   2.1574   2.1636   2.1684   2.1710   2.1887   2.1936
  2.2102   2.2178   2.2201   2.2432   2.2508   2.2596   2.2655   2.2741
  2.2867   2.2950   2.3159   2.3267   2.3382   2.3509   2.3646   2.3763
  2.3769   2.3969   2.4053   2.4190   2.4284   2.4560   2.4814   2.4980
  2.5146   2.5318   2.5368   2.5426   2.5442   2.5558   2.5648   2.5677
  2.5735   2.5842   2.5853   2.6003   2.6026   2.6107   2.6340   2.6414
  2.6440   2.6534   2.6603   2.6717   2.6798   2.6921   2.7006   2.7160
  2.7219   2.7277   2.7528   2.7666   2.7726   2.7766   2.7948   2.8003
  2.8133   2.8170   2.8261   2.8334   2.8467   2.8522   2.8679   2.8784
  2.8793   2.8880   2.8966   2.8991   2.9104   2.9160   2.9285   2.9298
  2.9370   2.9513   2.9763   2.9778   2.9907   2.9984   3.0059   3.0206
  3.0319   3.0384   3.0443   3.0493   3.0645   3.0792   3.0844   3.0881
  3.0979   3.1004   3.1082   3.1189   3.1317   3.1411   3.1537   3.1598
  3.1654   3.1725   3.1784   3.2058   3.2196   3.2222   3.2360   3.2576
  3.2735   3.2855   3.2996   3.3051   3.3145   3.3343   3.3447   3.3740
  3.3796   3.3985   3.4187   3.4255   3.4451   3.4785   3.5063   3.5110
  3.5400   3.5556   3.5738   3.6221   3.6897   3.7824   3.7846   3.7978
  3.8076   3.8084   3.8349   3.8446   3.8520   3.8576   3.8974   3.9108
  3.9238   3.9350   3.9433   3.9610   3.9893   3.9977   4.0132   4.0337
  4.0569   4.0966   4.1182   4.1347   4.1582   4.1808   4.1870   4.2290
  4.2599   4.2691   4.2896   4.3063   4.3075   4.3391   4.3782   4.4006
  4.9963   5.0775   5.0870   5.0972   5.1054   5.1121   5.1618   5.1916
  5.2150   5.2404   5.3745   5.3813   5.4248   5.4364   5.4603   5.4895
  5.6057   5.6192   5.6498   5.6678   5.7090   5.7538   5.8436   5.8577
 23.7554  23.7735  23.7993  23.8061  23.8198  23.8238  23.8600  23.8740
 23.8818  23.8983  23.9243  23.9367  23.9559  23.9776  23.9931  24.0215
 49.8803  49.9073  49.9435  49.9531  49.9715  49.9783  50.0136  50.0213
 --------------------------------------------------------------

          Ground-State Mulliken Net Atomic Charges

     Atom                 Charge (a.u.)
  ----------------------------------------
      1 C                    -0.238412
      2 H                     0.238230
      3 C                    -0.427566
      4 H                     0.228437
      5 O                     0.144063
      6 C                    -0.661910
      7 H                     0.185741
      8 H                     0.266399
      9 C                     0.597200
     10 C                    -0.362482
     11 O                    -0.178227
     12 H                     0.102030
     13 C                    -0.748781
     14 H                     0.195828
     15 H                     0.143155
     16 C                    -0.287779
     17 H                     0.181237
     18 H                     0.175473
     19 C                     0.343967
     20 H                     0.294096
     21 C                    -0.693588
     22 H                     0.155958
     23 H                     0.133361
     24 H                     0.129160
     25 C                    -0.671890
     26 H                     0.126996
     27 H                     0.158216
     28 H                     0.163418
     29 H                     0.253088
     30 O                     0.055055
     31 C                    -0.397176
     32 H                     0.271344
     33 C                     0.402078
     34 H                     0.239613
     35 C                    -0.096153
     36 O                    -0.170232
     37 O                    -0.088474
     38 H                     0.286211
     39 C                    -0.163437
     40 H                     0.278560
     41 O                    -0.142097
     42 H                     0.263039
     43 C                    -0.635118
     44 H                     0.308551
     45 O                    -0.212490
     46 H                     0.271396
     47 C                    -0.784330
     48 H                     0.232451
     49 O                    -0.107840
     50 H                     0.243632
  ----------------------------------------
  Sum of atomic charges =     0.000000

 -----------------------------------------------------------------
                    Cartesian Multipole Moments
 -----------------------------------------------------------------
    Charge (ESU x 10^10)
                 0.0000
    Dipole Moment (Debye)
         X      -0.9951      Y       1.6895      Z      -3.8658
       Tot       4.3347
    Quadrupole Moments (Debye-Ang)
        XX    -133.3846     XY      15.4928     YY    -146.0408
        XZ      -8.6109     YZ       9.3579     ZZ    -149.7723
    Octopole Moments (Debye-Ang^2)
       XXX      36.0516    XXY       0.0891    XYY      15.7328
       YYY      -3.0042    XXZ     -59.1621    XYZ       5.4468
       YYZ     -54.3613    XZZ      33.6185    YZZ      15.8128
       ZZZ     -17.7475
    Hexadecapole Moments (Debye-Ang^3)
      XXXX   -7818.5584   XXXY     230.7031   XXYY   -1843.2021
      XYYY      69.8660   YYYY   -3431.5058   XXXZ    -232.5034
      XXYZ      76.2150   XYYZ    -136.1387   YYYZ     119.1661
      XXZZ   -1458.5823   XYZZ       4.4769   YYZZ    -721.6896
      XZZZ      12.2280   YZZZ      36.4630   ZZZZ    -777.0871
 -----------------------------------------------------------------
Archival summary:
1\1\february\OPT\ProcedureUnspecified\BasisUnspecified\81626\taweetha\MonApr106:34:302019MonApr106:34:302019\0\\#,OPT,ProcedureUnspecified,BasisUnspecified,\\0,1\O\C,1,1.37382\H,2,1.10201,1,111.469\O,2,1.44026,1,108.861,3,119.782,0\C,4,1.42224,2,113.272,1,-178.403,0\H,5,1.09649,4,111.219,2,56.5947,0\C,1,1.44727,2,117.81,3,-34.8615,0\H,7,1.09503,1,108.243,2,25.8786,0\C,5,1.52679,4,107.337,2,172.459,0\O,9,1.20168,5,124.455,4,-114.45,0\O,9,1.35049,5,111.959,4,65.3653,0\H,11,0.969039,9,107.233,5,-179.037,0\C,2,1.53239,1,108.776,3,-121.542,0\H,13,1.10066,2,106.875,1,-53.8067,0\O,13,1.41903,2,108.61,1,65.523,0\H,15,0.964858,13,107.653,2,163.704,0\C,13,1.52974,2,110.117,1,-173.058,0\H,17,1.09449,13,108.739,2,-68.4492,0\O,17,1.43546,13,111.205,2,177.37,0\H,19,0.965833,17,108.615,13,-61.8919,0\C,17,1.52745,13,112.252,2,51.7481,0\H,21,1.09939,17,109.59,13,65.512,0\O,21,1.41786,17,111.775,13,-171.483,0\H,23,0.964496,21,108.169,17,-47.6705,0\C,7,1.53538,1,109.183,2,-93.0054,0\H,25,1.09084,7,109.154,1,64.6862,0\H,25,1.09513,7,107.577,1,-51.3595,0\C,25,1.53308,7,113.244,1,-171.74,0\H,28,1.10041,25,109.102,7,170.102,0\C,28,1.51597,25,113.961,7,-73.9889,0\H,30,1.11392,28,113.985,25,-178.434,0\O,30,1.20667,28,125.968,25,1.34881,0\C,7,1.53902,1,107.437,2,144.704,0\H,33,1.09945,7,105.944,1,58.1089,0\C,33,1.54193,7,109.767,1,173.879,0\H,35,1.09347,33,109.696,7,-178.024,0\H,35,1.09649,33,109.744,7,65.6413,0\C,35,1.53443,33,112.384,7,-56.1844,0\H,38,1.09528,35,109.712,33,-63.6883,0\H,38,1.09594,35,110.41,33,179.221,0\C,33,1.55385,7,112.791,1,-57.9304,0\H,41,1.09272,33,105.759,7,46.919,0\C,41,1.53658,33,111.578,7,163.14,0\H,43,1.09417,41,110.43,33,-172.182,0\H,43,1.09457,41,111.436,33,-52.6809,0\H,43,1.09494,41,112.169,33,68.4777,0\C,41,1.53677,33,114.188,7,-70.9676,0\H,47,1.09316,41,112.463,33,53.215,0\H,47,1.09366,41,109.859,33,172.413,0\H,47,1.09449,41,112.027,33,-68.4792,0\\\@

 Total job time:  2673.30s(wall), 15230.13s(cpu) 
 Mon Apr  1 06:34:30 2019

        *************************************************************
        *                                                           *
        *  Thank you very much for using Q-Chem.  Have a nice day.  *
        *                                                           *
        *************************************************************


 
User input: 2 of 3 
 
Q-Chem Developer Version!
                  Welcome to Q-Chem
     A Quantum Leap Into The Future Of Chemistry


 Q-Chem 5.1, Q-Chem, Inc., Pleasanton, CA (2018)

 Yihan Shao,  Zhengting Gan,  E. Epifanovsky,  A. T. B. Gilbert,  M. Wormit,  
 J. Kussmann,  A. W. Lange,  A. Behn,  Jia Deng,  Xintian Feng,  D. Ghosh,  
 M. Goldey,  P. R. Horn,  L. D. Jacobson,  I. Kaliman,  T. Kus,  A. Landau,  
 Jie Liu,  E. I. Proynov,  R. M. Richard,  R. P. Steele,  E. J. Sundstrom,  
 H. L. Woodcock III,  P. M. Zimmerman,  D. Zuev,  B. Albrecht,  E. Alguire,  
 S. A. Baeppler,  D. Barton,  Z. Benda,  Y. A. Bernard,  E. J. Berquist,  
 K. B. Bravaya,  H. Burton,  D. Casanova,  Chun-Min Chang,  Yunqing Chen,  
 A. Chien,  K. D. Closser,  M. P. Coons,  S. Coriani,  S. Dasgupta,  
 A. L. Dempwolff,  M. Diedenhofen,  Hainam Do,  R. G. Edgar,  Po-Tung Fang,  
 S. Faraji,  S. Fatehi,  Qingguo Feng,  K. D. Fenk,  J. Fosso-Tande,  
 J. Gayvert,  Qinghui Ge,  A. Ghysels,  G. Gidofalvi,  J. Gomes,  
 J. Gonthier,  A. Gunina,  D. Hait,  M. W. D. Hanson-Heine,  
 P. H. P. Harbach,  A. W. Hauser,  J. E. Herr,  E. G. Hohenstein,  
 Z. C. Holden,  Kerwin Hui,  B. C. Huynh,  T.-C. Jagau,  Hyunjun Ji,  
 B. Kaduk,  K. Khistyaev,  Jaehoon Kim,  P. Klunzinger,  K. Koh,  
 D. Kosenkov,  L. Koulias,  T. Kowalczyk,  C. M. Krauter,  A. Kunitsa,  
 Ka Un Lao,  A. Laurent,  K. V. Lawler,  Joonho Lee,  D. Lefrancois,  
 S. Lehtola,  D. S. Levine,  Yi-Pei Li,  You-Sheng Lin,  Fenglai Liu,  
 E. Livshits,  A. Luenser,  P. Manohar,  E. Mansoor,  S. F. Manzer,  
 Shan-Ping Mao,  Yuezhi Mao,  N. Mardirossian,  A. V. Marenich,  
 T. Markovich,  L. A. Martinez-Martinez,  S. A. Maurer,  N. J. Mayhall,  
 S. C. McKenzie,  J.-M. Mewes,  A. F. Morrison,  J. W. Mullinax,  K. Nanda,  
 T. S. Nguyen-Beck,  R. Olivares-Amaya,  J. A. Parkhill,  T. M. Perrine,  
 F. Plasser,  P. Pokhilko,  S. Prager,  A. Prociuk,  E. Ramos,  D. R. Rehn,  
 F. Rob,  M. Schneider,  N. Sergueev,  S. M. Sharada,  S. Sharma,  
 D. W. Small,  T. Stauch,  T. Stein,  Yu-Chuan Su,  A. J. W. Thom,  
 A. Tkatchenko,  T. Tsuchimochi,  N. M. Tubman,  L. Vogt,  M. L. Vidal,  
 O. Vydrov,  M. A. Watson,  J. Wenzel,  M. de Wergifosse,  T. A. Wesolowski,  
 A. White,  J. Witte,  A. Yamada,  Jun Yang,  K. Yao,  S. Yeganeh,  
 S. R. Yost,  Zhi-Qiang You,  A. Zech,  Igor Ying Zhang,  Xing Zhang,  
 Yan Zhao,  Ying Zhu,  B. R. Brooks,  G. K. L. Chan,  C. J. Cramer,  
 M. S. Gordon,  W. J. Hehre,  A. Klamt,  M. W. Schmidt,  C. D. Sherrill,  
 D. G. Truhlar,  A. Aspuru-Guzik,  R. Baer,  A. T. Bell,  N. A. Besley,  
 Jeng-Da Chai,  A. E. DePrince, III,  R. A. DiStasio Jr.,  A. Dreuw,  
 B. D. Dunietz,  T. R. Furlani,  Chao-Ping Hsu,  Yousung Jung,  Jing Kong,  
 D. S. Lambrecht,  WanZhen Liang,  C. Ochsenfeld,  V. A. Rassolov,  
 L. V. Slipchenko,  J. E. Subotnik,  T. Van Voorhis,  J. M. Herbert,  
 A. I. Krylov,  P. M. W. Gill,  M. Head-Gordon

 Contributors to earlier versions of Q-Chem not listed above: 
 R. D. Adamson,  B. Austin,  J. Baker,  G. J. O. Beran,  K. Brandhorst,  
 S. T. Brown,  E. F. C. Byrd,  A. K. Chakraborty,  C.-L. Cheng,  
 Siu Hung Chien,  D. M. Chipman,  D. L. Crittenden,  H. Dachsel,  
 R. J. Doerksen,  A. D. Dutoi,  L. Fusti-Molnar,  W. A. Goddard III,  
 A. Golubeva-Zadorozhnaya,  S. R. Gwaltney,  G. Hawkins,  A. Heyden,  
 S. Hirata,  G. Kedziora,  F. J. Keil,  C. Kelley,  Jihan Kim,  R. A. King,  
 R. Z. Khaliullin,  P. P. Korambath,  W. Kurlancheek,  A. M. Lee,  M. S. Lee,  
 S. V. Levchenko,  Ching Yeh Lin,  D. Liotard,  R. C. Lochan,  I. Lotan,  
 P. E. Maslen,  N. Nair,  D. P. O'Neill,  D. Neuhauser,  E. Neuscamman,  
 C. M. Oana,  R. Olson,  B. Peters,  R. Peverati,  P. A. Pieniazek,  
 Y. M. Rhee,  J. Ritchie,  M. A. Rohrdanz,  E. Rosta,  N. J. Russ,  
 H. F. Schaefer III,  N. E. Schultz,  N. Shenvi,  A. C. Simmonett,  A. Sodt,  
 D. Stuck,  K. S. Thanthiriwatte,  V. Vanovschi,  Tao Wang,  A. Warshel,  
 C. F. Williams,  Q. Wu,  X. Xu,  W. Zhang

 Please cite Q-Chem as follows:
 Y. Shao et al., Mol. Phys. 113, 184-215 (2015)
 DOI: 10.1080/00268976.2014.952696

 Q-Chem 5.1.2 for Intel X86 EM64T Linux

 Parts of Q-Chem use Armadillo 8.300.2 (Tropical Shenanigans).
 http://arma.sourceforge.net/

 Q-Chem begins on Mon Apr  1 06:34:30 2019  

Host: 
0

     Scratch files written to /scratch/taweetham/qchem5641//
The previous job contains 0 fragments, simply inherited here
Input Ideriv = 2
Curr. Ideriv = -1
Max.  Ideriv = 2

Checking the input file for inconsistencies... 	...done.

--------------------------------------------------------------
User input:
--------------------------------------------------------------

$molecule
read
$end

$rem
   job_type 	frequency
   basis 	6-311++g**
   mem_total	32000
   method 	b3lyp
$end

--------------------------------------------------------------
 ----------------------------------------------------------------
             Standard Nuclear Orientation (Angstroms)
    I     Atom           X                Y                Z
 ----------------------------------------------------------------
    1      C      -2.8789459461     0.6269045472    -0.5155807827
    2      H      -2.8932646143     0.7535460978    -1.6076186591
    3      C      -1.6032618404    -0.1739261579    -0.1995364213
    4      H      -1.4818562148    -0.2748309746     0.8840571701
    5      O      -0.4796039245     0.5799082319    -0.7130745081
    6      C      -1.6106132452    -1.5687407898    -0.8412820413
    7      H      -1.5436621878    -1.4340484075    -1.9260345446
    8      H      -0.7182370757    -2.1118865994    -0.5273052073
    9      C      -2.8728588752    -2.3766891911    -0.5183322730
   10      C      -2.9163193800    -2.9100335906     0.9000567513
   11      O      -2.0799525588    -2.7297313694     1.7509522026
   12      H      -3.8202031409    -3.5202575194     1.1268605407
   13      C      -4.1527116169    -1.5682971297    -0.8199110219
   14      H      -5.0405376910    -2.1322593162    -0.5120128971
   15      H      -4.2303104538    -1.4331793649    -1.9040483259
   16      C      -4.1223152325    -0.1987922473    -0.1285328114
   17      H      -5.0283365511     0.3566807092    -0.3859383390
   18      H      -4.1488178163    -0.3411345823     0.9583541866
   19      C      -2.8580722503     2.0567709886     0.0922711540
   20      H      -1.8771669052     2.4700284473    -0.1548926568
   21      C      -3.9112287226     2.9644095802    -0.5620574173
   22      H      -3.7895516419     3.9972796416    -0.2220843092
   23      H      -3.8189743332     2.9623906781    -1.6527324088
   24      H      -4.9325033992     2.6610808705    -0.3093152536
   25      C      -3.0002526117     2.0927950791     1.6220270280
   26      H      -2.2686276316     1.4547496997     2.1246443132
   27      H      -3.9974971012     1.7821595649     1.9490253688
   28      H      -2.8422290798     3.1119533007     1.9859367140
   29      H      -2.8925136321    -3.2802248820    -1.1461400347
   30      O       1.4415941586    -0.6233017319    -0.3932428562
   31      C       2.6651744670    -0.7721463208     0.3163114414
   32      H       2.4951186485    -0.7999648459     1.3991813891
   33      C       0.6950021425     0.5443637890    -0.0014401879
   34      H       0.5079519456     0.4945010124     1.0834350642
   35      C       3.2471385975    -2.1324005044    -0.0606510404
   36      O       3.3826736899    -3.0494215163     0.7040380024
   37      O       3.5921711481    -2.1901432720    -1.3650434083
   38      H       3.9362672735    -3.0805446299    -1.5318362444
   39      C       3.6054567373     0.3925915770    -0.0282880864
   40      H       3.8163248292     0.3496371013    -1.1064059231
   41      O       4.7987751366     0.2332404407     0.7206586539
   42      H       5.3012768811     1.0545499912     0.6641276577
   43      C       2.8993245282     1.7057536289     0.3035148373
   44      H       2.7900623675     1.7788185597     1.3900842647
   45      O       3.7076463647     2.8392336265    -0.0463128474
   46      H       3.8301507289     2.8466313238    -1.0043169868
   47      C       1.5130474914     1.7959407465    -0.3369662620
   48      H       1.6095701771     1.8302576687    -1.4328516392
   49      O       0.8131223436     2.9352398432     0.1381639497
   50      H       1.4347702942     3.6728484044     0.1590960557
 ----------------------------------------------------------------
 Molecular Point Group                 C1    NOp =  1
 Largest Abelian Subgroup              C1    NOp =  1
 Nuclear Repulsion Energy =  2343.4952927920 hartrees
 There are       93 alpha and       93 beta electrons
 Requested basis set is 6-311++G(d,p)
 There are 274 shells and 710 basis functions

 Total QAlloc Memory Limit  32000 MB
 Mega-Array Size       188 MB
 MEM_STATIC part       192 MB
 A cutoff of  1.0D-11 yielded  27271 shell pairs
 There are    179213 function pairs (    189811 Cartesian)

 -------------------------------------------------------
 OpenMP Integral Computing Module                       
 Release: version 1.0, May 2013, Q-Chem Inc. Pittsburgh 
 -------------------------------------------------------
 Integral Job Info:
 Integral job number is                      11
 Integral operator is                         1
 short-range coefficients                     0
 long-range coefficients              100000000
 Omega coefficients                           0
 if combine SR and LR in K                    0
 Integral screening is                        0
 Integral computing path is                   2
 max size of driver memory is            800000
 size of driver memory is                593474
 size of scratch memory is              2361544
 max col of scratch BK array               1296
 max len of scratch array in speh3          155
 max len of scratch index in speh4           18
 max int batch size is                      520
 min int batch size is                       52
 fixed nKL is                                52
 max L of basis functions is                  2
 order of int derivative is                   0
 number of shells is                        274
 number of basis is                         734
 number of cartesian basis is               734
 number of contracted shell pairs         27271
 number of primitive shell pairs          57878
 maxK2 (contraction) of shell pair           36
 max number of K2 of shell pair               1
 max number of CS2 of shell pair           5410
 max number of PS2 of shell pair           8730
 mem total for path MDJ                  793644
 -------------------------------------------------------
 Smallest overlap matrix eigenvalue = 8.38E-07

 Q-Chem warning in module stvman/mkSTV.C, line 306:

 Overlap eigenvalue is smaller than square root of threshold
 Use THRESH >= 12 to get rid of this warning

 Linear dependence detected in AO basis
 Tighter screening thresholds may be required for diffuse basis sets
 Use S2THRESH > 14 and THRESH = 14 in case of SCF convergence issues
 Number of orthogonalized atomic orbitals = 709
 Maximum deviation from orthogonality = 2.377E-10
 Guess from superposition of atomic densities
 Warning:  Energy on first SCF cycle will be non-variational
 SAD guess density has 186.000000 electrons

 -----------------------------------------------------------------------
  General SCF calculation program by
  Eric Jon Sundstrom, Paul Horn, Yuezhi Mao, Dmitri Zuev, Alec White,
  David Stuck, Shaama M.S., Shane Yost, Joonho Lee, David Small,
  Daniel Levine, Susi Lehtola, Hugh Burton, Evgeny Epifanovsky
 -----------------------------------------------------------------------
 Exchange:     0.2000 Hartree-Fock + 0.0800 Slater + 0.7200 B88
 Correlation:  0.1900 VWN1RPA + 0.8100 LYP
 Using SG-1 standard quadrature grid
 using 6 threads for integral computing
 -------------------------------------------------------
 OpenMP Integral computing Module                
 Release: version 2.0, May 2017, Q-Chem Inc. Pleasanton 
 -------------------------------------------------------
 -------------------------------------------------------
 OpenMP BLAS3 based DFT computing Module                
 Release: version 1.0, May 2013, Q-Chem Inc. Pittsburgh 
 -------------------------------------------------------
 A restricted SCF calculation will be
 performed using DIIS
 SCF converges when DIIS error is below 1.0e-08
 ---------------------------------------
  Cycle       Energy         DIIS error
 ---------------------------------------
    1   -1232.2980197224      2.35e-02  
    2   -1226.9830883489      3.15e-03  
    3   -1226.3086652856      4.93e-03  
    4   -1227.4531288022      1.01e-03  
    5   -1227.4987355122      3.26e-04  
    6   -1227.5030574722      1.07e-04  
    7   -1227.5035863391      3.19e-05  
    8   -1227.5036315079      1.15e-05  
    9   -1227.5036370935      3.79e-06  
   10   -1227.5036377230      1.13e-06  
   11   -1227.5036377802      3.40e-07  
   12   -1227.5036377852      1.11e-07  
   13   -1227.5036377857      2.92e-08  
   14   -1227.5036377856      1.12e-08  
   15   -1227.5036377857      3.57e-09  Convergence criterion met
 ---------------------------------------
 SCF time:   CPU 2614.71s  wall 460.00s 
 SCF   energy in the final basis set =    -1227.5036377857
 Total energy in the final basis set =    -1227.5036377857

 --------------------------------------------------------------

                    Orbital Energies (a.u.)
 --------------------------------------------------------------

 Alpha MOs
 -- Occupied --
-19.1849 -19.1644 -19.1518 -19.1458 -19.1426 -19.1415 -19.1322 -19.1294
-10.3204 -10.2912 -10.2673 -10.2570 -10.2514 -10.2502 -10.2455 -10.2274
-10.1947 -10.1851 -10.1751 -10.1744 -10.1702 -10.1663 -10.1545 -10.1533
 -1.1284  -1.0948  -1.0722  -1.0624  -1.0513  -1.0387  -1.0385  -1.0342
 -0.8541  -0.8079  -0.8057  -0.7936  -0.7511  -0.7454  -0.6964  -0.6816
 -0.6662  -0.6604  -0.6370  -0.6224  -0.6171  -0.6079  -0.5610  -0.5579
 -0.5548  -0.5467  -0.5428  -0.5204  -0.5128  -0.5041  -0.4970  -0.4921
 -0.4865  -0.4841  -0.4798  -0.4633  -0.4542  -0.4525  -0.4457  -0.4363
 -0.4331  -0.4248  -0.4201  -0.4128  -0.4016  -0.4005  -0.3977  -0.3939
 -0.3845  -0.3786  -0.3734  -0.3703  -0.3660  -0.3615  -0.3566  -0.3511
 -0.3452  -0.3419  -0.3398  -0.3295  -0.3194  -0.3172  -0.3114  -0.3077
 -0.2994  -0.2883  -0.2849  -0.2778  -0.2644
 -- Virtual --
 -0.0420  -0.0310  -0.0209  -0.0125  -0.0085  -0.0040   0.0013   0.0061
  0.0083   0.0180   0.0206   0.0260   0.0283   0.0318   0.0360   0.0418
  0.0454   0.0482   0.0503   0.0543   0.0573   0.0608   0.0645   0.0677
  0.0703   0.0754   0.0775   0.0803   0.0838   0.0877   0.0910   0.0923
  0.0944   0.0957   0.0993   0.1008   0.1035   0.1076   0.1082   0.1113
  0.1124   0.1166   0.1172   0.1199   0.1219   0.1240   0.1252   0.1314
  0.1331   0.1357   0.1362   0.1383   0.1393   0.1429   0.1439   0.1445
  0.1467   0.1510   0.1535   0.1546   0.1560   0.1568   0.1595   0.1612
  0.1626   0.1635   0.1661   0.1680   0.1710   0.1715   0.1750   0.1782
  0.1802   0.1842   0.1893   0.1905   0.1924   0.1957   0.1978   0.2009
  0.2017   0.2035   0.2063   0.2076   0.2126   0.2140   0.2198   0.2212
  0.2225   0.2241   0.2301   0.2316   0.2324   0.2354   0.2385   0.2395
  0.2404   0.2446   0.2491   0.2513   0.2532   0.2551   0.2568   0.2596
  0.2639   0.2674   0.2706   0.2708   0.2740   0.2769   0.2821   0.2840
  0.2867   0.2876   0.2879   0.2929   0.2975   0.2993   0.3050   0.3078
  0.3083   0.3129   0.3148   0.3165   0.3211   0.3230   0.3246   0.3259
  0.3309   0.3338   0.3345   0.3385   0.3410   0.3440   0.3471   0.3484
  0.3528   0.3552   0.3582   0.3605   0.3643   0.3643   0.3684   0.3714
  0.3724   0.3788   0.3822   0.3852   0.3862   0.3900   0.3954   0.4020
  0.4049   0.4101   0.4134   0.4179   0.4216   0.4227   0.4290   0.4344
  0.4379   0.4421   0.4512   0.4533   0.4552   0.4561   0.4682   0.4783
  0.4847   0.4914   0.4967   0.4990   0.5032   0.5126   0.5182   0.5233
  0.5258   0.5379   0.5381   0.5483   0.5582   0.5636   0.5664   0.5690
  0.5794   0.5813   0.5854   0.5883   0.5958   0.6025   0.6066   0.6096
  0.6182   0.6204   0.6216   0.6303   0.6350   0.6364   0.6408   0.6488
  0.6575   0.6603   0.6664   0.6703   0.6745   0.6821   0.6844   0.6888
  0.6976   0.7029   0.7073   0.7105   0.7129   0.7251   0.7303   0.7366
  0.7405   0.7455   0.7536   0.7562   0.7571   0.7614   0.7662   0.7744
  0.7768   0.7816   0.7844   0.7858   0.7899   0.7953   0.7992   0.8058
  0.8100   0.8120   0.8205   0.8235   0.8352   0.8367   0.8469   0.8578
  0.8627   0.8670   0.8843   0.9085   0.9110   0.9264   0.9369   0.9530
  0.9606   0.9651   0.9737   0.9758   0.9824   1.0013   1.0146   1.0283
  1.0333   1.0416   1.0472   1.0668   1.0707   1.0794   1.0899   1.0922
  1.1070   1.1202   1.1210   1.1390   1.1428   1.1505   1.1571   1.1613
  1.1739   1.1771   1.1815   1.1879   1.1926   1.1985   1.2049   1.2094
  1.2212   1.2253   1.2320   1.2381   1.2488   1.2567   1.2603   1.2641
  1.2779   1.2809   1.2858   1.3048   1.3114   1.3268   1.3369   1.3453
  1.3531   1.3596   1.3729   1.3777   1.3870   1.3977   1.4108   1.4165
  1.4331   1.4501   1.4616   1.4657   1.4730   1.4789   1.4847   1.4984
  1.5025   1.5178   1.5200   1.5287   1.5325   1.5423   1.5471   1.5505
  1.5564   1.5628   1.5669   1.5748   1.5788   1.5848   1.5862   1.5928
  1.5998   1.6012   1.6053   1.6163   1.6200   1.6231   1.6259   1.6348
  1.6416   1.6427   1.6476   1.6551   1.6587   1.6654   1.6688   1.6735
  1.6789   1.6813   1.6869   1.6982   1.7034   1.7076   1.7090   1.7178
  1.7221   1.7272   1.7348   1.7430   1.7473   1.7678   1.7716   1.7755
  1.7879   1.7992   1.8030   1.8054   1.8147   1.8181   1.8280   1.8311
  1.8371   1.8423   1.8478   1.8668   1.8740   1.8798   1.8887   1.9009
  1.9056   1.9101   1.9252   1.9353   1.9552   1.9600   1.9632   1.9818
  1.9873   1.9921   2.0042   2.0138   2.0216   2.0307   2.0513   2.0554
  2.0597   2.0715   2.0756   2.0889   2.0938   2.1089   2.1168   2.1305
  2.1442   2.1464   2.1574   2.1636   2.1684   2.1710   2.1887   2.1936
  2.2102   2.2178   2.2201   2.2432   2.2508   2.2596   2.2655   2.2741
  2.2867   2.2950   2.3159   2.3267   2.3382   2.3509   2.3646   2.3763
  2.3769   2.3969   2.4053   2.4191   2.4284   2.4560   2.4814   2.4980
  2.5146   2.5318   2.5368   2.5426   2.5442   2.5558   2.5648   2.5677
  2.5735   2.5842   2.5853   2.6003   2.6026   2.6107   2.6340   2.6414
  2.6440   2.6534   2.6603   2.6717   2.6798   2.6921   2.7006   2.7160
  2.7219   2.7277   2.7528   2.7666   2.7726   2.7766   2.7948   2.8003
  2.8133   2.8170   2.8261   2.8334   2.8467   2.8522   2.8678   2.8784
  2.8793   2.8880   2.8966   2.8991   2.9104   2.9160   2.9285   2.9298
  2.9370   2.9513   2.9763   2.9778   2.9907   2.9984   3.0059   3.0206
  3.0319   3.0384   3.0443   3.0493   3.0645   3.0792   3.0844   3.0881
  3.0979   3.1004   3.1082   3.1189   3.1317   3.1411   3.1537   3.1598
  3.1654   3.1725   3.1784   3.2058   3.2196   3.2222   3.2360   3.2576
  3.2735   3.2855   3.2996   3.3051   3.3145   3.3343   3.3447   3.3740
  3.3796   3.3985   3.4187   3.4255   3.4451   3.4785   3.5063   3.5110
  3.5400   3.5556   3.5738   3.6221   3.6897   3.7824   3.7846   3.7978
  3.8076   3.8084   3.8349   3.8446   3.8520   3.8576   3.8974   3.9108
  3.9238   3.9350   3.9433   3.9610   3.9893   3.9977   4.0132   4.0337
  4.0569   4.0966   4.1182   4.1347   4.1582   4.1808   4.1870   4.2290
  4.2599   4.2691   4.2896   4.3064   4.3075   4.3391   4.3782   4.4006
  4.9962   5.0775   5.0870   5.0972   5.1054   5.1121   5.1618   5.1916
  5.2150   5.2404   5.3745   5.3813   5.4247   5.4364   5.4603   5.4895
  5.6057   5.6192   5.6498   5.6678   5.7090   5.7538   5.8436   5.8577
 23.7554  23.7735  23.7993  23.8061  23.8198  23.8238  23.8600  23.8740
 23.8818  23.8983  23.9243  23.9367  23.9559  23.9776  23.9931  24.0215
 49.8803  49.9073  49.9435  49.9531  49.9715  49.9783  50.0136  50.0213
 --------------------------------------------------------------

          Ground-State Mulliken Net Atomic Charges

     Atom                 Charge (a.u.)
  ----------------------------------------
      1 C                    -0.238787
      2 H                     0.238214
      3 C                    -0.428946
      4 H                     0.228413
      5 O                     0.144174
      6 C                    -0.660701
      7 H                     0.185760
      8 H                     0.266159
      9 C                     0.597507
     10 C                    -0.362615
     11 O                    -0.178213
     12 H                     0.101994
     13 C                    -0.748856
     14 H                     0.195836
     15 H                     0.143145
     16 C                    -0.287734
     17 H                     0.181298
     18 H                     0.175464
     19 C                     0.344144
     20 H                     0.294070
     21 C                    -0.693619
     22 H                     0.155960
     23 H                     0.133360
     24 H                     0.129173
     25 C                    -0.671657
     26 H                     0.126963
     27 H                     0.158197
     28 H                     0.163433
     29 H                     0.253080
     30 O                     0.055095
     31 C                    -0.395837
     32 H                     0.271251
     33 C                     0.401383
     34 H                     0.239717
     35 C                    -0.096383
     36 O                    -0.170238
     37 O                    -0.088530
     38 H                     0.286218
     39 C                    -0.164118
     40 H                     0.278572
     41 O                    -0.142113
     42 H                     0.263029
     43 C                    -0.635092
     44 H                     0.308596
     45 O                    -0.212446
     46 H                     0.271397
     47 C                    -0.783952
     48 H                     0.232390
     49 O                    -0.107803
     50 H                     0.243649
  ----------------------------------------
  Sum of atomic charges =     0.000000

 -----------------------------------------------------------------
                    Cartesian Multipole Moments
 -----------------------------------------------------------------
    Charge (ESU x 10^10)
                 0.0000
    Dipole Moment (Debye)
         X      -0.9678      Y       1.7292      Z      -3.8551
       Tot       4.3345
    Quadrupole Moments (Debye-Ang)
        XX    -133.0691     XY      15.4206     YY    -146.4550
        XZ      -8.3481     YZ       9.5072     ZZ    -149.6693
    Octopole Moments (Debye-Ang^2)
       XXX      36.7431    XXY       0.4623    XYY      15.8419
       YYY      -2.1531    XXZ     -59.0893    XYZ       5.2763
       YYZ     -54.5801    XZZ      33.5423    YZZ      14.7703
       ZZZ     -16.7647
    Hexadecapole Moments (Debye-Ang^3)
      XXXX   -7807.3673   XXXY     251.0380   XXYY   -1846.2265
      XYYY      90.5152   YYYY   -3438.0151   XXXZ    -240.1311
      XXYZ      73.4554   XYYZ    -139.6287   YYYZ     112.4310
      XXZZ   -1458.8139   XYZZ       8.7422   YYZZ    -721.2543
      XZZZ       0.5383   YZZZ      25.0360   ZZZZ    -775.9500
 -----------------------------------------------------------------
 Calculating MO derivatives via CPSCF
XF: myseg = 0
XF: NBas: 710, NBas6D: 734
XF: NpeAtoms: 50
 D1JvT checksum  = 32350800 347972.5998303890
 D1KAT checksum  = 91706400 25018.7096799836
   1         3         150      0.245585    0.016596
   2         3         150      0.030441    0.001911
   3         3         150      0.001961    0.000133
   4       116          37      0.000074    0.000009
   5       153           0      0.000000    0.000000    Roots Converged
 Time for AOints: 16008.1 s (CPU) 2711.0 s (wall)
 ------------------------------------------------------------------------------
                     AOints        : Timing summary (seconds)
 ------------------------------------------------------------------------------
     job step          cpu (% of tot)      sys (% of tot)     wall (% of tot)
 ------------------------------------------------------------------------------
  cpscf_lag         0.3292E+05 (23.2)   0.5490E-03 (10.3)   0.5577E+04 (22.9)
  iterzp            0.9303E+05 (65.5)   0.4438E-02 (83.5)   0.1595E+05 (65.6)
  make_fx           0.0000E+00 ( 0.0)   0.0000E+00 ( 0.0)   0.0000E+00 ( 0.0)
  AOints            0.1601E+05 (11.3)   0.2090E-03 ( 3.9)   0.2711E+04 (11.2)
 ------------------------------------------------------------------------------
   Grand Totals     0.1420E+06          0.5312E-02          0.2430E+05
 ------------------------------------------------------------------------------
 Calculating analytic Hessian of the SCF energy
 Polarizability Matrix (a.u.)
            1           2           3
    1-235.9402997   1.5947241  -4.4240552
    2   1.5947241-224.2055085   1.0880564
    3  -4.4240552   1.0880564-184.0153092

 Direct stationary perturbation theory relativistic correction:

 rels  =       0.380280449822
 relv  =      -2.207040653965
 rel2e =       1.190669042785
 E_rel =      -0.636091161358

 Hessian of the SCF Energy
            1           2           3           4           5           6
    1   0.4564048   0.0036017   0.0026910  -0.0461224   0.0010466  -0.0044820
    2   0.0036017   0.4638457  -0.0208778   0.0005235  -0.0488346   0.0290123
    3   0.0026910  -0.0208778   0.5699166  -0.0041009   0.0294316  -0.2846837
    4  -0.0461224   0.0005235  -0.0041009   0.0548354  -0.0015988   0.0047190
    5   0.0010466  -0.0488346   0.0294316  -0.0015988   0.0615461  -0.0319100
    6  -0.0044820   0.0290123  -0.2846837   0.0047190  -0.0319100   0.3132257
    7  -0.1213244   0.0458773  -0.0269241  -0.0046718   0.0024167  -0.0018270
    8   0.0363118  -0.1058307   0.0117671   0.0060534  -0.0042363   0.0026034
    9  -0.0168157   0.0107943  -0.0910877  -0.0308619   0.0191369  -0.0118399
   10  -0.0031156   0.0027375  -0.0278280  -0.0044533   0.0029173  -0.0012414
   11   0.0037214  -0.0013967   0.0166287   0.0025470  -0.0010789   0.0007359
   12  -0.0028701   0.0015239  -0.0063364  -0.0005462   0.0001523   0.0007957
   13  -0.0406963  -0.0218949   0.0168127   0.0023031  -0.0008346   0.0000945
   14   0.0030775   0.0073841  -0.0026877   0.0002576   0.0003943  -0.0003587
   15  -0.0044836  -0.0060573   0.0044228   0.0007144  -0.0010140   0.0012565
   16   0.0024485   0.0251319   0.0124711   0.0012575  -0.0007793   0.0004421
   17   0.0072162  -0.0201764  -0.0079771  -0.0014033   0.0008971  -0.0007855
   18   0.0013190   0.0063304   0.0047043  -0.0002693   0.0009142   0.0003184
   19   0.0002043  -0.0001695   0.0007838   0.0001202   0.0003351   0.0000590
   20  -0.0009529   0.0017696  -0.0006944   0.0002428  -0.0000632   0.0005599
   21  -0.0008786   0.0012276   0.0002356   0.0005805  -0.0004318   0.0007198
   22   0.0008392  -0.0007731   0.0001975  -0.0000522  -0.0000011  -0.0000601
   23  -0.0021265  -0.0047229  -0.0036167  -0.0003142   0.0001866  -0.0000166
   24  -0.0011484  -0.0024474  -0.0011665   0.0002439  -0.0002642   0.0003365
   25   0.0006597  -0.0003243  -0.0000405  -0.0001784  -0.0000334   0.0001015
   26   0.0014757   0.0025554   0.0010000   0.0000401  -0.0001263   0.0001369
   27  -0.0002050   0.0008898   0.0006054   0.0000794  -0.0001759   0.0002223
   28   0.0005133  -0.0001949  -0.0001843  -0.0004490   0.0001201  -0.0001678
   29  -0.0000078  -0.0006286  -0.0000298   0.0000193   0.0001802  -0.0002676
   30   0.0004490   0.0003046  -0.0012461  -0.0000578   0.0003293  -0.0003093
   31  -0.0005842  -0.0000939   0.0004744   0.0002701  -0.0001704   0.0000947
   32  -0.0003988   0.0002861   0.0006288   0.0002289  -0.0002173   0.0002597
   33  -0.0002657   0.0000848   0.0005625  -0.0000331  -0.0001986   0.0002090
   34  -0.0001631   0.0001415   0.0000421   0.0000896  -0.0000045   0.0000255
   35  -0.0001902  -0.0000006  -0.0000095   0.0000026   0.0000165   0.0000002
   36   0.0001362  -0.0000670   0.0001109  -0.0000054  -0.0000567   0.0000316
   37   0.0002337  -0.0244987  -0.0131417   0.0013046   0.0007611  -0.0006407
   38  -0.0065719  -0.0213830  -0.0071666   0.0011895   0.0007690  -0.0006711
   39  -0.0023029   0.0068064   0.0046382   0.0003515   0.0012116   0.0005150
   40   0.0009880   0.0002037  -0.0002453  -0.0000119   0.0000421   0.0000397
   41   0.0020906  -0.0044650  -0.0041611   0.0004254   0.0002552  -0.0000395
   42   0.0007647  -0.0020649  -0.0014914  -0.0001905  -0.0002347   0.0004176
   43   0.0001973   0.0001768  -0.0010141   0.0001451  -0.0002495   0.0000590
   44   0.0008889   0.0018652  -0.0010044  -0.0002618  -0.0000143   0.0007961
   45   0.0005003   0.0013367   0.0004194  -0.0006787  -0.0005844   0.0006849
   46  -0.1369724  -0.0318162   0.0211643  -0.0020040  -0.0014585   0.0016032
   47  -0.0326932  -0.1019447   0.0144848  -0.0057365  -0.0042721   0.0019340
   48   0.0190486   0.0110651  -0.0871652   0.0287500   0.0175989  -0.0096841
   49  -0.0238880   0.0119726  -0.0072659   0.0008048   0.0002102   0.0003578
   50  -0.0157147   0.0095229  -0.0051245   0.0005032   0.0006779  -0.0000398
   51   0.0082624  -0.0052570   0.0017090   0.0000462  -0.0006548   0.0003362
   52  -0.0009992  -0.0038453   0.0279575  -0.0041121  -0.0029549   0.0014285
   53  -0.0000863  -0.0028908   0.0177923  -0.0034377  -0.0014285   0.0005011
   54   0.0017873   0.0025674  -0.0091439   0.0016042   0.0006816   0.0007812
   55  -0.0821620  -0.0048459  -0.0002265  -0.0000544   0.0009992   0.0000478
   56  -0.0031353  -0.1358543  -0.0291991   0.0005234  -0.0004827  -0.0004084
   57  -0.0013530  -0.0230292  -0.0912274  -0.0008973  -0.0308017  -0.0164462
   58  -0.0001487  -0.0027331  -0.0003757   0.0001500  -0.0002595  -0.0002904
   59  -0.0281217  -0.0163259   0.0061761  -0.0000054   0.0008550  -0.0001740
   60  -0.0115591  -0.0057681   0.0027931  -0.0004436   0.0004863   0.0002073
   61   0.0009459   0.0037643   0.0026330   0.0001677  -0.0000888  -0.0002796
   62   0.0239950  -0.0252824   0.0105544   0.0003198   0.0010829   0.0016958
   63   0.0082090  -0.0043987   0.0050503   0.0009844  -0.0018503   0.0004666
   64  -0.0034153   0.0022508  -0.0027289  -0.0001292  -0.0002349  -0.0001968
   65   0.0034575  -0.0006488   0.0026462  -0.0000611   0.0003120   0.0001071
   66  -0.0015362   0.0008680  -0.0015268  -0.0001223   0.0001884   0.0005334
   67   0.0008053  -0.0008449  -0.0005115   0.0001345   0.0001764   0.0004909
   68  -0.0004411   0.0009504   0.0017674   0.0002619  -0.0006490  -0.0006479
   69   0.0007731  -0.0013744  -0.0000599  -0.0001459   0.0005324   0.0010064
   70   0.0000067  -0.0008637  -0.0002422  -0.0000522   0.0001249   0.0000370
   71  -0.0002674   0.0007202  -0.0004956   0.0000048  -0.0001275  -0.0000682
   72   0.0006429  -0.0002385   0.0000797   0.0001199   0.0001116   0.0000339
   73   0.0000847   0.0000723  -0.0018908   0.0004146  -0.0004398  -0.0007286
   74   0.0025956   0.0002059  -0.0306036   0.0001343  -0.0056575  -0.0029243
   75   0.0007433  -0.0072605  -0.0149579   0.0001078  -0.0007657   0.0011168
   76  -0.0000214   0.0007966  -0.0003834  -0.0000432  -0.0002083  -0.0000159
   77  -0.0001796   0.0000985   0.0003517   0.0000622   0.0001399   0.0001270
   78  -0.0005174   0.0009161   0.0018307   0.0001358   0.0001920   0.0001767
   79  -0.0002698  -0.0007817   0.0000586   0.0000893   0.0001888   0.0001072
   80   0.0006355   0.0001707   0.0000203  -0.0001548   0.0000082   0.0001173
   81   0.0002633   0.0007085   0.0009275  -0.0002063   0.0000190   0.0000936
   82   0.0000913  -0.0000781   0.0009700   0.0001428   0.0002088   0.0001490
   83   0.0002804   0.0012616   0.0004107  -0.0000335  -0.0000869  -0.0001411
   84   0.0003148   0.0021296  -0.0061822   0.0000358  -0.0018514  -0.0009590
   85  -0.0004720  -0.0000756  -0.0000173   0.0001093   0.0000165   0.0000086
   86   0.0000032   0.0008194  -0.0000079  -0.0000029  -0.0000664   0.0000918
   87   0.0000205  -0.0001300   0.0000050   0.0000000   0.0000039  -0.0000458
   88  -0.0008776  -0.0010283   0.0008614   0.0001332   0.0000426   0.0000089
   89   0.0004926   0.0006760  -0.0004449  -0.0000899  -0.0000460   0.0000164
   90  -0.0004454  -0.0003459   0.0004720   0.0001601  -0.0000420   0.0001132
   91  -0.0001494  -0.0000036   0.0000928   0.0000637  -0.0000417   0.0000230
   92   0.0001912   0.0002498  -0.0001887  -0.0000385   0.0000071   0.0000015
   93   0.0001056   0.0001676  -0.0001482  -0.0000364  -0.0000092  -0.0000344
   94  -0.0000139  -0.0000232   0.0000431   0.0000122  -0.0000034   0.0000057
   95  -0.0000024  -0.0000158  -0.0000014  -0.0000013  -0.0000001  -0.0000016
   96  -0.0000170  -0.0000140   0.0000390   0.0000125  -0.0000041   0.0000101
   97  -0.0021613  -0.0015501  -0.0005280  -0.0001829  -0.0002004  -0.0000676
   98  -0.0001831  -0.0020023   0.0005130  -0.0001510   0.0000900  -0.0002657
   99   0.0034583   0.0034287  -0.0036524  -0.0005801  -0.0000394   0.0002114
  100  -0.0002403   0.0000954  -0.0002358   0.0000069  -0.0000635   0.0002357
  101  -0.0000380   0.0001729  -0.0000319  -0.0000383  -0.0000479   0.0000428
  102  -0.0001646  -0.0002358   0.0007425   0.0003485  -0.0000936   0.0001452
  103  -0.0000829  -0.0000207  -0.0000227   0.0000219  -0.0000162   0.0000248
  104  -0.0001764  -0.0004116   0.0001566   0.0000220   0.0000404  -0.0000041
  105  -0.0000786  -0.0001617   0.0001226  -0.0000283   0.0000316  -0.0000830
  106   0.0000276  -0.0000021   0.0000235  -0.0000079   0.0000082  -0.0000111
  107   0.0001162   0.0002494  -0.0000913  -0.0000209  -0.0000203  -0.0000111
  108  -0.0000074  -0.0000085   0.0000044   0.0000206  -0.0000087   0.0000368
  109   0.0000258  -0.0000214   0.0000481  -0.0000034   0.0000051  -0.0000101
  110   0.0000502   0.0001226  -0.0000288   0.0000022  -0.0000190   0.0000154
  111   0.0000370   0.0001213  -0.0000779   0.0000225  -0.0000276   0.0000619
  112  -0.0000254  -0.0000204  -0.0000240  -0.0000023   0.0000037  -0.0000030
  113   0.0000001  -0.0000128   0.0000012   0.0000006   0.0000026  -0.0000008
  114   0.0000003  -0.0000155   0.0000200  -0.0000019   0.0000048  -0.0000103
  115   0.0000472   0.0001445  -0.0000656  -0.0000093  -0.0000138   0.0000011
  116  -0.0000457  -0.0000109   0.0000024   0.0000047   0.0000015  -0.0000049
  117  -0.0000044  -0.0000036   0.0000404  -0.0000079  -0.0000008  -0.0000152
  118  -0.0000024  -0.0000086   0.0000066  -0.0000049   0.0000009  -0.0000070
  119   0.0000028  -0.0000056  -0.0000054  -0.0000014   0.0000025  -0.0000013
  120  -0.0000009  -0.0000013  -0.0000043   0.0000042   0.0000005   0.0000077
  121  -0.0000513  -0.0001400   0.0000916   0.0000054   0.0000222  -0.0000075
  122   0.0000484   0.0000023   0.0000041  -0.0000042  -0.0000001   0.0000034
  123  -0.0000120  -0.0000365   0.0000166   0.0000097   0.0000066   0.0000149
  124   0.0000174   0.0000229  -0.0000136  -0.0000016  -0.0000037   0.0000040
  125  -0.0000095  -0.0000036   0.0000043   0.0000008   0.0000002  -0.0000011
  126   0.0000007   0.0000020   0.0000024  -0.0000023  -0.0000008  -0.0000066
  127  -0.0000020   0.0002156  -0.0000233   0.0000069  -0.0000317   0.0000052
  128  -0.0000495  -0.0001949   0.0000577   0.0000159   0.0000002   0.0000058
  129   0.0001026   0.0001831  -0.0001381  -0.0000001  -0.0000032   0.0000012
  130   0.0000088  -0.0000153  -0.0000009   0.0000100   0.0000047   0.0000120
  131  -0.0000030   0.0000112   0.0000050   0.0000032  -0.0000041   0.0000005
  132  -0.0000016  -0.0000102   0.0000014   0.0000069   0.0000025   0.0000094
  133  -0.0001215  -0.0003087   0.0001591   0.0000101   0.0000303  -0.0000214
  134  -0.0000084  -0.0002056   0.0000767  -0.0000040   0.0000165  -0.0000159
  135  -0.0000083  -0.0000158   0.0000014   0.0000056   0.0000044   0.0000155
  136   0.0000243   0.0000380  -0.0000188  -0.0000059  -0.0000103  -0.0000019
  137  -0.0000049   0.0000245  -0.0000119   0.0000013  -0.0000005   0.0000052
  138  -0.0000095  -0.0000268   0.0000244  -0.0000027   0.0000013  -0.0000084
  139  -0.0002757  -0.0009906   0.0002380  -0.0000035   0.0000377  -0.0000355
  140  -0.0000753   0.0007121   0.0001047   0.0000151  -0.0000531  -0.0000256
  141  -0.0005355  -0.0004697   0.0008721   0.0000913  -0.0000757  -0.0001024
  142   0.0000107   0.0000350  -0.0000293  -0.0000662  -0.0000037  -0.0000479
  143   0.0000337  -0.0000148  -0.0001221  -0.0000453   0.0000295  -0.0000012
  144   0.0000397  -0.0000047  -0.0000180   0.0000247   0.0000099   0.0000326
  145  -0.0002429   0.0001896   0.0002310   0.0000144  -0.0000104  -0.0000357
  146   0.0001562  -0.0003898  -0.0000020   0.0000024   0.0000239   0.0000123
  147   0.0000209  -0.0001438  -0.0000382   0.0000448   0.0000713   0.0001110
  148   0.0000179  -0.0000242   0.0000315  -0.0000010  -0.0000044  -0.0000064
  149  -0.0000053  -0.0000239  -0.0000015  -0.0000033  -0.0000026   0.0000039
  150   0.0000129  -0.0000040  -0.0000183  -0.0000057  -0.0000235  -0.0000275
            7           8           9          10          11          12
    1  -0.1213244   0.0363118  -0.0168157  -0.0031156   0.0037214  -0.0028701
    2   0.0458773  -0.1058307   0.0107943   0.0027375  -0.0013967   0.0015239
    3  -0.0269241   0.0117671  -0.0910877  -0.0278280   0.0166287  -0.0063364
    4  -0.0046718   0.0060534  -0.0308619  -0.0044533   0.0025470  -0.0005462
    5   0.0024167  -0.0042363   0.0191369   0.0029173  -0.0010789   0.0001523
    6  -0.0018270   0.0026034  -0.0118399  -0.0012414   0.0007359   0.0007957
    7   0.4411618  -0.0204429   0.0425212  -0.0564414   0.0021090  -0.0311410
    8  -0.0204429   0.4478701  -0.0069689   0.0040891  -0.0493333   0.0184757
    9   0.0425212  -0.0069689   0.6023716  -0.0396224   0.0170177  -0.2937159
   10  -0.0564414   0.0040891  -0.0396224   0.0676776   0.0018580   0.0306297
   11   0.0021090  -0.0493333   0.0170177   0.0018580   0.0599629  -0.0223629
   12  -0.0311410   0.0184757  -0.2937159   0.0306297  -0.0223629   0.3232837
   13  -0.1106325  -0.0424828   0.0368779  -0.0123116  -0.0081386   0.0081423
   14  -0.0306076  -0.0894988   0.0428174  -0.0119437  -0.0064931   0.0068249
   15   0.0080184   0.0313689  -0.1017834   0.0300702   0.0209981  -0.0137679
   16  -0.0781262   0.0189416   0.0039096   0.0014977  -0.0034142  -0.0027462
   17   0.0085268  -0.1477640  -0.0378055   0.0013473   0.0004360  -0.0011438
   18  -0.0019796  -0.0440552  -0.1028422  -0.0001493  -0.0316021  -0.0135781
   19  -0.0006037  -0.0004135   0.0007562   0.0005798  -0.0002407  -0.0001502
   20   0.0011222  -0.0001325  -0.0340504  -0.0002541  -0.0052755  -0.0019650
   21   0.0008284  -0.0000110  -0.0192671   0.0001456  -0.0030558   0.0000473
   22  -0.0001608  -0.0000638   0.0003600   0.0003674   0.0002746   0.0002578
   23   0.0269156  -0.0176518   0.0088850  -0.0003026   0.0012327   0.0002561
   24   0.0141215  -0.0093536   0.0039147   0.0005859   0.0006686   0.0007238
   25  -0.0016407  -0.0092947  -0.0040591   0.0004921   0.0005277   0.0003766
   26  -0.0221852  -0.0136876   0.0076866   0.0007468   0.0015572  -0.0000389
   27  -0.0112617  -0.0025694   0.0032728   0.0002568   0.0011752   0.0000198
   28   0.0004037   0.0009573   0.0036239  -0.0003824  -0.0017889  -0.0013128
   29  -0.0005261  -0.0010588   0.0023287  -0.0008119  -0.0008443  -0.0000501
   30   0.0009627   0.0027592   0.0044146  -0.0004844  -0.0016299  -0.0012092
   31  -0.0001565  -0.0007604  -0.0019539   0.0000694   0.0009068   0.0011826
   32  -0.0005612  -0.0010513  -0.0030028   0.0001488   0.0004530   0.0019571
   33  -0.0005563  -0.0014271  -0.0020719   0.0004079   0.0009642   0.0002845
   34  -0.0000098   0.0002954  -0.0003845   0.0000388   0.0003110   0.0001731
   35   0.0002930   0.0006906  -0.0000985  -0.0000615  -0.0001752  -0.0000545
   36   0.0000322  -0.0008137  -0.0006855  -0.0000040   0.0001566   0.0001419
   37   0.0006915  -0.0000396  -0.0009241  -0.0001430  -0.0000742  -0.0000790
   38  -0.0005969   0.0018282  -0.0001446  -0.0001114  -0.0001615  -0.0001410
   39  -0.0013987  -0.0004578   0.0000077  -0.0000021  -0.0000381   0.0000526
   40   0.0005096   0.0009106   0.0002996  -0.0000476  -0.0001046  -0.0000595
   41   0.0008160  -0.0006786  -0.0000987  -0.0000891   0.0000308   0.0000026
   42   0.0003388  -0.0000800   0.0000417  -0.0000251  -0.0000057   0.0000058
   43  -0.0003289  -0.0000155  -0.0000116   0.0000640   0.0001082   0.0000930
   44   0.0000491  -0.0002025  -0.0000332   0.0001047  -0.0000922   0.0000560
   45   0.0001039  -0.0000652   0.0000238   0.0001529   0.0000378   0.0000543
   46  -0.0286022  -0.0138281   0.0086064   0.0017648  -0.0006792  -0.0000024
   47   0.0035123   0.0112978  -0.0054352   0.0003662   0.0002508   0.0001914
   48  -0.0035716  -0.0047738   0.0016470  -0.0006558  -0.0002158   0.0000773
   49  -0.0000498  -0.0045749   0.0024456   0.0001511  -0.0000993  -0.0001175
   50  -0.0014653  -0.0025781   0.0010166   0.0000537  -0.0000515  -0.0000688
   51   0.0006548   0.0013381  -0.0001985   0.0003386  -0.0002005   0.0002210
   52   0.0012479  -0.0003306   0.0012982  -0.0001592  -0.0001105  -0.0001739
   53   0.0011405   0.0001958  -0.0000390  -0.0004678   0.0003910  -0.0003443
   54  -0.0008012   0.0004918  -0.0000380   0.0008273  -0.0004502   0.0003329
   55   0.0022377   0.0255388   0.0121600   0.0008194  -0.0007741   0.0001346
   56   0.0100461  -0.0188217  -0.0054452  -0.0010402   0.0008382  -0.0008287
   57   0.0043381   0.0070460   0.0038789  -0.0000667   0.0007501  -0.0001904
   58  -0.0006358   0.0005571   0.0000078  -0.0000307  -0.0001143  -0.0000294
   59  -0.0022035  -0.0016473   0.0008641   0.0002928  -0.0004889   0.0002071
   60   0.0002870   0.0004969   0.0006389   0.0000359   0.0002553  -0.0001472
   61  -0.0007211  -0.0018227  -0.0004073   0.0000366   0.0000009   0.0000317
   62  -0.0030263  -0.0050528  -0.0019344   0.0000485   0.0000085   0.0001389
   63  -0.0005300  -0.0029579  -0.0016671  -0.0000200  -0.0000678   0.0000052
   64   0.0006999   0.0013724   0.0004626  -0.0000077  -0.0000105  -0.0000296
   65  -0.0011622  -0.0010535  -0.0005663   0.0000965  -0.0000352   0.0000628
   66   0.0000256   0.0005785   0.0007487   0.0001274  -0.0000536   0.0000006
   67  -0.0000072  -0.0001800  -0.0000466   0.0000547  -0.0000561   0.0000204
   68   0.0002191   0.0002387  -0.0001791  -0.0001368   0.0000801  -0.0000025
   69  -0.0001570   0.0000632   0.0003980   0.0002212  -0.0001514   0.0001241
   70  -0.0002590  -0.0001470   0.0000548   0.0000100  -0.0000223  -0.0000156
   71   0.0003124   0.0001347   0.0000545  -0.0000486   0.0000313  -0.0000154
   72  -0.0000709  -0.0001893   0.0000218   0.0000010   0.0000036   0.0000038
   73   0.0000009  -0.0004356   0.0012973  -0.0003030   0.0007082   0.0001102
   74  -0.0013394   0.0004393  -0.0008299   0.0003358  -0.0004949  -0.0003517
   75   0.0003480  -0.0003068   0.0013089   0.0000201   0.0001457  -0.0004917
   76  -0.0000933   0.0006976  -0.0002280  -0.0000491   0.0003583   0.0006330
   77   0.0006638  -0.0002580  -0.0005762   0.0004344  -0.0007286  -0.0011909
   78  -0.0000030   0.0001074  -0.0012894   0.0005505  -0.0013635   0.0000537
   79  -0.0002256   0.0000101  -0.0001559   0.0000086  -0.0001389   0.0001583
   80   0.0002277  -0.0002643   0.0000962   0.0000145   0.0000968  -0.0001213
   81   0.0000750   0.0002513  -0.0002025   0.0000232  -0.0000483   0.0000609
   82   0.0001968   0.0001034  -0.0002671   0.0001701  -0.0002543   0.0001159
   83  -0.0004647  -0.0001060   0.0003676  -0.0001817   0.0001973  -0.0001635
   84  -0.0007761   0.0004233  -0.0003960   0.0001860  -0.0000856   0.0002108
   85  -0.0034445   0.0008200   0.0021568   0.0000496   0.0000785  -0.0001317
   86  -0.0023789   0.0017000   0.0018901   0.0000341  -0.0000762  -0.0001620
   87   0.0013161   0.0005435  -0.0000495   0.0000259   0.0002746   0.0001509
   88   0.0067306   0.0062263  -0.0018843  -0.0003164  -0.0003310   0.0003452
   89  -0.0048629  -0.0031898   0.0023907   0.0004013   0.0000064  -0.0002177
   90   0.0008863   0.0017922  -0.0006895  -0.0007788  -0.0003467   0.0001390
   91  -0.0013733   0.0000157   0.0002455  -0.0001812   0.0000029   0.0001271
   92  -0.0001524  -0.0013621   0.0001155   0.0001162   0.0000738  -0.0000553
   93  -0.0018069  -0.0007369   0.0011349   0.0000275   0.0000072  -0.0001238
   94   0.0002617   0.0001499  -0.0001645  -0.0000588  -0.0000017   0.0000392
   95   0.0001293   0.0001223  -0.0000386  -0.0000001   0.0000271   0.0000008
   96   0.0002118   0.0000541  -0.0002170  -0.0000253   0.0000120   0.0000450
   97  -0.0494184  -0.0110645  -0.0081354   0.0041882   0.0028188  -0.0041708
   98  -0.0135912  -0.0004302  -0.0158169  -0.0006552   0.0009476  -0.0006066
   99   0.0021908  -0.0094501   0.0065490   0.0078886   0.0030711   0.0004506
  100   0.0039345   0.0034623  -0.0059090   0.0000708  -0.0000528   0.0012760
  101  -0.0004987  -0.0003910  -0.0022756   0.0001655   0.0001631   0.0001595
  102   0.0044915   0.0026648   0.0003313  -0.0011974  -0.0008662   0.0012746
  103  -0.0002980   0.0000793   0.0000886  -0.0000389   0.0000319   0.0000424
  104   0.0029240   0.0019450  -0.0008607  -0.0001126  -0.0000735   0.0000674
  105   0.0005076   0.0005836  -0.0000067  -0.0000180  -0.0001820  -0.0001144
  106   0.0001442   0.0000091  -0.0000457   0.0000163  -0.0000320  -0.0000215
  107  -0.0017847  -0.0012120   0.0005872   0.0000774   0.0000259  -0.0000659
  108   0.0002023   0.0000839  -0.0002020  -0.0000254   0.0000575   0.0000694
  109   0.0002780   0.0000960  -0.0001166   0.0000071  -0.0000101   0.0000032
  110  -0.0008802  -0.0005959   0.0001926   0.0000159   0.0000429   0.0000104
  111  -0.0006343  -0.0004752   0.0000433  -0.0000005   0.0001192   0.0000838
  112   0.0000595   0.0000973   0.0000322  -0.0000040  -0.0000071  -0.0000120
  113   0.0001212   0.0000706  -0.0000337  -0.0000037  -0.0000059   0.0000007
  114   0.0001316   0.0000756  -0.0000387  -0.0000037  -0.0000181  -0.0000085
  115  -0.0007180  -0.0005664   0.0003882   0.0000265   0.0000449  -0.0000301
  116  -0.0001134  -0.0000059  -0.0000376  -0.0000221   0.0000215  -0.0000084
  117   0.0001541   0.0000124  -0.0000888   0.0000033   0.0000036   0.0000004
  118  -0.0000011   0.0000382   0.0000136   0.0000067  -0.0000014  -0.0000120
  119   0.0000128   0.0000324   0.0000393   0.0000001  -0.0000133  -0.0000074
  120   0.0000194   0.0000019  -0.0000289  -0.0000056   0.0000011   0.0000089
  121   0.0012381   0.0006471  -0.0004266  -0.0000356  -0.0000459   0.0000154
  122   0.0001612  -0.0000464  -0.0000210   0.0000231  -0.0000225   0.0000067
  123   0.0003189   0.0001604  -0.0001588  -0.0000093  -0.0000161   0.0000235
  124  -0.0001598  -0.0001218   0.0000606   0.0000119  -0.0000005   0.0000016
  125   0.0000075   0.0000220  -0.0000289  -0.0000066   0.0000066   0.0000009
  126  -0.0000070   0.0000008   0.0000179   0.0000013   0.0000028  -0.0000061
  127  -0.0008119  -0.0004241   0.0004067   0.0000618   0.0000364   0.0000224
  128  -0.0000720  -0.0001549  -0.0011464  -0.0000318  -0.0000010   0.0000988
  129   0.0001372   0.0000975   0.0012449  -0.0000540  -0.0000491   0.0000196
  130   0.0000688  -0.0000014   0.0000516  -0.0000527  -0.0000318   0.0000307
  131  -0.0000135  -0.0000120  -0.0000210  -0.0000093   0.0000045   0.0000103
  132  -0.0000445  -0.0000711  -0.0000543  -0.0000362  -0.0000157   0.0000097
  133   0.0014481   0.0006269  -0.0013558  -0.0000456  -0.0000177   0.0000383
  134   0.0009222   0.0003022  -0.0006804   0.0000080  -0.0000454   0.0000138
  135  -0.0001132  -0.0001192  -0.0001749  -0.0000159   0.0000079  -0.0000008
  136  -0.0002873  -0.0001726   0.0001037   0.0000293   0.0000114   0.0000024
  137  -0.0001499  -0.0000404   0.0000691   0.0000051   0.0000093   0.0000010
  138   0.0001089   0.0000420  -0.0001220   0.0000048  -0.0000016  -0.0000053
  139   0.0001349  -0.0013042  -0.0050080  -0.0000394   0.0000132  -0.0000758
  140  -0.0002634   0.0002473   0.0018408  -0.0001807   0.0000416  -0.0000037
  141  -0.0004208   0.0007752  -0.0031108   0.0000679  -0.0000161   0.0007817
  142  -0.0003730  -0.0000489   0.0002382  -0.0000033   0.0000649  -0.0003059
  143  -0.0002209  -0.0000110   0.0002348   0.0000507   0.0000538  -0.0002917
  144   0.0002011  -0.0000433   0.0003222  -0.0002543  -0.0001306   0.0000635
  145  -0.0000398   0.0003589   0.0003612  -0.0000344   0.0000213   0.0000281
  146   0.0014308   0.0012826  -0.0003447  -0.0000338  -0.0001117   0.0000320
  147   0.0005328   0.0003170  -0.0003162  -0.0000742  -0.0001046   0.0000678
  148   0.0001680   0.0000715  -0.0000438  -0.0000153  -0.0000028   0.0000018
  149  -0.0003926  -0.0000601   0.0000870   0.0000157   0.0000088   0.0000107
  150  -0.0000409  -0.0000505   0.0000104  -0.0000018  -0.0000167   0.0000079
           13          14          15          16          17          18
    1  -0.0406963   0.0030775  -0.0044836   0.0024485   0.0072162   0.0013190
    2  -0.0218949   0.0073841  -0.0060573   0.0251319  -0.0201764   0.0063304
    3   0.0168127  -0.0026877   0.0044228   0.0124711  -0.0079771   0.0047043
    4   0.0023031   0.0002576   0.0007144   0.0012575  -0.0014033  -0.0002693
    5  -0.0008346   0.0003943  -0.0010140  -0.0007793   0.0008971   0.0009142
    6   0.0000945  -0.0003587   0.0012565   0.0004421  -0.0007855   0.0003184
    7  -0.1106325  -0.0306076   0.0080184  -0.0781262   0.0085268  -0.0019796
    8  -0.0424828  -0.0894988   0.0313689   0.0189416  -0.1477640  -0.0440552
    9   0.0368779   0.0428174  -0.1017834   0.0039096  -0.0378055  -0.1028422
   10  -0.0123116  -0.0119437   0.0300702   0.0014977   0.0013473  -0.0001493
   11  -0.0081386  -0.0064931   0.0209981  -0.0034142   0.0004360  -0.0316021
   12   0.0081423   0.0068249  -0.0137679  -0.0027462  -0.0011438  -0.0135781
   13   0.4673901   0.0785342   0.0763081  -0.0159814  -0.0150737   0.0053522
   14   0.0785342   0.1891462  -0.0717545  -0.0368040  -0.0238042   0.0135753
   15   0.0763081  -0.0717545   0.2535861  -0.0089661  -0.0029904   0.0064528
   16  -0.0159814  -0.0368040  -0.0089661   0.5429185  -0.0513338   0.0245897
   17  -0.0150737  -0.0238042  -0.0029904  -0.0513338   0.4757489  -0.0390418
   18   0.0053522   0.0135753   0.0064528   0.0245897  -0.0390418   0.5629825
   19   0.0002586   0.0002709  -0.0005100  -0.0476079   0.0004695   0.0126455
   20   0.0019157   0.0025998   0.0010110  -0.0001137  -0.0497244   0.0335836
   21  -0.0001579   0.0009848   0.0024034   0.0126917   0.0322455  -0.2969720
   22   0.0008516   0.0001458   0.0003234  -0.2234806   0.1091516  -0.0645309
   23  -0.0012979   0.0025784  -0.0000449   0.1063394  -0.1126322   0.0398644
   24   0.0003502   0.0010527  -0.0001675  -0.0664532   0.0417975  -0.0713568
   25   0.0036745   0.0033896   0.0003318  -0.1449788  -0.0406624   0.0164791
   26  -0.0034552  -0.0056148  -0.0027470  -0.0417368  -0.1095151   0.0102225
   27  -0.0013664  -0.0040301   0.0005909   0.0122100   0.0065696  -0.0849776
   28  -0.0005534  -0.0002858  -0.0018126   0.0004617  -0.0112896   0.0312579
   29   0.0010319   0.0005505  -0.0004692  -0.0029512  -0.0080346   0.0200122
   30  -0.0026655  -0.0018881  -0.0023962   0.0113929   0.0061451  -0.0095730
   31   0.0010613   0.0004372   0.0012022  -0.0027200   0.0012947   0.0004110
   32  -0.0010700  -0.0006078   0.0013569   0.0005437  -0.0004346  -0.0026303
   33   0.0016531   0.0010851   0.0012630  -0.0030732  -0.0021571   0.0032164
   34  -0.0003332  -0.0003720   0.0001698   0.0014648   0.0001154   0.0002037
   35  -0.0000809  -0.0001293  -0.0001329   0.0003246   0.0015424   0.0030793
   36   0.0004479   0.0005392   0.0003588  -0.0023302   0.0012681  -0.0050596
   37   0.0007469   0.0007731   0.0002513  -0.0311835   0.0118591  -0.0058142
   38   0.0008877  -0.0003699   0.0001705  -0.0116003   0.0107486  -0.0045731
   39   0.0006878   0.0001877   0.0000713   0.0059650  -0.0038007   0.0033300
   40  -0.0002233  -0.0003372  -0.0000867  -0.0031026   0.0047603  -0.0021769
   41  -0.0004175   0.0002477   0.0000105   0.0026181  -0.0019437   0.0015804
   42  -0.0000039   0.0000844   0.0000307  -0.0008628   0.0006446  -0.0002089
   43   0.0001119  -0.0000430   0.0000732   0.0014059  -0.0000755  -0.0005235
   44  -0.0000438   0.0000997   0.0000117  -0.0009543   0.0003484  -0.0002269
   45  -0.0002271  -0.0000606   0.0000505   0.0002642  -0.0002636  -0.0000245
   46  -0.0050002   0.0017150  -0.0019329   0.0014722   0.0002362   0.0010165
   47   0.0079137  -0.0003632   0.0014653  -0.0012718   0.0013614  -0.0004768
   48  -0.0030143   0.0004537  -0.0001150   0.0006658  -0.0002302  -0.0001981
   49  -0.0029711   0.0001418  -0.0006378   0.0003570  -0.0003796  -0.0001341
   50  -0.0017610   0.0002714  -0.0002693  -0.0005211   0.0000165   0.0001486
   51   0.0004507  -0.0000154   0.0004061  -0.0002665   0.0000088  -0.0001216
   52   0.0001413   0.0000357  -0.0004690  -0.0002074   0.0000794   0.0000008
   53  -0.0001427  -0.0001299  -0.0002277   0.0000399  -0.0001435  -0.0000370
   54   0.0001265  -0.0000283   0.0004550   0.0002135  -0.0002595   0.0000269
   55   0.0000577  -0.0005275   0.0006047  -0.0053406   0.0020088  -0.0020391
   56  -0.0015789  -0.0037198  -0.0005181   0.0009326   0.0006877   0.0009526
   57  -0.0001943  -0.0008457   0.0004510  -0.0023005   0.0008223  -0.0009031
   58  -0.0017057   0.0034382   0.0005998   0.0000104  -0.0001312   0.0000858
   59   0.0005046   0.0007006  -0.0002937  -0.0001190   0.0001326  -0.0000333
   60   0.0003018  -0.0008482  -0.0004800  -0.0001282   0.0000697  -0.0000843
   61   0.0001306   0.0010667   0.0000772   0.0005323  -0.0001737   0.0000868
   62  -0.0001496   0.0012897   0.0002449   0.0014880  -0.0004083   0.0005199
   63   0.0004760  -0.0003356   0.0000651   0.0009934  -0.0003391   0.0004923
   64  -0.0001099  -0.0002138  -0.0000392  -0.0004969   0.0000875  -0.0001276
   65   0.0004995   0.0002254   0.0001060   0.0004969  -0.0001261   0.0002413
   66   0.0000816  -0.0000223  -0.0000350  -0.0002154   0.0000905  -0.0000708
   67  -0.0000081  -0.0000656   0.0001025   0.0000496  -0.0000107   0.0000389
   68  -0.0001674  -0.0000866  -0.0000607  -0.0000689  -0.0000097  -0.0000259
   69  -0.0000705   0.0000898   0.0001313  -0.0000675   0.0000031  -0.0000073
   70  -0.0001312   0.0005945   0.0000155  -0.0001212  -0.0000069  -0.0000026
   71  -0.0000995  -0.0003107  -0.0000613  -0.0000212   0.0000267  -0.0000419
   72  -0.0001329   0.0001578   0.0000427   0.0000264  -0.0000033  -0.0000177
   73  -0.0003301   0.0005654  -0.0007104   0.0000104   0.0001579  -0.0001937
   74   0.0005934   0.0004786   0.0002503   0.0002253  -0.0000376   0.0000212
   75  -0.0002218   0.0004890  -0.0003579  -0.0004932   0.0002456  -0.0003304
   76  -0.0000895  -0.0003177   0.0001640   0.0001174  -0.0001184   0.0001702
   77  -0.0004933  -0.0001036  -0.0000981  -0.0001539  -0.0000118  -0.0000757
   78  -0.0002083  -0.0001189   0.0003335   0.0000768  -0.0002906   0.0004838
   79   0.0001006   0.0002751   0.0000242  -0.0000672  -0.0000726   0.0001299
   80  -0.0002147   0.0000050  -0.0000145   0.0000066   0.0000303  -0.0001110
   81   0.0001695  -0.0003896   0.0001298   0.0000641  -0.0000280   0.0000190
   82  -0.0001731  -0.0001168   0.0001094  -0.0000066  -0.0000889   0.0001632
   83   0.0005361   0.0001666  -0.0000664   0.0000552   0.0000414  -0.0000902
   84   0.0002888   0.0000783   0.0001889   0.0002248  -0.0000929   0.0001194
   85  -0.0015273  -0.0021869  -0.0004203  -0.0016178  -0.0242697  -0.0156388
   86  -0.0013117  -0.0014974  -0.0004542  -0.0014844  -0.0151981  -0.0092037
   87   0.0004228   0.0005232   0.0001296   0.0005811   0.0077602   0.0044889
   88  -0.0521564   0.0332267  -0.0076392  -0.0015529  -0.0023438   0.0004231
   89   0.0288511   0.0001850   0.0107939   0.0016599  -0.0007886  -0.0000340
   90  -0.0164750   0.0187289   0.0098011  -0.0001492  -0.0004214   0.0002430
   91   0.0024978   0.0033065   0.0018795   0.0001597   0.0004522  -0.0000983
   92   0.0058836  -0.0032762   0.0003309  -0.0001049  -0.0004524   0.0000720
   93   0.0061714  -0.0023330   0.0022149   0.0002909   0.0003902  -0.0002326
   94  -0.0008537   0.0001431   0.0007142  -0.0000363  -0.0000472   0.0000191
   95  -0.0001381  -0.0001751  -0.0003887  -0.0000469   0.0000128  -0.0000023
   96  -0.0004092   0.0000165   0.0006578  -0.0000353  -0.0000656   0.0000009
   97  -0.1804988  -0.0192204  -0.0593800   0.0042747   0.0006109  -0.0017622
   98  -0.0168915  -0.0718060   0.0183636  -0.0053583  -0.0005359   0.0010610
   99  -0.0965318   0.0117891  -0.1503696   0.0017520   0.0003568  -0.0013139
  100  -0.0106403   0.0004423  -0.0378527  -0.0003336  -0.0004376   0.0003948
  101   0.0011392   0.0049631   0.0032338  -0.0000321  -0.0001323   0.0000253
  102  -0.0126799   0.0020018  -0.0247275  -0.0002520  -0.0001786   0.0003159
  103  -0.0001409   0.0010067   0.0001004  -0.0001565   0.0002211  -0.0001936
  104  -0.0066531   0.0008821  -0.0013102  -0.0005552  -0.0001816   0.0000496
  105  -0.0029486   0.0011047  -0.0006959   0.0000869  -0.0001468   0.0001876
  106  -0.0003428  -0.0000870  -0.0001152   0.0001135  -0.0000870   0.0000794
  107   0.0041938  -0.0003403   0.0005469   0.0003699   0.0001029  -0.0000045
  108  -0.0001795  -0.0001073   0.0002167  -0.0000908   0.0000417  -0.0000428
  109  -0.0006740   0.0001128  -0.0002867   0.0000582  -0.0000677   0.0001080
  110   0.0018412   0.0000225   0.0006102   0.0001468   0.0000867  -0.0000306
  111   0.0018299  -0.0003694   0.0008295  -0.0000012   0.0001401  -0.0001673
  112  -0.0000078  -0.0001506  -0.0000547  -0.0000742   0.0000090  -0.0000462
  113  -0.0002289  -0.0000616  -0.0000494  -0.0000074  -0.0000224   0.0000034
  114  -0.0003035  -0.0000455  -0.0000695   0.0000134  -0.0000440   0.0000469
  115   0.0023219   0.0007462   0.0000618   0.0000989  -0.0000036  -0.0000484
  116   0.0001947  -0.0017712   0.0003515  -0.0001362   0.0001335  -0.0000374
  117  -0.0003415   0.0004938  -0.0003235  -0.0000005  -0.0001081   0.0000892
  118  -0.0001067  -0.0000766  -0.0001076   0.0000073   0.0000001   0.0000162
  119  -0.0000377   0.0001266  -0.0000698   0.0000134  -0.0000001  -0.0000007
  120   0.0000400  -0.0000697   0.0001351  -0.0000084   0.0000012  -0.0000097
  121  -0.0024257  -0.0003318  -0.0002529  -0.0001299  -0.0001926   0.0001202
  122  -0.0003156   0.0012140  -0.0002143   0.0000918  -0.0001264   0.0000509
  123  -0.0005955  -0.0001180   0.0001355  -0.0000245  -0.0000421   0.0000148
  124   0.0003765   0.0004356   0.0000183   0.0000431  -0.0000143  -0.0000081
  125  -0.0000550  -0.0001961   0.0000263  -0.0000178   0.0000120   0.0000008
  126   0.0000351   0.0000257  -0.0000482  -0.0000001  -0.0000050   0.0000022
  127   0.0029930   0.0013842   0.0005776   0.0003252   0.0000314  -0.0000912
  128  -0.0045957  -0.0044920   0.0016746  -0.0003775   0.0000425   0.0001168
  129   0.0030663   0.0023142  -0.0005634   0.0002465   0.0000698  -0.0001449
  130  -0.0002424  -0.0000553   0.0004593  -0.0000141   0.0000005   0.0000044
  131   0.0001402   0.0000125   0.0001110   0.0000044  -0.0000107   0.0000023
  132  -0.0001825  -0.0000597   0.0005928  -0.0000134  -0.0000089   0.0000066
  133  -0.0053522  -0.0037975   0.0005663  -0.0005264  -0.0001090   0.0002301
  134  -0.0034566  -0.0006497  -0.0000061  -0.0001881  -0.0001364   0.0001553
  135  -0.0002435  -0.0002504   0.0005929  -0.0000426   0.0000057   0.0000054
  136   0.0005066   0.0004456  -0.0001598   0.0000735   0.0000061  -0.0000193
  137   0.0004007  -0.0000860   0.0000175   0.0000096   0.0000236  -0.0000174
  138  -0.0004990  -0.0001983  -0.0000360  -0.0000297  -0.0000178   0.0000326
  139  -0.0440217  -0.0272967   0.0029060  -0.0014451  -0.0002977   0.0005017
  140  -0.0034183   0.0004802  -0.0029329   0.0006342  -0.0000348  -0.0002377
  141  -0.0192895  -0.0173104   0.0053694  -0.0005086  -0.0003804   0.0006247
  142   0.0018706   0.0008284  -0.0004358   0.0000959   0.0000539  -0.0000462
  143   0.0020398   0.0012738  -0.0012110   0.0000838   0.0000659  -0.0000706
  144  -0.0008504  -0.0006019   0.0013659  -0.0000187  -0.0000150  -0.0000019
  145   0.0027697  -0.0013573  -0.0000362   0.0001011   0.0000024   0.0000218
  146  -0.0012361  -0.0003073   0.0002011  -0.0000956  -0.0001343   0.0000922
  147  -0.0002986  -0.0005747   0.0011698  -0.0000927  -0.0000180   0.0000122
  148   0.0000771  -0.0006016  -0.0000539  -0.0000467  -0.0000084   0.0000242
  149   0.0006342   0.0005926   0.0002011   0.0000886   0.0000220  -0.0000151
  150  -0.0000965   0.0000037   0.0000355  -0.0000017  -0.0000157   0.0000222
           19          20          21          22          23          24
    1   0.0002043  -0.0009529  -0.0008786   0.0008392  -0.0021265  -0.0011484
    2  -0.0001695   0.0017696   0.0012276  -0.0007731  -0.0047229  -0.0024474
    3   0.0007838  -0.0006944   0.0002356   0.0001975  -0.0036167  -0.0011665
    4   0.0001202   0.0002428   0.0005805  -0.0000522  -0.0003142   0.0002439
    5   0.0003351  -0.0000632  -0.0004318  -0.0000011   0.0001866  -0.0002642
    6   0.0000590   0.0005599   0.0007198  -0.0000601  -0.0000166   0.0003365
    7  -0.0006037   0.0011222   0.0008284  -0.0001608   0.0269156   0.0141215
    8  -0.0004135  -0.0001325  -0.0000110  -0.0000638  -0.0176518  -0.0093536
    9   0.0007562  -0.0340504  -0.0192671   0.0003600   0.0088850   0.0039147
   10   0.0005798  -0.0002541   0.0001456   0.0003674  -0.0003026   0.0005859
   11  -0.0002407  -0.0052755  -0.0030558   0.0002746   0.0012327   0.0006686
   12  -0.0001502  -0.0019650   0.0000473   0.0002578   0.0002561   0.0007238
   13   0.0002586   0.0019157  -0.0001579   0.0008516  -0.0012979   0.0003502
   14   0.0002709   0.0025998   0.0009848   0.0001458   0.0025784   0.0010527
   15  -0.0005100   0.0010110   0.0024034   0.0003234  -0.0000449  -0.0001675
   16  -0.0476079  -0.0001137   0.0126917  -0.2234806   0.1063394  -0.0664532
   17   0.0004695  -0.0497244   0.0322455   0.1091516  -0.1126322   0.0417975
   18   0.0126455   0.0335836  -0.2969720  -0.0645309   0.0398644  -0.0713568
   19   0.0506995   0.0040809  -0.0150325   0.0024479   0.0026098  -0.0262132
   20   0.0040809   0.0582217  -0.0336092  -0.0016002  -0.0021647   0.0159088
   21  -0.0150325  -0.0336092   0.3244844   0.0005375   0.0012511  -0.0093321
   22   0.0024479  -0.0016002   0.0005375   0.2440723  -0.1150291   0.0704346
   23   0.0026098  -0.0021647   0.0012511  -0.1150291   0.1253690  -0.0422916
   24  -0.0262132   0.0159088  -0.0093321   0.0704346  -0.0422916   0.0746812
   25  -0.0039992  -0.0015436   0.0001187  -0.0219805  -0.0156937   0.0065153
   26  -0.0049487  -0.0041915   0.0014001   0.0118980   0.0104977  -0.0048017
   27   0.0288878   0.0181203  -0.0054645  -0.0062288  -0.0061496   0.0014133
   28  -0.0059198  -0.0036084   0.0002111  -0.0009967   0.0003383   0.0009154
   29  -0.0024566  -0.0010838   0.0002551   0.0004409   0.0009120  -0.0002473
   30  -0.0017643   0.0001761   0.0008559  -0.0023841   0.0001444   0.0005177
   31   0.0016826   0.0000374   0.0004121   0.0020286  -0.0004395  -0.0002635
   32   0.0008603   0.0002045   0.0001159   0.0003104  -0.0004428   0.0002187
   33  -0.0002103  -0.0001165   0.0004119   0.0005660   0.0004638  -0.0002827
   34  -0.0001382  -0.0001962   0.0001473   0.0001042  -0.0000056  -0.0002978
   35  -0.0009060  -0.0005677  -0.0000301   0.0000748  -0.0000414  -0.0001493
   36   0.0014486   0.0010120  -0.0003482  -0.0000546  -0.0002473   0.0001344
   37   0.0013208   0.0010242  -0.0003271  -0.0028128  -0.0029062   0.0010483
   38   0.0001068   0.0002928  -0.0001522  -0.0042601  -0.0022676   0.0007837
   39   0.0006553  -0.0002032   0.0000085   0.0016416   0.0014137  -0.0004258
   40   0.0002892   0.0000742   0.0000994  -0.0012668  -0.0011700   0.0003890
   41  -0.0001408  -0.0001346   0.0000131   0.0009179   0.0006385  -0.0000322
   42  -0.0003299  -0.0001366   0.0002809  -0.0002508  -0.0000290   0.0003303
   43   0.0000303  -0.0001839   0.0002934   0.0002464   0.0001585   0.0002851
   44   0.0001722   0.0003853  -0.0002875  -0.0000924  -0.0001481  -0.0000841
   45  -0.0002200  -0.0002959   0.0002955  -0.0000867   0.0000187   0.0002409
   46  -0.0002449  -0.0000531   0.0002527   0.0003671  -0.0004625  -0.0002382
   47   0.0000977  -0.0001958  -0.0001234  -0.0002994  -0.0002646   0.0000810
   48  -0.0000306   0.0000163   0.0001032  -0.0001856   0.0000431   0.0000369
   49  -0.0000235   0.0000577   0.0000602   0.0000277   0.0001431  -0.0000004
   50   0.0000591   0.0000748   0.0000031   0.0000193   0.0001069   0.0000268
   51   0.0000253   0.0000008  -0.0000331   0.0000080   0.0000314  -0.0000038
   52   0.0000243  -0.0000858  -0.0001701  -0.0000064   0.0000709   0.0000117
   53  -0.0000752  -0.0000921   0.0000221   0.0000537   0.0000902   0.0000264
   54  -0.0001294   0.0000511   0.0000921   0.0000756  -0.0000314  -0.0000353
   55   0.0000357  -0.0002044  -0.0000132   0.0001125   0.0018296   0.0007049
   56   0.0001300  -0.0000921  -0.0001941  -0.0002086  -0.0000162  -0.0003372
   57  -0.0000967   0.0001560   0.0003036  -0.0001568   0.0007121   0.0006632
   58  -0.0000115   0.0000084   0.0000045   0.0000263  -0.0000165  -0.0000033
   59  -0.0000367   0.0000088  -0.0000010   0.0000447   0.0000445   0.0000256
   60  -0.0000063  -0.0000383  -0.0000250   0.0000195   0.0000492   0.0000028
   61  -0.0000278   0.0000171   0.0000031   0.0000155  -0.0002086  -0.0000471
   62  -0.0000151  -0.0000163  -0.0000631   0.0000007  -0.0005150  -0.0002646
   63  -0.0000029   0.0000133  -0.0000420   0.0000291  -0.0003924  -0.0001954
   64   0.0000054   0.0000060   0.0000140   0.0000019   0.0001736   0.0000806
   65  -0.0000237   0.0000094  -0.0000134   0.0000007  -0.0001959  -0.0000870
   66  -0.0000107   0.0000057   0.0000123  -0.0000038   0.0000688   0.0000358
   67   0.0000031   0.0000155   0.0000095  -0.0000026  -0.0000207  -0.0000168
   68   0.0000186  -0.0000173  -0.0000158  -0.0000040   0.0000368   0.0000062
   69  -0.0000085   0.0000272   0.0000338  -0.0000007   0.0000186   0.0000055
   70  -0.0000039   0.0000036  -0.0000024   0.0000116   0.0000509   0.0000223
   71   0.0000097  -0.0000078   0.0000002  -0.0000092   0.0000151   0.0000023
   72   0.0000032   0.0000022   0.0000022  -0.0000073  -0.0000086  -0.0000007
   73  -0.0000300  -0.0000707  -0.0001023  -0.0000291  -0.0000219   0.0000101
   74  -0.0000543   0.0000430   0.0001838   0.0000237  -0.0001713   0.0000643
   75  -0.0000116  -0.0001071  -0.0000788  -0.0000159   0.0001334   0.0000897
   76   0.0000085   0.0000711   0.0000800   0.0000151  -0.0000229  -0.0000256
   77   0.0000080  -0.0000238  -0.0000219  -0.0000050   0.0000564   0.0000122
   78  -0.0000050   0.0002056   0.0001210   0.0000136  -0.0000336  -0.0000322
   79  -0.0000002   0.0000517   0.0000215   0.0000080   0.0000244   0.0000093
   80   0.0000107  -0.0000362  -0.0000161  -0.0000064   0.0000118   0.0000001
   81   0.0000094   0.0000056   0.0000152  -0.0000109  -0.0000287  -0.0000103
   82  -0.0000020   0.0000728   0.0000261   0.0000137   0.0000120  -0.0000126
   83  -0.0000171  -0.0000551  -0.0000362  -0.0000032  -0.0000388   0.0000035
   84  -0.0000236   0.0000538   0.0000721   0.0000041  -0.0001087  -0.0000013
   85   0.0011905   0.0005190   0.0000832   0.0003179   0.0005886  -0.0003596
   86   0.0003291   0.0002463   0.0003701  -0.0001978   0.0005355   0.0000291
   87  -0.0004003   0.0003894   0.0007782  -0.0003959  -0.0004616   0.0000505
   88  -0.0001075   0.0000769  -0.0000801  -0.0012144   0.0011227  -0.0001945
   89  -0.0001390  -0.0000071  -0.0001408  -0.0002762   0.0008527   0.0001198
   90   0.0002195  -0.0000409   0.0002009   0.0001907   0.0004355  -0.0004187
   91  -0.0000208  -0.0000085  -0.0000089  -0.0004041  -0.0007819  -0.0000627
   92   0.0000977  -0.0000179   0.0000575  -0.0000640   0.0005044  -0.0002183
   93  -0.0000041  -0.0000289  -0.0000262  -0.0001628  -0.0003874   0.0001151
   94   0.0000423  -0.0000056   0.0000317   0.0000023   0.0000698  -0.0000808
   95   0.0000149  -0.0000137   0.0000128  -0.0000167   0.0000039  -0.0000366
   96   0.0000356  -0.0000046   0.0000391   0.0000280   0.0000755  -0.0000801
   97  -0.0001355  -0.0006749  -0.0000320   0.0006427   0.0004029  -0.0004018
   98  -0.0000630   0.0001237   0.0000426  -0.0005968  -0.0025524  -0.0000594
   99  -0.0005012  -0.0003768  -0.0001505  -0.0002404  -0.0001012   0.0005118
  100  -0.0000369   0.0001355   0.0002337   0.0000097  -0.0000003   0.0000833
  101   0.0000273  -0.0000369   0.0000409   0.0000539   0.0000091  -0.0001174
  102   0.0001322   0.0002676   0.0001620   0.0000191  -0.0000212  -0.0001698
  103   0.0000449  -0.0000474   0.0000482  -0.0001571  -0.0001779  -0.0000226
  104   0.0000775   0.0000166   0.0000357   0.0001275   0.0004104  -0.0000362
  105  -0.0002902   0.0001979  -0.0002659   0.0000075  -0.0000147   0.0005309
  106  -0.0000375   0.0000304  -0.0000354   0.0000319   0.0000308   0.0000355
  107  -0.0000896   0.0000190  -0.0000636  -0.0000807  -0.0002611   0.0000950
  108   0.0001080  -0.0000705   0.0001060   0.0000096   0.0000285  -0.0002070
  109   0.0000237  -0.0000079   0.0000071   0.0000358   0.0000683  -0.0000836
  110   0.0000266  -0.0000473   0.0000385  -0.0000283  -0.0001155  -0.0000854
  111   0.0001681  -0.0001328   0.0001715  -0.0000170  -0.0000539  -0.0002930
  112  -0.0000271   0.0000281  -0.0000221  -0.0000066   0.0000049   0.0000896
  113   0.0000033   0.0000091  -0.0000007   0.0000185   0.0000247   0.0000070
  114  -0.0000159   0.0000255  -0.0000225   0.0000195   0.0000177   0.0000214
  115  -0.0000114  -0.0000082  -0.0000017  -0.0000426   0.0000056  -0.0000049
  116  -0.0000122  -0.0000045  -0.0000101  -0.0000078  -0.0001428   0.0000448
  117  -0.0000234   0.0000006  -0.0000197   0.0000067   0.0000936  -0.0000323
  118  -0.0000125   0.0000007  -0.0000132   0.0000030  -0.0000028   0.0000135
  119  -0.0000073   0.0000060  -0.0000075   0.0000044   0.0000052   0.0000159
  120   0.0000086  -0.0000014   0.0000095  -0.0000001  -0.0000002  -0.0000098
  121   0.0000214   0.0000160  -0.0000028   0.0000480   0.0002017  -0.0000408
  122   0.0000114   0.0000018   0.0000073   0.0000161   0.0001374  -0.0000427
  123   0.0000227   0.0000004   0.0000208   0.0000148   0.0000495  -0.0000252
  124  -0.0000014  -0.0000012   0.0000035  -0.0000071   0.0000141  -0.0000081
  125  -0.0000043   0.0000020  -0.0000029  -0.0000028  -0.0000190   0.0000067
  126  -0.0000048   0.0000019  -0.0000074  -0.0000012   0.0000037   0.0000029
  127  -0.0000180  -0.0000128   0.0000173  -0.0000226  -0.0000666  -0.0000128
  128  -0.0000176   0.0000150   0.0000006  -0.0000347  -0.0001477   0.0000268
  129   0.0000119  -0.0000060  -0.0000000  -0.0000136  -0.0000026   0.0000042
  130   0.0000072   0.0000087   0.0000050  -0.0000001  -0.0000003  -0.0000022
  131   0.0000054   0.0000015   0.0000038   0.0000003  -0.0000006  -0.0000075
  132   0.0000069   0.0000043   0.0000068   0.0000020   0.0000036  -0.0000067
  133   0.0000050   0.0000271  -0.0000224   0.0000267   0.0000414   0.0000142
  134   0.0000197   0.0000131  -0.0000105   0.0000347   0.0001371  -0.0000175
  135   0.0000022   0.0000031   0.0000081  -0.0000015  -0.0000224   0.0000004
  136  -0.0000020  -0.0000061   0.0000031  -0.0000057  -0.0000045  -0.0000038
  137  -0.0000083  -0.0000003  -0.0000012  -0.0000059  -0.0000321   0.0000076
  138  -0.0000025   0.0000016  -0.0000066   0.0000051   0.0000138   0.0000004
  139   0.0000378   0.0000385  -0.0000169  -0.0000448  -0.0000824   0.0000200
  140  -0.0000281  -0.0000366   0.0000060  -0.0000189  -0.0001602  -0.0000256
  141  -0.0000497   0.0000344  -0.0000047   0.0000295  -0.0000661  -0.0000819
  142  -0.0000291  -0.0000439  -0.0000372   0.0000094   0.0000202   0.0000128
  143  -0.0000349  -0.0000361  -0.0000362   0.0000038   0.0000278   0.0000307
  144   0.0000280   0.0000123   0.0000290   0.0000017   0.0000097  -0.0000190
  145  -0.0000316  -0.0000013  -0.0000148   0.0000166  -0.0000810   0.0000018
  146   0.0000556   0.0000127   0.0000152   0.0000697   0.0002874  -0.0000505
  147   0.0000316   0.0000284   0.0000440   0.0000071   0.0000388  -0.0000155
  148   0.0000009   0.0000024   0.0000012  -0.0000072  -0.0000010  -0.0000011
  149  -0.0000056  -0.0000018   0.0000027   0.0000003  -0.0000070  -0.0000048
  150  -0.0000012   0.0000020  -0.0000082   0.0000001   0.0000067   0.0000054
           25          26          27          28          29          30
    1   0.0006597   0.0014757  -0.0002050   0.0005133  -0.0000078   0.0004490
    2  -0.0003243   0.0025554   0.0008898  -0.0001949  -0.0006286   0.0003046
    3  -0.0000405   0.0010000   0.0006054  -0.0001843  -0.0000298  -0.0012461
    4  -0.0001784   0.0000401   0.0000794  -0.0004490   0.0000193  -0.0000578
    5  -0.0000334  -0.0001263  -0.0001759   0.0001201   0.0001802   0.0003293
    6   0.0001015   0.0001369   0.0002223  -0.0001678  -0.0002676  -0.0003093
    7  -0.0016407  -0.0221852  -0.0112617   0.0004037  -0.0005261   0.0009627
    8  -0.0092947  -0.0136876  -0.0025694   0.0009573  -0.0010588   0.0027592
    9  -0.0040591   0.0076866   0.0032728   0.0036239   0.0023287   0.0044146
   10   0.0004921   0.0007468   0.0002568  -0.0003824  -0.0008119  -0.0004844
   11   0.0005277   0.0015572   0.0011752  -0.0017889  -0.0008443  -0.0016299
   12   0.0003766  -0.0000389   0.0000198  -0.0013128  -0.0000501  -0.0012092
   13   0.0036745  -0.0034552  -0.0013664  -0.0005534   0.0010319  -0.0026655
   14   0.0033896  -0.0056148  -0.0040301  -0.0002858   0.0005505  -0.0018881
   15   0.0003318  -0.0027470   0.0005909  -0.0018126  -0.0004692  -0.0023962
   16  -0.1449788  -0.0417368   0.0122100   0.0004617  -0.0029512   0.0113929
   17  -0.0406624  -0.1095151   0.0065696  -0.0112896  -0.0080346   0.0061451
   18   0.0164791   0.0102225  -0.0849776   0.0312579   0.0200122  -0.0095730
   19  -0.0039992  -0.0049487   0.0288878  -0.0059198  -0.0024566  -0.0017643
   20  -0.0015436  -0.0041915   0.0181203  -0.0036084  -0.0010838   0.0001761
   21   0.0001187   0.0014001  -0.0054645   0.0002111   0.0002551   0.0008559
   22  -0.0219805   0.0118980  -0.0062288  -0.0009967   0.0004409  -0.0023841
   23  -0.0156937   0.0104977  -0.0061496   0.0003383   0.0009120   0.0001444
   24   0.0065153  -0.0048017   0.0014133   0.0009154  -0.0002473   0.0005177
   25   0.4526020   0.0355733  -0.0062557  -0.0890308  -0.0103850   0.0266540
   26   0.0355733   0.5138801   0.0385621  -0.0132925  -0.1063822   0.0288813
   27  -0.0062557   0.0385621   0.4761664   0.0269101   0.0378626  -0.1438787
   28  -0.0890308  -0.0132925   0.0269101   0.6933678   0.1850666   0.2523987
   29  -0.0103850  -0.1063822   0.0378626   0.1850666   0.3305834  -0.0235299
   30   0.0266540   0.0288813  -0.1438787   0.2523987  -0.0235299   0.6727415
   31   0.0051961  -0.0018517  -0.0252572  -0.4151619  -0.0863702  -0.3256544
   32   0.0025673   0.0255575   0.0072384  -0.0880422  -0.0924959  -0.0587912
   33  -0.0409573   0.0004394  -0.0393396  -0.3205868  -0.0576622  -0.4164574
   34   0.0006256  -0.0070107  -0.0037308  -0.1711911  -0.0857307   0.0553116
   35  -0.0148716   0.0057009   0.0044394  -0.0827795  -0.1230166   0.0377854
   36   0.0205193   0.0205945  -0.0013954   0.0473590   0.0337303  -0.0773947
   37  -0.1321079   0.0296957  -0.0043624  -0.0038075   0.0038218  -0.0201203
   38   0.0358295  -0.0981799   0.0096317   0.0109174  -0.0075848   0.0078703
   39  -0.0171788   0.0190322  -0.0759197  -0.0329218   0.0188010  -0.0079776
   40  -0.0228073  -0.0133388   0.0066331  -0.0009912  -0.0026856   0.0022851
   41   0.0138256   0.0102923  -0.0062934   0.0010205   0.0009138   0.0009425
   42  -0.0054640  -0.0043498   0.0009813  -0.0018213  -0.0007085  -0.0003253
   43  -0.0054354   0.0087329  -0.0289816  -0.0051557   0.0011990   0.0036508
   44   0.0024644  -0.0063277   0.0178944   0.0041422  -0.0011034  -0.0012523
   45  -0.0004979   0.0021643  -0.0060906  -0.0011145   0.0000750   0.0015993
   46  -0.0005536   0.0265868   0.0111823  -0.0004882  -0.0002408   0.0026275
   47   0.0068147  -0.0216162  -0.0073001  -0.0002123  -0.0003177   0.0000700
   48   0.0021380   0.0052652   0.0036792   0.0001119   0.0027026   0.0039409
   49   0.0010032  -0.0004275   0.0001883   0.0000066  -0.0002021  -0.0000222
   50  -0.0017290  -0.0050567  -0.0030162  -0.0002362   0.0003462  -0.0016823
   51  -0.0001226  -0.0028865  -0.0003393  -0.0001490  -0.0005927  -0.0012743
   52  -0.0000499  -0.0003156   0.0004744   0.0006733   0.0007808   0.0002157
   53  -0.0004143   0.0017930   0.0006718   0.0005250   0.0000087  -0.0001987
   54  -0.0000410   0.0007693   0.0010558   0.0003019  -0.0008601  -0.0010598
   55  -0.0005956  -0.0002186   0.0001084  -0.0002452  -0.0001482  -0.0002652
   56   0.0000514  -0.0000287  -0.0000641  -0.0000196  -0.0001683   0.0001825
   57  -0.0000488  -0.0002082  -0.0000533   0.0001166  -0.0000960   0.0004758
   58  -0.0000205  -0.0000638  -0.0000253  -0.0000038   0.0000068  -0.0000368
   59  -0.0001807   0.0001223   0.0001047  -0.0001068   0.0000125  -0.0002639
   60  -0.0000296   0.0000200   0.0000158  -0.0000232   0.0000096  -0.0001350
   61   0.0001147   0.0002058   0.0000622   0.0000823   0.0000434   0.0000868
   62   0.0001552   0.0000769  -0.0000064   0.0000207   0.0000923  -0.0001959
   63   0.0000794   0.0000261  -0.0000489  -0.0000665   0.0000723  -0.0002905
   64  -0.0000665  -0.0001673  -0.0000407  -0.0000153  -0.0000117  -0.0000279
   65   0.0000502   0.0000358   0.0000157   0.0000076   0.0000838  -0.0001911
   66  -0.0000335  -0.0000090   0.0000208   0.0000119   0.0000041   0.0000035
   67   0.0000093  -0.0000070  -0.0000151  -0.0000204   0.0000012  -0.0000251
   68  -0.0000100   0.0000003  -0.0000264   0.0000108  -0.0000219   0.0001006
   69   0.0000122  -0.0000038   0.0000403  -0.0000327  -0.0000170  -0.0000876
   70  -0.0000806  -0.0002081  -0.0000476  -0.0000600  -0.0000055  -0.0001248
   71   0.0000328   0.0000756   0.0000119   0.0000007  -0.0000361   0.0001030
   72   0.0000302   0.0000498  -0.0000006   0.0000198  -0.0000054   0.0000940
   73   0.0000886   0.0000720  -0.0000311   0.0003376   0.0000747   0.0003396
   74   0.0000073   0.0001413   0.0001018  -0.0001097   0.0000714  -0.0003511
   75  -0.0000202  -0.0000312  -0.0000463   0.0001154   0.0000783   0.0001759
   76   0.0000063  -0.0000447   0.0000091  -0.0001871  -0.0000885  -0.0003164
   77   0.0000248   0.0000001  -0.0000258  -0.0000257  -0.0000437   0.0000031
   78  -0.0000660  -0.0000318   0.0000048  -0.0001242  -0.0001131  -0.0000662
   79  -0.0001051  -0.0000234   0.0000146  -0.0000439   0.0000149   0.0000695
   80   0.0000410   0.0000089  -0.0000172  -0.0000128  -0.0000511  -0.0000092
   81   0.0000622   0.0000771  -0.0000009   0.0000189  -0.0000317   0.0000989
   82  -0.0000484  -0.0000296   0.0000068  -0.0000676  -0.0000076  -0.0000753
   83  -0.0000100   0.0000245   0.0000259   0.0000744   0.0001136  -0.0000225
   84   0.0000244   0.0000534   0.0000241  -0.0000475  -0.0000024  -0.0001757
   85  -0.0399488  -0.0072100   0.0008638  -0.0010761   0.0006133  -0.0030422
   86  -0.0064037  -0.2009097  -0.1134340  -0.0009563   0.0090166   0.0046159
   87   0.0018370  -0.1218880  -0.1308833  -0.0031777  -0.0308807  -0.0220085
   88   0.0000386   0.0004996  -0.0002326   0.0001062   0.0005705  -0.0009325
   89  -0.0005998   0.0010419  -0.0000764   0.0004492  -0.0001749   0.0005918
   90   0.0000040   0.0002345   0.0001393  -0.0003028   0.0000087  -0.0005513
   91  -0.0000136  -0.0003236   0.0000364  -0.0002305  -0.0002682   0.0002532
   92  -0.0000879   0.0002793   0.0000162  -0.0000928   0.0000339  -0.0001996
   93  -0.0000689  -0.0000936   0.0000169   0.0001656  -0.0001393   0.0005954
   94   0.0000142   0.0000298   0.0000215  -0.0000754   0.0000141  -0.0001365
   95   0.0000221  -0.0000150   0.0000189  -0.0000698   0.0000091  -0.0001043
   96   0.0000123   0.0000327   0.0000299  -0.0000801   0.0000149  -0.0001550
   97  -0.0012097   0.0018524   0.0003421   0.0002041  -0.0009576   0.0017569
   98   0.0009291  -0.0021092  -0.0001261  -0.0004869   0.0001103  -0.0005906
   99  -0.0005803   0.0006579   0.0001936   0.0007365  -0.0003017   0.0019021
  100   0.0000643  -0.0001380   0.0000093  -0.0000712  -0.0000095  -0.0001011
  101  -0.0000497   0.0000401   0.0000121  -0.0001022  -0.0000437  -0.0000829
  102   0.0000723  -0.0000993   0.0000523  -0.0002009  -0.0000046  -0.0003651
  103   0.0000260  -0.0001684   0.0000566  -0.0002540  -0.0001167  -0.0000672
  104   0.0001904   0.0000269   0.0000811  -0.0003054   0.0003162  -0.0007281
  105  -0.0001209  -0.0000615  -0.0003253   0.0008099  -0.0000369   0.0011249
  106  -0.0000217   0.0000635  -0.0000512   0.0002643   0.0000648   0.0001530
  107  -0.0001402  -0.0000413  -0.0001067   0.0003076  -0.0002298   0.0006535
  108   0.0000796   0.0000085   0.0001398  -0.0003719   0.0000523  -0.0005940
  109   0.0000015   0.0000685  -0.0000174   0.0001421   0.0000689   0.0000201
  110  -0.0000370  -0.0000110   0.0000257  -0.0000450  -0.0000841   0.0000195
  111   0.0000654   0.0000080   0.0002107  -0.0005234  -0.0000174  -0.0006894
  112   0.0000030  -0.0000292  -0.0000045  -0.0000681  -0.0000318   0.0000357
  113   0.0000072   0.0000238   0.0000018   0.0000282   0.0000238   0.0000066
  114  -0.0000088   0.0000221  -0.0000321   0.0000979   0.0000099   0.0001039
  115  -0.0000559   0.0000200   0.0000097  -0.0001411  -0.0001021   0.0000303
  116   0.0000415  -0.0001045   0.0000057  -0.0000501   0.0000028  -0.0000376
  117  -0.0000231   0.0000394  -0.0000318  -0.0000267  -0.0000082  -0.0000217
  118  -0.0000047  -0.0000015  -0.0000136   0.0000321   0.0000045   0.0000387
  119  -0.0000061   0.0000041  -0.0000074   0.0000320   0.0000016   0.0000452
  120   0.0000087  -0.0000012   0.0000122  -0.0000245   0.0000048  -0.0000505
  121   0.0000522   0.0000787  -0.0000242   0.0001568   0.0001870  -0.0001606
  122  -0.0000318   0.0000900  -0.0000183   0.0000690   0.0000053   0.0000333
  123   0.0000288   0.0000200   0.0000179   0.0000050   0.0000536  -0.0001242
  124  -0.0000189   0.0000153   0.0000045  -0.0000410  -0.0000359   0.0000059
  125   0.0000072  -0.0000145   0.0000021  -0.0000145   0.0000040  -0.0000170
  126  -0.0000058   0.0000027  -0.0000063   0.0000042  -0.0000036   0.0000241
  127  -0.0000973   0.0000470   0.0000362  -0.0000827  -0.0001442   0.0001274
  128   0.0000871  -0.0001944  -0.0000158  -0.0001598  -0.0000379  -0.0001130
  129  -0.0000489   0.0000830   0.0000227   0.0000546  -0.0000233   0.0001528
  130   0.0000069  -0.0000008   0.0000019  -0.0000110   0.0000012  -0.0000186
  131  -0.0000021   0.0000055   0.0000038  -0.0000151  -0.0000013  -0.0000210
  132   0.0000067  -0.0000033   0.0000043  -0.0000202  -0.0000032  -0.0000321
  133   0.0001466  -0.0001145  -0.0000700   0.0001074   0.0001889  -0.0001946
  134   0.0000463   0.0000197  -0.0000735   0.0002006   0.0000959   0.0000412
  135   0.0000104  -0.0000239   0.0000132  -0.0000640  -0.0000113  -0.0000770
  136  -0.0000280   0.0000141   0.0000011  -0.0000218  -0.0000520   0.0000596
  137  -0.0000032  -0.0000147   0.0000126  -0.0000454  -0.0000158  -0.0000201
  138   0.0000068  -0.0000033  -0.0000144   0.0000256   0.0000133   0.0000093
  139   0.0002716  -0.0004177  -0.0001936  -0.0000230   0.0000636  -0.0001768
  140  -0.0001906   0.0001411   0.0000803  -0.0001545  -0.0001066   0.0000170
  141   0.0000404  -0.0002093  -0.0001417  -0.0000610   0.0000142  -0.0001526
  142  -0.0000146   0.0000308  -0.0000064   0.0000407   0.0000046   0.0000673
  143  -0.0000094   0.0000302  -0.0000057   0.0000558   0.0000112   0.0000718
  144   0.0000140   0.0000074   0.0000160  -0.0000343  -0.0000072  -0.0000543
  145  -0.0000110  -0.0000045   0.0000286  -0.0000377   0.0000735  -0.0001601
  146   0.0000504   0.0001057  -0.0000515   0.0002032   0.0001022   0.0000261
  147   0.0000588  -0.0000044   0.0000274  -0.0000350   0.0000339  -0.0001668
  148   0.0000058  -0.0000139  -0.0000126   0.0000045  -0.0000092   0.0000229
  149  -0.0000212   0.0000140   0.0000143  -0.0000443  -0.0000353   0.0000009
  150  -0.0000157  -0.0000015  -0.0000185   0.0000159  -0.0000169   0.0000685
           31          32          33          34          35          36
    1  -0.0005842  -0.0003988  -0.0002657  -0.0001631  -0.0001902   0.0001362
    2  -0.0000939   0.0002861   0.0000848   0.0001415  -0.0000006  -0.0000670
    3   0.0004744   0.0006288   0.0005625   0.0000421  -0.0000095   0.0001109
    4   0.0002701   0.0002289  -0.0000331   0.0000896   0.0000026  -0.0000054
    5  -0.0001704  -0.0002173  -0.0001986  -0.0000045   0.0000165  -0.0000567
    6   0.0000947   0.0002597   0.0002090   0.0000255   0.0000002   0.0000316
    7  -0.0001565  -0.0005612  -0.0005563  -0.0000098   0.0002930   0.0000322
    8  -0.0007604  -0.0010513  -0.0014271   0.0002954   0.0006906  -0.0008137
    9  -0.0019539  -0.0030028  -0.0020719  -0.0003845  -0.0000985  -0.0006855
   10   0.0000694   0.0001488   0.0004079   0.0000388  -0.0000615  -0.0000040
   11   0.0009068   0.0004530   0.0009642   0.0003110  -0.0001752   0.0001566
   12   0.0011826   0.0019571   0.0002845   0.0001731  -0.0000545   0.0001419
   13   0.0010613  -0.0010700   0.0016531  -0.0003332  -0.0000809   0.0004479
   14   0.0004372  -0.0006078   0.0010851  -0.0003720  -0.0001293   0.0005392
   15   0.0012022   0.0013569   0.0012630   0.0001698  -0.0001329   0.0003588
   16  -0.0027200   0.0005437  -0.0030732   0.0014648   0.0003246  -0.0023302
   17   0.0012947  -0.0004346  -0.0021571   0.0001154   0.0015424   0.0012681
   18   0.0004110  -0.0026303   0.0032164   0.0002037   0.0030793  -0.0050596
   19   0.0016826   0.0008603  -0.0002103  -0.0001382  -0.0009060   0.0014486
   20   0.0000374   0.0002045  -0.0001165  -0.0001962  -0.0005677   0.0010120
   21   0.0004121   0.0001159   0.0004119   0.0001473  -0.0000301  -0.0003482
   22   0.0020286   0.0003104   0.0005660   0.0001042   0.0000748  -0.0000546
   23  -0.0004395  -0.0004428   0.0004638  -0.0000056  -0.0000414  -0.0002473
   24  -0.0002635   0.0002187  -0.0002827  -0.0002978  -0.0001493   0.0001344
   25   0.0051961   0.0025673  -0.0409573   0.0006256  -0.0148716   0.0205193
   26  -0.0018517   0.0255575   0.0004394  -0.0070107   0.0057009   0.0205945
   27  -0.0252572   0.0072384  -0.0393396  -0.0037308   0.0044394  -0.0013954
   28  -0.4151619  -0.0880422  -0.3205868  -0.1711911  -0.0827795   0.0473590
   29  -0.0863702  -0.0924959  -0.0576622  -0.0857307  -0.1230166   0.0337303
   30  -0.3256544  -0.0587912  -0.4164574   0.0553116   0.0377854  -0.0773947
   31   0.4390790   0.1047284   0.3816124  -0.0347719  -0.0191594  -0.0344325
   32   0.1047284   0.0601555   0.0644988  -0.0242853   0.0112224  -0.0164713
   33   0.3816124   0.0644988   0.4547717  -0.0206066  -0.0081154   0.0089690
   34  -0.0347719  -0.0242853  -0.0206066   0.2022498   0.1173637  -0.0326449
   35  -0.0191594   0.0112224  -0.0081154   0.1173637   0.1042478  -0.0376870
   36  -0.0344325  -0.0164713   0.0089690  -0.0326449  -0.0376870   0.0734732
   37   0.0029369   0.0023350   0.0062457   0.0001819  -0.0012381   0.0017350
   38  -0.0015471  -0.0007705  -0.0016232  -0.0002003   0.0007683  -0.0001880
   39   0.0028116  -0.0017360  -0.0073489   0.0015492  -0.0022467  -0.0001816
   40   0.0007060   0.0009170  -0.0002559   0.0008042   0.0008849  -0.0011595
   41  -0.0002984  -0.0003018  -0.0004713  -0.0001742  -0.0000422  -0.0001340
   42   0.0004891   0.0003602   0.0004711   0.0000961   0.0000835   0.0000607
   43  -0.0000529  -0.0003763  -0.0031768   0.0006902  -0.0000217  -0.0004978
   44   0.0001605   0.0005503   0.0021745  -0.0004391   0.0003129  -0.0002705
   45  -0.0000700  -0.0000368  -0.0002604   0.0002154  -0.0001901   0.0000915
   46  -0.0000895   0.0002113  -0.0002939   0.0002427   0.0002685  -0.0000663
   47  -0.0002905  -0.0002529  -0.0006757  -0.0000286  -0.0000961  -0.0000100
   48  -0.0003440  -0.0014771  -0.0015261   0.0000676  -0.0000417  -0.0000713
   49   0.0000337   0.0001232  -0.0000067   0.0000452   0.0000296  -0.0000302
   50   0.0002519   0.0001927   0.0005305  -0.0000594  -0.0000970   0.0000567
   51   0.0003101   0.0004409   0.0006846  -0.0000210  -0.0000451   0.0000462
   52  -0.0003093  -0.0001390  -0.0001395  -0.0001169  -0.0000421   0.0000163
   53   0.0002686  -0.0004226   0.0004944  -0.0001161  -0.0001080   0.0000681
   54  -0.0000734   0.0007552   0.0008370  -0.0000602  -0.0000859   0.0001403
   55   0.0003025   0.0001650   0.0002192   0.0001023   0.0001256  -0.0001070
   56  -0.0000347   0.0001476  -0.0001920   0.0000347   0.0000112  -0.0000135
   57  -0.0001151  -0.0000537  -0.0003263   0.0000157   0.0000203  -0.0000325
   58   0.0000053  -0.0000064   0.0000249  -0.0000028  -0.0000021   0.0000067
   59   0.0001831   0.0000664   0.0001767   0.0000342   0.0000391  -0.0000316
   60   0.0000368   0.0000251   0.0000951  -0.0000019   0.0000030  -0.0000060
   61  -0.0000717  -0.0000623  -0.0000442  -0.0000280  -0.0000228   0.0000167
   62  -0.0000027  -0.0000284   0.0001308  -0.0000337  -0.0000322   0.0000318
   63   0.0000565   0.0000138   0.0002025  -0.0000142  -0.0000232   0.0000235
   64   0.0000301   0.0000223   0.0000080   0.0000107   0.0000131  -0.0000125
   65   0.0000341  -0.0000408   0.0001316  -0.0000263  -0.0000165   0.0000160
   66   0.0000037  -0.0000117  -0.0000027  -0.0000029   0.0000040  -0.0000039
   67   0.0000023   0.0000075   0.0000185   0.0000001  -0.0000040   0.0000043
   68  -0.0000261  -0.0000019  -0.0000760   0.0000066   0.0000045  -0.0000055
   69   0.0000255   0.0000343   0.0000749   0.0000027  -0.0000016   0.0000029
   70   0.0000898   0.0000444   0.0000670   0.0000215   0.0000204  -0.0000141
   71  -0.0000343   0.0000065  -0.0000640   0.0000046   0.0000010   0.0000006
   72  -0.0000316  -0.0000176  -0.0000618  -0.0000004  -0.0000024   0.0000018
   73  -0.0002507  -0.0002194  -0.0002745  -0.0000826  -0.0000333   0.0000108
   74   0.0001314   0.0000533   0.0002834  -0.0000011  -0.0000115   0.0000171
   75  -0.0000713  -0.0001157  -0.0001167  -0.0000237   0.0000056  -0.0000097
   76   0.0000938   0.0001596   0.0002504   0.0000246  -0.0000027   0.0000069
   77  -0.0000147   0.0000554  -0.0000064   0.0000091  -0.0000066   0.0000030
   78   0.0000866   0.0001413   0.0000263   0.0000466   0.0000194  -0.0000145
   79   0.0000860   0.0000052  -0.0000555   0.0000359   0.0000314  -0.0000201
   80  -0.0000282   0.0000361   0.0000073  -0.0000029  -0.0000074   0.0000046
   81  -0.0000441  -0.0000049  -0.0000665  -0.0000018  -0.0000076   0.0000082
   82   0.0000573   0.0000518   0.0000542   0.0000188   0.0000075  -0.0000061
   83   0.0000032  -0.0001126   0.0000134  -0.0000292  -0.0000047   0.0000035
   84   0.0000368   0.0000335   0.0001300  -0.0000057  -0.0000111   0.0000119
   85   0.0006509   0.0009264  -0.0001177  -0.0001053  -0.0000739  -0.0001829
   86   0.0023674  -0.0019167   0.0011119   0.0003466  -0.0002299  -0.0015583
   87  -0.0005744   0.0060804  -0.0036805  -0.0003574   0.0034377   0.0017402
   88   0.0000953  -0.0005828   0.0006376  -0.0002472  -0.0001473   0.0001867
   89  -0.0006378   0.0003960  -0.0002952   0.0000068  -0.0000809  -0.0000939
   90   0.0003384   0.0000897   0.0003877   0.0000319  -0.0000093   0.0000701
   91   0.0002302   0.0002610  -0.0002273   0.0001575   0.0001174  -0.0000731
   92   0.0001039  -0.0000434   0.0001238  -0.0000112  -0.0000138   0.0000348
   93  -0.0002682   0.0000860  -0.0004635   0.0000211   0.0000285  -0.0000809
   94   0.0001030   0.0000036   0.0000918   0.0000090   0.0000019   0.0000222
   95   0.0001014  -0.0000223   0.0000690   0.0000095   0.0000098   0.0000121
   96   0.0001054  -0.0000027   0.0001080   0.0000065  -0.0000003   0.0000211
   97  -0.0006611   0.0012229  -0.0011567   0.0003495   0.0001209  -0.0003776
   98   0.0007013  -0.0002893   0.0002193   0.0000320   0.0001186   0.0000850
   99  -0.0009533  -0.0001317  -0.0013198  -0.0000036   0.0000682  -0.0002639
  100   0.0000260   0.0000218   0.0000579  -0.0000014  -0.0000099   0.0000207
  101   0.0001001   0.0000929   0.0000504   0.0000402   0.0000122   0.0000015
  102   0.0002128   0.0000861   0.0002523   0.0000234  -0.0000102   0.0000517
  103   0.0002630   0.0000984   0.0000327   0.0000882   0.0000635  -0.0000132
  104   0.0004460  -0.0005514   0.0004335  -0.0001070  -0.0000096   0.0001145
  105  -0.0009638   0.0001302  -0.0007605  -0.0000946  -0.0000638  -0.0000974
  106  -0.0002940  -0.0000022  -0.0000791  -0.0000642  -0.0000544  -0.0000078
  107  -0.0004198   0.0003981  -0.0004019   0.0000661   0.0000043  -0.0000909
  108   0.0004581  -0.0001009   0.0004182   0.0000306   0.0000225   0.0000538
  109  -0.0001455  -0.0000355  -0.0000122  -0.0000501  -0.0000404   0.0000133
  110   0.0000234   0.0001495   0.0000071   0.0000472   0.0000110  -0.0000168
  111   0.0006131  -0.0000120   0.0004825   0.0000808   0.0000450   0.0000485
  112   0.0000677  -0.0000152  -0.0000368   0.0000189   0.0000254  -0.0000070
  113  -0.0000255  -0.0000300  -0.0000115  -0.0000163  -0.0000081   0.0000055
  114  -0.0001092  -0.0000009  -0.0000717  -0.0000182  -0.0000125  -0.0000029
  115   0.0001409   0.0000865  -0.0000281   0.0000652   0.0000442  -0.0000180
  116   0.0000806  -0.0000191   0.0000221   0.0000127   0.0000178  -0.0000006
  117   0.0000390   0.0000084   0.0000160   0.0000122   0.0000072   0.0000044
  118  -0.0000364  -0.0000064  -0.0000285  -0.0000062  -0.0000028  -0.0000038
  119  -0.0000420  -0.0000056  -0.0000327  -0.0000073  -0.0000038  -0.0000038
  120   0.0000298  -0.0000016   0.0000392   0.0000013  -0.0000001   0.0000047
  121  -0.0001224  -0.0001815   0.0001114  -0.0001013  -0.0000639   0.0000443
  122  -0.0000964   0.0000268  -0.0000124  -0.0000161  -0.0000228   0.0000025
  123  -0.0000008  -0.0000338   0.0001020  -0.0000245  -0.0000207   0.0000169
  124   0.0000309   0.0000374   0.0000005   0.0000190   0.0000099  -0.0000053
  125   0.0000223  -0.0000113   0.0000096   0.0000017   0.0000037   0.0000011
  126  -0.0000011  -0.0000045  -0.0000228   0.0000017   0.0000030  -0.0000015
  127   0.0000445   0.0001706  -0.0000779   0.0000718   0.0000357  -0.0000381
  128   0.0001807   0.0000134   0.0000712   0.0000390   0.0000343   0.0000058
  129  -0.0000647   0.0000016  -0.0001202   0.0000025   0.0000033  -0.0000165
  130   0.0000103   0.0000032   0.0000155   0.0000006  -0.0000004   0.0000027
  131   0.0000183   0.0000029   0.0000173   0.0000028   0.0000016   0.0000016
  132   0.0000192   0.0000085   0.0000253   0.0000033   0.0000004   0.0000029
  133  -0.0000514  -0.0002030   0.0001220  -0.0000922  -0.0000471   0.0000494
  134  -0.0002212  -0.0000675  -0.0000259  -0.0000753  -0.0000576   0.0000217
  135   0.0000680   0.0000166   0.0000614   0.0000133   0.0000081   0.0000034
  136   0.0000027   0.0000557  -0.0000387   0.0000230   0.0000109  -0.0000119
  137   0.0000524   0.0000083   0.0000132   0.0000146   0.0000125  -0.0000037
  138  -0.0000263  -0.0000124  -0.0000080  -0.0000090  -0.0000058   0.0000020
  139   0.0000275  -0.0000441   0.0000988  -0.0000348  -0.0000225   0.0000450
  140   0.0002028   0.0001369  -0.0000139   0.0000932   0.0000625  -0.0000453
  141   0.0001117   0.0000360   0.0000824   0.0000148   0.0000092   0.0000158
  142  -0.0000385  -0.0000185  -0.0000454  -0.0000054   0.0000013  -0.0000086
  143  -0.0000592  -0.0000305  -0.0000465  -0.0000128  -0.0000030  -0.0000071
  144   0.0000292   0.0000246   0.0000432   0.0000062  -0.0000022   0.0000064
  145   0.0001100  -0.0000791   0.0001045  -0.0000095   0.0000087   0.0000092
  146  -0.0002540  -0.0000781  -0.0000029  -0.0000871  -0.0000757   0.0000344
  147   0.0000244  -0.0000033   0.0001336  -0.0000168  -0.0000182   0.0000224
  148  -0.0000158   0.0000117  -0.0000149   0.0000020  -0.0000010  -0.0000008
  149   0.0000401   0.0000345   0.0000011   0.0000202   0.0000124  -0.0000065
  150  -0.0000221   0.0000062  -0.0000530   0.0000043   0.0000024  -0.0000052
           37          38          39          40          41          42
    1   0.0002337  -0.0065719  -0.0023029   0.0009880   0.0020906   0.0007647
    2  -0.0244987  -0.0213830   0.0068064   0.0002037  -0.0044650  -0.0020649
    3  -0.0131417  -0.0071666   0.0046382  -0.0002453  -0.0041611  -0.0014914
    4   0.0013046   0.0011895   0.0003515  -0.0000119   0.0004254  -0.0001905
    5   0.0007611   0.0007690   0.0012116   0.0000421   0.0002552  -0.0002347
    6  -0.0006407  -0.0006711   0.0005150   0.0000397  -0.0000395   0.0004176
    7   0.0006915  -0.0005969  -0.0013987   0.0005096   0.0008160   0.0003388
    8  -0.0000396   0.0018282  -0.0004578   0.0009106  -0.0006786  -0.0000800
    9  -0.0009241  -0.0001446   0.0000077   0.0002996  -0.0000987   0.0000417
   10  -0.0001430  -0.0001114  -0.0000021  -0.0000476  -0.0000891  -0.0000251
   11  -0.0000742  -0.0001615  -0.0000381  -0.0001046   0.0000308  -0.0000057
   12  -0.0000790  -0.0001410   0.0000526  -0.0000595   0.0000026   0.0000058
   13   0.0007469   0.0008877   0.0006878  -0.0002233  -0.0004175  -0.0000039
   14   0.0007731  -0.0003699   0.0001877  -0.0003372   0.0002477   0.0000844
   15   0.0002513   0.0001705   0.0000713  -0.0000867   0.0000105   0.0000307
   16  -0.0311835  -0.0116003   0.0059650  -0.0031026   0.0026181  -0.0008628
   17   0.0118591   0.0107486  -0.0038007   0.0047603  -0.0019437   0.0006446
   18  -0.0058142  -0.0045731   0.0033300  -0.0021769   0.0015804  -0.0002089
   19   0.0013208   0.0001068   0.0006553   0.0002892  -0.0001408  -0.0003299
   20   0.0010242   0.0002928  -0.0002032   0.0000742  -0.0001346  -0.0001366
   21  -0.0003271  -0.0001522   0.0000085   0.0000994   0.0000131   0.0002809
   22  -0.0028128  -0.0042601   0.0016416  -0.0012668   0.0009179  -0.0002508
   23  -0.0029062  -0.0022676   0.0014137  -0.0011700   0.0006385  -0.0000290
   24   0.0010483   0.0007837  -0.0004258   0.0003890  -0.0000322   0.0003303
   25  -0.1321079   0.0358295  -0.0171788  -0.0228073   0.0138256  -0.0054640
   26   0.0296957  -0.0981799   0.0190322  -0.0133388   0.0102923  -0.0043498
   27  -0.0043624   0.0096317  -0.0759197   0.0066331  -0.0062934   0.0009813
   28  -0.0038075   0.0109174  -0.0329218  -0.0009912   0.0010205  -0.0018213
   29   0.0038218  -0.0075848   0.0188010  -0.0026856   0.0009138  -0.0007085
   30  -0.0201203   0.0078703  -0.0079776   0.0022851   0.0009425  -0.0003253
   31   0.0029369  -0.0015471   0.0028116   0.0007060  -0.0002984   0.0004891
   32   0.0023350  -0.0007705  -0.0017360   0.0009170  -0.0003018   0.0003602
   33   0.0062457  -0.0016232  -0.0073489  -0.0002559  -0.0004713   0.0004711
   34   0.0001819  -0.0002003   0.0015492   0.0008042  -0.0001742   0.0000961
   35  -0.0012381   0.0007683  -0.0022467   0.0008849  -0.0000422   0.0000835
   36   0.0017350  -0.0001880  -0.0001816  -0.0011595  -0.0001340   0.0000607
   37   0.5080378   0.0612283  -0.0213426  -0.2106486  -0.1032108   0.0599928
   38   0.0612283   0.4641087  -0.0346356  -0.1035381  -0.1122505   0.0399490
   39  -0.0213426  -0.0346356   0.5606056   0.0593386   0.0386161  -0.0698174
   40  -0.2106486  -0.1035381   0.0593386   0.2316948   0.1121505  -0.0648103
   41  -0.1032108  -0.1122505   0.0386161   0.1121505   0.1245724  -0.0414884
   42   0.0599928   0.0399490  -0.0698174  -0.0648103  -0.0414884   0.0728950
   43  -0.0473511  -0.0001200  -0.0146150   0.0017929  -0.0033794   0.0264199
   44   0.0004044  -0.0498531   0.0330883   0.0010992  -0.0027149   0.0162988
   45  -0.0158750   0.0328810  -0.2959096   0.0001506   0.0016647  -0.0091988
   46  -0.0802360  -0.0036131  -0.0012630   0.0009348  -0.0243239  -0.0138612
   47  -0.0035720  -0.1556968  -0.0413015   0.0004642  -0.0159693  -0.0091029
   48  -0.0007098  -0.0413145  -0.1030156  -0.0003954   0.0095107   0.0041248
   49   0.0014411  -0.0008938   0.0005813   0.0005667   0.0004787   0.0002272
   50   0.0247007  -0.0164786   0.0078221  -0.0003566   0.0006116   0.0008285
   51   0.0137751  -0.0091534   0.0032890  -0.0002226   0.0007413   0.0003981
   52  -0.0005125   0.0002596  -0.0009625   0.0000791   0.0000926  -0.0003759
   53  -0.0001446   0.0020668  -0.0329706  -0.0002395   0.0011442   0.0005177
   54  -0.0005968   0.0006520  -0.0157842  -0.0004768  -0.0003439   0.0004726
   55  -0.0055797  -0.0021977   0.0026765  -0.0000624  -0.0020052  -0.0007330
   56  -0.0012456   0.0004486   0.0012075   0.0001892  -0.0000958  -0.0003994
   57   0.0019054   0.0010720  -0.0013126   0.0001826   0.0006631   0.0005462
   58   0.0000552   0.0000490   0.0001179   0.0000381   0.0000286   0.0000088
   59  -0.0018134  -0.0005303   0.0008385  -0.0000285  -0.0007043  -0.0002774
   60  -0.0005933  -0.0003184   0.0004292  -0.0000418  -0.0002655  -0.0001183
   61  -0.0005851  -0.0001662  -0.0000039  -0.0000138  -0.0001596  -0.0000398
   62   0.0003783   0.0003112   0.0000094  -0.0000317   0.0000785   0.0000274
   63   0.0000280  -0.0000375   0.0004037  -0.0000482  -0.0000776  -0.0000513
   64   0.0003268   0.0000537   0.0000774   0.0000118   0.0000543   0.0000156
   65  -0.0000239   0.0000312   0.0001088  -0.0000307  -0.0000658  -0.0000099
   66  -0.0000048  -0.0000079  -0.0000577   0.0000053  -0.0000004   0.0000115
   67   0.0000642  -0.0000036   0.0000581  -0.0000063   0.0000057   0.0000019
   68   0.0000125  -0.0000480   0.0000054   0.0000066   0.0000140  -0.0000088
   69  -0.0000028   0.0000103  -0.0000674   0.0000052   0.0000188   0.0000076
   70   0.0005524   0.0001372   0.0001310   0.0000128   0.0000891   0.0000245
   71  -0.0001228  -0.0000031  -0.0001392   0.0000108   0.0000239   0.0000094
   72  -0.0000711   0.0000072  -0.0000767   0.0000021  -0.0000025   0.0000093
   73  -0.0001625  -0.0003100   0.0002457  -0.0000183  -0.0000443   0.0000007
   74  -0.0000267   0.0003646  -0.0005041  -0.0000344  -0.0000885   0.0001193
   75   0.0006843   0.0003801  -0.0003563   0.0000143   0.0001690   0.0001027
   76   0.0000126  -0.0000786   0.0001295  -0.0000089  -0.0000125  -0.0000137
   77   0.0000490  -0.0000751   0.0000386   0.0000033   0.0000264  -0.0000010
   78  -0.0000704  -0.0000212   0.0000568   0.0000195  -0.0000264  -0.0000163
   79   0.0002118   0.0003871  -0.0005275   0.0000256   0.0000720   0.0000474
   80   0.0001299  -0.0000836   0.0000310   0.0000010   0.0000430   0.0000021
   81  -0.0001982  -0.0001646   0.0002117   0.0000002  -0.0000434  -0.0000298
   82   0.0000760   0.0002001  -0.0002680   0.0000058   0.0000300   0.0000177
   83  -0.0000087   0.0001186  -0.0001318  -0.0000103  -0.0000288   0.0000118
   84  -0.0001588  -0.0001285   0.0001427  -0.0000187  -0.0000953   0.0000088
   85  -0.0027853   0.0247604   0.0158014   0.0006744  -0.0005678   0.0003880
   86   0.0016980  -0.0161102  -0.0111145   0.0001962   0.0005792  -0.0000319
   87  -0.0005376   0.0071290   0.0047268   0.0004156  -0.0004306   0.0000611
   88  -0.0001443  -0.0002240   0.0003096  -0.0002835  -0.0000554   0.0000099
   89  -0.0000797  -0.0003242  -0.0000235  -0.0000357   0.0001682   0.0000090
   90  -0.0000694  -0.0000611   0.0000482  -0.0000552   0.0000102  -0.0000030
   91   0.0000383   0.0001497  -0.0001154   0.0001439  -0.0000061  -0.0000228
   92  -0.0000812  -0.0001034   0.0000320  -0.0000495   0.0000248  -0.0000011
   93   0.0000742   0.0000706  -0.0000945   0.0000874   0.0000077  -0.0000016
   94  -0.0000162  -0.0000150   0.0000162  -0.0000138   0.0000015  -0.0000006
   95  -0.0000102   0.0000089   0.0000057  -0.0000025  -0.0000039  -0.0000020
   96  -0.0000180  -0.0000156   0.0000128  -0.0000147   0.0000017  -0.0000005
   97  -0.0001994  -0.0001472  -0.0003759   0.0002863   0.0002445  -0.0000382
   98   0.0002520   0.0004494   0.0000135   0.0001024  -0.0001758  -0.0000109
   99  -0.0000606  -0.0000227  -0.0003344   0.0001844   0.0000589   0.0000115
  100   0.0000123   0.0000084   0.0000037  -0.0000080  -0.0000074   0.0000036
  101  -0.0000286  -0.0000072  -0.0000028   0.0000050   0.0000053  -0.0000047
  102   0.0000010  -0.0000139   0.0000244  -0.0000267   0.0000014   0.0000005
  103   0.0000018   0.0000756  -0.0000602   0.0000642   0.0000027  -0.0000114
  104  -0.0001189   0.0000184   0.0000966  -0.0000967  -0.0000686  -0.0000015
  105   0.0001275  -0.0000061   0.0000300   0.0000190  -0.0000166   0.0000147
  106   0.0000298  -0.0000383   0.0000284  -0.0000338  -0.0000032   0.0000104
  107   0.0001031  -0.0000095  -0.0000594   0.0000710   0.0000425   0.0000019
  108  -0.0000644   0.0000040   0.0000065  -0.0000225  -0.0000020  -0.0000068
  109   0.0000179  -0.0000392   0.0000363  -0.0000383  -0.0000031   0.0000100
  110   0.0000200  -0.0000054  -0.0000322   0.0000244   0.0000238  -0.0000015
  111  -0.0000712   0.0000102  -0.0000375   0.0000041   0.0000186  -0.0000108
  112  -0.0000171   0.0000236  -0.0000150   0.0000207  -0.0000035  -0.0000061
  113  -0.0000062  -0.0000060   0.0000046  -0.0000085  -0.0000036   0.0000018
  114   0.0000086  -0.0000106   0.0000152  -0.0000080  -0.0000032   0.0000030
  115  -0.0000297   0.0000111  -0.0000354   0.0000405   0.0000177  -0.0000104
  116  -0.0000085   0.0000505  -0.0000051   0.0000159  -0.0000220  -0.0000032
  117  -0.0000214  -0.0000205   0.0000239  -0.0000057   0.0000049  -0.0000039
  118   0.0000060   0.0000010   0.0000017   0.0000002  -0.0000011   0.0000003
  119   0.0000050  -0.0000019  -0.0000007   0.0000001   0.0000003   0.0000011
  120  -0.0000041  -0.0000001   0.0000000  -0.0000029  -0.0000010  -0.0000002
  121  -0.0000119  -0.0000441   0.0000782  -0.0000808  -0.0000316   0.0000122
  122   0.0000140  -0.0000522   0.0000111  -0.0000198   0.0000200   0.0000041
  123  -0.0000058  -0.0000174   0.0000172  -0.0000260  -0.0000062   0.0000031
  124  -0.0000028  -0.0000067  -0.0000106   0.0000098   0.0000122  -0.0000029
  125  -0.0000047   0.0000093   0.0000008   0.0000018  -0.0000046  -0.0000008
  126   0.0000000   0.0000025   0.0000008   0.0000024  -0.0000001  -0.0000003
  127  -0.0000163   0.0000036  -0.0000537   0.0000492   0.0000268  -0.0000104
  128   0.0000207   0.0000534  -0.0000229   0.0000272   0.0000029  -0.0000048
  129   0.0000090  -0.0000004  -0.0000276   0.0000133   0.0000093   0.0000031
  130   0.0000010  -0.0000022   0.0000008  -0.0000015   0.0000018   0.0000004
  131  -0.0000050  -0.0000004   0.0000017  -0.0000008  -0.0000002  -0.0000007
  132  -0.0000006  -0.0000022  -0.0000022  -0.0000009   0.0000021  -0.0000002
  133   0.0000116   0.0000059   0.0000820  -0.0000659  -0.0000477   0.0000105
  134   0.0000520  -0.0000555   0.0000469  -0.0000523   0.0000034   0.0000139
  135  -0.0000095   0.0000068  -0.0000046   0.0000042   0.0000001  -0.0000026
  136   0.0000068  -0.0000063  -0.0000191   0.0000166   0.0000168  -0.0000024
  137  -0.0000115   0.0000145  -0.0000086   0.0000105  -0.0000025  -0.0000033
  138   0.0000049  -0.0000038   0.0000101  -0.0000061  -0.0000022   0.0000011
  139   0.0001394   0.0000137   0.0000240  -0.0000231   0.0000203   0.0000133
  140  -0.0001549   0.0000571  -0.0000127   0.0000558  -0.0000516  -0.0000230
  141  -0.0000165   0.0000169   0.0000770  -0.0000089  -0.0000291  -0.0000140
  142  -0.0000014   0.0000024   0.0000055   0.0000030  -0.0000024  -0.0000020
  143   0.0000095  -0.0000029   0.0000001  -0.0000001   0.0000028   0.0000007
  144   0.0000050  -0.0000102  -0.0000079  -0.0000023   0.0000092   0.0000014
  145  -0.0001093   0.0000411   0.0000637  -0.0000129  -0.0000788  -0.0000129
  146   0.0000896  -0.0001074   0.0000327  -0.0000683   0.0000414   0.0000202
  147   0.0000023  -0.0000222   0.0000135  -0.0000233  -0.0000010   0.0000039
  148   0.0000044  -0.0000106   0.0000025   0.0000020   0.0000038  -0.0000013
  149  -0.0000022   0.0000047  -0.0000159   0.0000121   0.0000099  -0.0000032
  150   0.0000132   0.0000001  -0.0000090   0.0000063   0.0000087   0.0000009
           43          44          45          46          47          48
    1   0.0001973   0.0008889   0.0005003  -0.1369724  -0.0326932   0.0190486
    2   0.0001768   0.0018652   0.0013367  -0.0318162  -0.1019447   0.0110651
    3  -0.0010141  -0.0010044   0.0004194   0.0211643   0.0144848  -0.0871652
    4   0.0001451  -0.0002618  -0.0006787  -0.0020040  -0.0057365   0.0287500
    5  -0.0002495  -0.0000143  -0.0005844  -0.0014585  -0.0042721   0.0175989
    6   0.0000590   0.0007961   0.0006849   0.0016032   0.0019340  -0.0096841
    7  -0.0003289   0.0000491   0.0001039  -0.0286022   0.0035123  -0.0035716
    8  -0.0000155  -0.0002025  -0.0000652  -0.0138281   0.0112978  -0.0047738
    9  -0.0000116  -0.0000332   0.0000238   0.0086064  -0.0054352   0.0016470
   10   0.0000640   0.0001047   0.0001529   0.0017648   0.0003662  -0.0006558
   11   0.0001082  -0.0000922   0.0000378  -0.0006792   0.0002508  -0.0002158
   12   0.0000930   0.0000560   0.0000543  -0.0000024   0.0001914   0.0000773
   13   0.0001119  -0.0000438  -0.0002271  -0.0050002   0.0079137  -0.0030143
   14  -0.0000430   0.0000997  -0.0000606   0.0017150  -0.0003632   0.0004537
   15   0.0000732   0.0000117   0.0000505  -0.0019329   0.0014653  -0.0001150
   16   0.0014059  -0.0009543   0.0002642   0.0014722  -0.0012718   0.0006658
   17  -0.0000755   0.0003484  -0.0002636   0.0002362   0.0013614  -0.0002302
   18  -0.0005235  -0.0002269  -0.0000245   0.0010165  -0.0004768  -0.0001981
   19   0.0000303   0.0001722  -0.0002200  -0.0002449   0.0000977  -0.0000306
   20  -0.0001839   0.0003853  -0.0002959  -0.0000531  -0.0001958   0.0000163
   21   0.0002934  -0.0002875   0.0002955   0.0002527  -0.0001234   0.0001032
   22   0.0002464  -0.0000924  -0.0000867   0.0003671  -0.0002994  -0.0001856
   23   0.0001585  -0.0001481   0.0000187  -0.0004625  -0.0002646   0.0000431
   24   0.0002851  -0.0000841   0.0002409  -0.0002382   0.0000810   0.0000369
   25  -0.0054354   0.0024644  -0.0004979  -0.0005536   0.0068147   0.0021380
   26   0.0087329  -0.0063277   0.0021643   0.0265868  -0.0216162   0.0052652
   27  -0.0289816   0.0178944  -0.0060906   0.0111823  -0.0073001   0.0036792
   28  -0.0051557   0.0041422  -0.0011145  -0.0004882  -0.0002123   0.0001119
   29   0.0011990  -0.0011034   0.0000750  -0.0002408  -0.0003177   0.0027026
   30   0.0036508  -0.0012523   0.0015993   0.0026275   0.0000700   0.0039409
   31  -0.0000529   0.0001605  -0.0000700  -0.0000895  -0.0002905  -0.0003440
   32  -0.0003763   0.0005503  -0.0000368   0.0002113  -0.0002529  -0.0014771
   33  -0.0031768   0.0021745  -0.0002604  -0.0002939  -0.0006757  -0.0015261
   34   0.0006902  -0.0004391   0.0002154   0.0002427  -0.0000286   0.0000676
   35  -0.0000217   0.0003129  -0.0001901   0.0002685  -0.0000961  -0.0000417
   36  -0.0004978  -0.0002705   0.0000915  -0.0000663  -0.0000100  -0.0000713
   37  -0.0473511   0.0004044  -0.0158750  -0.0802360  -0.0035720  -0.0007098
   38  -0.0001200  -0.0498531   0.0328810  -0.0036131  -0.1556968  -0.0413145
   39  -0.0146150   0.0330883  -0.2959096  -0.0012630  -0.0413015  -0.1030156
   40   0.0017929   0.0010992   0.0001506   0.0009348   0.0004642  -0.0003954
   41  -0.0033794  -0.0027149   0.0016647  -0.0243239  -0.0159693   0.0095107
   42   0.0264199   0.0162988  -0.0091988  -0.0138612  -0.0091029   0.0041248
   43   0.0515701  -0.0049436   0.0169853  -0.0003548  -0.0002103  -0.0000738
   44  -0.0049436   0.0583178  -0.0338802  -0.0018735   0.0023804  -0.0316790
   45   0.0169853  -0.0338802   0.3223394  -0.0002079   0.0004728  -0.0163892
   46  -0.0003548  -0.0018735  -0.0002079   0.5234582  -0.0602942   0.0248979
   47  -0.0002103   0.0023804   0.0004728  -0.0602942   0.4742565  -0.0265532
   48  -0.0000738  -0.0316790  -0.0163892   0.0248979  -0.0265532   0.5552591
   49   0.0001103   0.0002203   0.0004088  -0.2223908   0.1078258  -0.0536709
   50  -0.0000128   0.0011985  -0.0002481   0.1076220  -0.1119428   0.0327787
   51   0.0004831   0.0005490   0.0005303  -0.0547098   0.0336587  -0.0647898
   52   0.0008969  -0.0005182   0.0001005  -0.0487812   0.0005112   0.0029828
   53   0.0001476  -0.0053047  -0.0031750   0.0011780  -0.0525362   0.0344907
   54  -0.0000996  -0.0028139   0.0001891   0.0029735   0.0347475  -0.2910425
   55   0.0000114   0.0002824   0.0000110   0.0014316  -0.0245069  -0.0123072
   56  -0.0001089  -0.0000656  -0.0001707  -0.0064180  -0.0183060  -0.0051021
   57   0.0000859   0.0000649   0.0002762  -0.0031195   0.0059218   0.0044028
   58  -0.0000053  -0.0000027  -0.0000019   0.0005351   0.0006715  -0.0004536
   59   0.0000177   0.0000149  -0.0000501   0.0021904  -0.0047103  -0.0037631
   60  -0.0000051   0.0000465   0.0000100   0.0007428  -0.0020638  -0.0008656
   61   0.0000295   0.0000384   0.0000470   0.0017040  -0.0004812   0.0001679
   62   0.0000059   0.0000113  -0.0000109   0.0000495   0.0002120   0.0003365
   63   0.0000054  -0.0000258  -0.0000697  -0.0000809  -0.0001009  -0.0003457
   64  -0.0000165   0.0000009  -0.0000067  -0.0006968  -0.0000676  -0.0000594
   65   0.0000165   0.0000079  -0.0000039   0.0002606   0.0003787  -0.0001874
   66   0.0000002   0.0000253   0.0000291  -0.0000569   0.0000307   0.0001355
   67   0.0000165  -0.0000133  -0.0000234  -0.0000366  -0.0000177  -0.0000212
   68  -0.0000074  -0.0000424  -0.0000363  -0.0001237  -0.0001404  -0.0001765
   69  -0.0000015   0.0000520   0.0000667   0.0000692   0.0002519   0.0000779
   70  -0.0000207  -0.0000270  -0.0000378  -0.0007753  -0.0000662  -0.0000813
   71   0.0000022  -0.0000011   0.0000139   0.0001104  -0.0006110   0.0002440
   72   0.0000198  -0.0000314  -0.0000269   0.0003768  -0.0000294   0.0002049
   73  -0.0000341   0.0001493   0.0001831   0.0000902   0.0008730  -0.0013945
   74   0.0000432  -0.0001504   0.0000867   0.0007041  -0.0002172  -0.0003741
   75  -0.0000070  -0.0001170  -0.0000568  -0.0001138   0.0000914   0.0010376
   76   0.0000003   0.0000374   0.0000453   0.0000062   0.0001233  -0.0004325
   77  -0.0000029   0.0000252   0.0000109  -0.0001287   0.0001642  -0.0000363
   78  -0.0000011   0.0000282   0.0000168  -0.0000078  -0.0002699  -0.0001158
   79   0.0000062  -0.0001994  -0.0001552   0.0000463  -0.0011926   0.0006713
   80  -0.0000111   0.0000468   0.0000369  -0.0001538  -0.0004515  -0.0005478
   81   0.0000170   0.0001341   0.0000549   0.0000905  -0.0004296  -0.0001119
   82  -0.0000022  -0.0001253  -0.0000726   0.0000887  -0.0004547   0.0002709
   83   0.0000156  -0.0000749  -0.0000460   0.0001472   0.0000104   0.0003560
   84   0.0000160   0.0000606   0.0000971   0.0005839   0.0007717  -0.0003802
   85   0.0014963  -0.0006913   0.0001051  -0.0046160   0.0017089  -0.0019498
   86  -0.0008514   0.0005439   0.0003359   0.0041798  -0.0005854   0.0018482
   87   0.0005597   0.0004213   0.0009331  -0.0012512   0.0007577   0.0002627
   88   0.0000852   0.0000120  -0.0000437  -0.0002667   0.0006570  -0.0003160
   89  -0.0000381   0.0000174   0.0000167   0.0000936  -0.0003943   0.0001259
   90   0.0000288  -0.0000097   0.0000254  -0.0001406   0.0001619  -0.0000937
   91  -0.0000331  -0.0000157   0.0000172  -0.0000232  -0.0000791   0.0000546
   92   0.0000111  -0.0000029   0.0000061   0.0000934  -0.0001066   0.0000223
   93  -0.0000366   0.0000067  -0.0000066   0.0000326  -0.0001295   0.0000866
   94   0.0000070  -0.0000026   0.0000023  -0.0000099   0.0000186  -0.0000137
   95   0.0000052  -0.0000041   0.0000023  -0.0000004   0.0000119  -0.0000039
   96   0.0000078  -0.0000034   0.0000050  -0.0000037   0.0000147  -0.0000148
   97  -0.0001406  -0.0000348   0.0000591   0.0001344  -0.0003856   0.0001191
   98   0.0000064  -0.0000210  -0.0000360  -0.0001438   0.0006595  -0.0003536
   99  -0.0000735   0.0000094  -0.0000096   0.0014639  -0.0015767   0.0010917
  100   0.0000104   0.0000086   0.0000043   0.0000005   0.0000409   0.0000477
  101  -0.0000000  -0.0000069   0.0000031   0.0000253  -0.0000834   0.0000187
  102   0.0000169  -0.0000007   0.0000131  -0.0001367   0.0001638  -0.0000380
  103  -0.0000068  -0.0000157   0.0000207  -0.0000178  -0.0000241   0.0000300
  104   0.0000592  -0.0000175  -0.0000019  -0.0000205   0.0002544  -0.0001101
  105  -0.0000504   0.0000544  -0.0000725  -0.0000605   0.0000670  -0.0000061
  106  -0.0000012   0.0000145  -0.0000146  -0.0000024   0.0000204  -0.0000169
  107  -0.0000486   0.0000200  -0.0000103   0.0000044  -0.0001574   0.0000728
  108   0.0000294  -0.0000252   0.0000305   0.0000116   0.0000169  -0.0000230
  109   0.0000058   0.0000094  -0.0000116  -0.0000052   0.0000361  -0.0000242
  110  -0.0000088  -0.0000042   0.0000126   0.0000042  -0.0000723   0.0000269
  111   0.0000281  -0.0000363   0.0000531   0.0000319  -0.0000625   0.0000114
  112  -0.0000041  -0.0000026   0.0000009   0.0000042  -0.0000038   0.0000107
  113   0.0000029   0.0000020  -0.0000022   0.0000029   0.0000101  -0.0000030
  114  -0.0000030   0.0000082  -0.0000110  -0.0000031   0.0000130  -0.0000058
  115  -0.0000118  -0.0000077   0.0000100   0.0000309  -0.0001045   0.0000393
  116   0.0000021  -0.0000043  -0.0000006   0.0000167  -0.0000194  -0.0000095
  117  -0.0000007   0.0000007  -0.0000059  -0.0000041   0.0000000  -0.0000106
  118  -0.0000021   0.0000008  -0.0000032  -0.0000016   0.0000041  -0.0000014
  119  -0.0000016   0.0000022  -0.0000020  -0.0000019   0.0000040   0.0000025
  120   0.0000030  -0.0000012   0.0000032   0.0000011   0.0000020  -0.0000031
  121   0.0000255   0.0000089  -0.0000160  -0.0000029   0.0001060  -0.0000714
  122  -0.0000012   0.0000053  -0.0000004  -0.0000173   0.0000233   0.0000031
  123   0.0000106   0.0000000   0.0000040  -0.0000026   0.0000323  -0.0000251
  124  -0.0000043  -0.0000016   0.0000047  -0.0000030  -0.0000126   0.0000122
  125   0.0000007  -0.0000011  -0.0000004   0.0000034  -0.0000015  -0.0000023
  126  -0.0000014   0.0000003  -0.0000028   0.0000006  -0.0000021   0.0000035
  127  -0.0000186  -0.0000060   0.0000127   0.0000317  -0.0001498   0.0000353
  128  -0.0000035  -0.0000070   0.0000074  -0.0000654   0.0001005  -0.0000024
  129  -0.0000071  -0.0000004  -0.0000012   0.0000351  -0.0000649   0.0000646
  130   0.0000009   0.0000006   0.0000023  -0.0000034   0.0000125   0.0000021
  131   0.0000011  -0.0000013   0.0000009   0.0000054  -0.0000069  -0.0000014
  132   0.0000011  -0.0000002   0.0000033  -0.0000040   0.0000069  -0.0000009
  133   0.0000237   0.0000068  -0.0000211  -0.0000347   0.0001803  -0.0000963
  134   0.0000057   0.0000132  -0.0000156  -0.0000580   0.0001471  -0.0000370
  135   0.0000016  -0.0000028   0.0000074  -0.0000016   0.0000002  -0.0000077
  136  -0.0000084  -0.0000014   0.0000043  -0.0000063  -0.0000219   0.0000220
  137  -0.0000006  -0.0000026   0.0000034   0.0000082  -0.0000206   0.0000039
  138   0.0000004   0.0000016  -0.0000044  -0.0000056   0.0000148  -0.0000094
  139  -0.0000020   0.0000068  -0.0000056  -0.0002639   0.0004519  -0.0001089
  140  -0.0000043  -0.0000197   0.0000012   0.0002199  -0.0004824  -0.0000219
  141  -0.0000035  -0.0000056  -0.0000282  -0.0001432   0.0001638  -0.0001964
  142  -0.0000040  -0.0000024  -0.0000066   0.0000206  -0.0000291  -0.0000096
  143  -0.0000026   0.0000031  -0.0000017   0.0000116   0.0000173   0.0000201
  144   0.0000024   0.0000011   0.0000083  -0.0000102   0.0000257   0.0000105
  145   0.0000163  -0.0000074  -0.0000137   0.0001288  -0.0002091  -0.0001243
  146   0.0000090   0.0000188  -0.0000049  -0.0001664   0.0002979   0.0000016
  147   0.0000121   0.0000092   0.0000193  -0.0000250   0.0000956  -0.0000204
  148  -0.0000019   0.0000014  -0.0000005  -0.0000099   0.0000054  -0.0000115
  149  -0.0000049  -0.0000026   0.0000050  -0.0000073  -0.0000036   0.0000103
  150  -0.0000042  -0.0000017  -0.0000065  -0.0000178  -0.0000015   0.0000134
           49          50          51          52          53          54
    1  -0.0238880  -0.0157147   0.0082624  -0.0009992  -0.0000863   0.0017873
    2   0.0119726   0.0095229  -0.0052570  -0.0038453  -0.0028908   0.0025674
    3  -0.0072659  -0.0051245   0.0017090   0.0279575   0.0177923  -0.0091439
    4   0.0008048   0.0005032   0.0000462  -0.0041121  -0.0034377   0.0016042
    5   0.0002102   0.0006779  -0.0006548  -0.0029549  -0.0014285   0.0006816
    6   0.0003578  -0.0000398   0.0003362   0.0014285   0.0005011   0.0007812
    7  -0.0000498  -0.0014653   0.0006548   0.0012479   0.0011405  -0.0008012
    8  -0.0045749  -0.0025781   0.0013381  -0.0003306   0.0001958   0.0004918
    9   0.0024456   0.0010166  -0.0001985   0.0012982  -0.0000390  -0.0000380
   10   0.0001511   0.0000537   0.0003386  -0.0001592  -0.0004678   0.0008273
   11  -0.0000993  -0.0000515  -0.0002005  -0.0001105   0.0003910  -0.0004502
   12  -0.0001175  -0.0000688   0.0002210  -0.0001739  -0.0003443   0.0003329
   13  -0.0029711  -0.0017610   0.0004507   0.0001413  -0.0001427   0.0001265
   14   0.0001418   0.0002714  -0.0000154   0.0000357  -0.0001299  -0.0000283
   15  -0.0006378  -0.0002693   0.0004061  -0.0004690  -0.0002277   0.0004550
   16   0.0003570  -0.0005211  -0.0002665  -0.0002074   0.0000399   0.0002135
   17  -0.0003796   0.0000165   0.0000088   0.0000794  -0.0001435  -0.0002595
   18  -0.0001341   0.0001486  -0.0001216   0.0000008  -0.0000370   0.0000269
   19  -0.0000235   0.0000591   0.0000253   0.0000243  -0.0000752  -0.0001294
   20   0.0000577   0.0000748   0.0000008  -0.0000858  -0.0000921   0.0000511
   21   0.0000602   0.0000031  -0.0000331  -0.0001701   0.0000221   0.0000921
   22   0.0000277   0.0000193   0.0000080  -0.0000064   0.0000537   0.0000756
   23   0.0001431   0.0001069   0.0000314   0.0000709   0.0000902  -0.0000314
   24  -0.0000004   0.0000268  -0.0000038   0.0000117   0.0000264  -0.0000353
   25   0.0010032  -0.0017290  -0.0001226  -0.0000499  -0.0004143  -0.0000410
   26  -0.0004275  -0.0050567  -0.0028865  -0.0003156   0.0017930   0.0007693
   27   0.0001883  -0.0030162  -0.0003393   0.0004744   0.0006718   0.0010558
   28   0.0000066  -0.0002362  -0.0001490   0.0006733   0.0005250   0.0003019
   29  -0.0002021   0.0003462  -0.0005927   0.0007808   0.0000087  -0.0008601
   30  -0.0000222  -0.0016823  -0.0012743   0.0002157  -0.0001987  -0.0010598
   31   0.0000337   0.0002519   0.0003101  -0.0003093   0.0002686  -0.0000734
   32   0.0001232   0.0001927   0.0004409  -0.0001390  -0.0004226   0.0007552
   33  -0.0000067   0.0005305   0.0006846  -0.0001395   0.0004944   0.0008370
   34   0.0000452  -0.0000594  -0.0000210  -0.0001169  -0.0001161  -0.0000602
   35   0.0000296  -0.0000970  -0.0000451  -0.0000421  -0.0001080  -0.0000859
   36  -0.0000302   0.0000567   0.0000462   0.0000163   0.0000681   0.0001403
   37   0.0014411   0.0247007   0.0137751  -0.0005125  -0.0001446  -0.0005968
   38  -0.0008938  -0.0164786  -0.0091534   0.0002596   0.0020668   0.0006520
   39   0.0005813   0.0078221   0.0032890  -0.0009625  -0.0329706  -0.0157842
   40   0.0005667  -0.0003566  -0.0002226   0.0000791  -0.0002395  -0.0004768
   41   0.0004787   0.0006116   0.0007413   0.0000926   0.0011442  -0.0003439
   42   0.0002272   0.0008285   0.0003981  -0.0003759   0.0005177   0.0004726
   43   0.0001103  -0.0000128   0.0004831   0.0008969   0.0001476  -0.0000996
   44   0.0002203   0.0011985   0.0005490  -0.0005182  -0.0053047  -0.0028139
   45   0.0004088  -0.0002481   0.0005303   0.0001005  -0.0031750   0.0001891
   46  -0.2223908   0.1076220  -0.0547098  -0.0487812   0.0011780   0.0029735
   47   0.1078258  -0.1119428   0.0336587   0.0005112  -0.0525362   0.0347475
   48  -0.0536709   0.0327787  -0.0647898   0.0029828   0.0344907  -0.2910425
   49   0.2420322  -0.1155772   0.0574919   0.0005340  -0.0005473  -0.0004880
   50  -0.1155772   0.1277931  -0.0345742   0.0030946  -0.0025683   0.0015033
   51   0.0574919  -0.0345742   0.0668655  -0.0269570   0.0168405  -0.0081068
   52   0.0005340   0.0030946  -0.0269570   0.0504489   0.0024511  -0.0042711
   53  -0.0005473  -0.0025683   0.0168405   0.0024511   0.0601734  -0.0345126
   54  -0.0004880   0.0015033  -0.0081068  -0.0042711  -0.0345126   0.3204572
   55   0.0009611   0.0008042  -0.0001400   0.0007526   0.0003452  -0.0000889
   56   0.0021232   0.0011582   0.0006215   0.0009164   0.0010479  -0.0011041
   57   0.0001003  -0.0003442   0.0003434   0.0001983   0.0014377  -0.0003116
   58   0.0001078   0.0001091   0.0000313   0.0000345   0.0000121   0.0000109
   59   0.0000604   0.0002342  -0.0001692   0.0002181   0.0001404   0.0001688
   60   0.0000861   0.0002206  -0.0001184  -0.0000366  -0.0002442   0.0000963
   61  -0.0005472  -0.0002923  -0.0004534  -0.0001214   0.0000794   0.0000204
   62   0.0004150  -0.0006312  -0.0000509   0.0001320  -0.0003116   0.0000671
   63   0.0002899   0.0000981   0.0002885   0.0000446  -0.0001422   0.0001029
   64   0.0005483   0.0000556   0.0001058   0.0000999  -0.0000343   0.0000215
   65   0.0001189   0.0001357   0.0000068  -0.0000098  -0.0001135   0.0000939
   66  -0.0000115  -0.0000344  -0.0001103  -0.0000256   0.0000104   0.0000158
   67  -0.0000350   0.0000305   0.0001408  -0.0001164  -0.0000010  -0.0000007
   68  -0.0001214  -0.0000043   0.0001407   0.0000461   0.0001649  -0.0000952
   69   0.0000210   0.0000067  -0.0002107  -0.0000481  -0.0001651   0.0001136
   70   0.0009148  -0.0010972   0.0002025   0.0001123  -0.0000533   0.0000351
   71  -0.0008244  -0.0016756  -0.0001811  -0.0000223  -0.0000165   0.0000004
   72  -0.0002395   0.0000297   0.0002556  -0.0001048   0.0001230  -0.0000758
   73  -0.0000563   0.0000442  -0.0004103   0.0004595  -0.0006187   0.0005130
   74  -0.0002718  -0.0000000   0.0000207  -0.0004471  -0.0006713  -0.0011842
   75  -0.0000193  -0.0000709   0.0001523  -0.0003754  -0.0002704  -0.0006924
   76   0.0001528  -0.0000027   0.0002119  -0.0000780  -0.0000100   0.0002133
   77   0.0000259  -0.0000183   0.0000137   0.0002542   0.0001837   0.0001034
   78   0.0001919   0.0001011   0.0000578  -0.0000177  -0.0000992   0.0000370
   79   0.0000177   0.0000191   0.0001394   0.0002153   0.0001969  -0.0011226
   80  -0.0000094  -0.0000648  -0.0000284  -0.0002688  -0.0010939  -0.0005832
   81  -0.0002237  -0.0002319  -0.0004950  -0.0003254  -0.0006415   0.0005480
   82   0.0000431   0.0000420   0.0001365  -0.0000791   0.0002945  -0.0003982
   83  -0.0000521   0.0000096  -0.0000616   0.0001235   0.0001905  -0.0002309
   84  -0.0000818  -0.0000288   0.0000093  -0.0000582  -0.0001020   0.0003604
   85   0.0000389   0.0015375   0.0004256  -0.0000173  -0.0003951  -0.0001389
   86   0.0000003  -0.0011424  -0.0005781  -0.0000266   0.0001995  -0.0000569
   87  -0.0001492   0.0002871   0.0002640  -0.0000736   0.0001744   0.0002168
   88  -0.0004428  -0.0001165   0.0000254   0.0000165  -0.0000703   0.0000706
   89   0.0001940   0.0001174  -0.0000111   0.0000153   0.0000169  -0.0000336
   90  -0.0000876  -0.0000356   0.0000143  -0.0000286  -0.0000221   0.0000474
   91   0.0001071  -0.0000130   0.0000070  -0.0000183   0.0000266  -0.0000178
   92   0.0000414   0.0000284  -0.0000061  -0.0000012   0.0000058   0.0000024
   93   0.0000929   0.0000203  -0.0000090   0.0000107   0.0000223  -0.0000377
   94  -0.0000114  -0.0000044   0.0000015  -0.0000018  -0.0000011   0.0000046
   95  -0.0000043  -0.0000045   0.0000003  -0.0000011   0.0000013   0.0000024
   96  -0.0000098  -0.0000031   0.0000014  -0.0000026  -0.0000020   0.0000077
   97   0.0006031   0.0000825   0.0001377  -0.0000359   0.0001480  -0.0000473
   98  -0.0001854  -0.0001774   0.0000388   0.0000403   0.0000137   0.0000080
   99   0.0008615   0.0003951  -0.0000826  -0.0000745   0.0000493  -0.0001187
  100  -0.0000192  -0.0000048   0.0000095  -0.0000488  -0.0000426   0.0000332
  101   0.0000450   0.0000136   0.0000084  -0.0000132   0.0000115   0.0000038
  102  -0.0000729  -0.0000381  -0.0000038  -0.0000374  -0.0000226   0.0000247
  103   0.0000398  -0.0000099   0.0000014  -0.0000105   0.0000102  -0.0000000
  104  -0.0001452  -0.0000728   0.0000071  -0.0000059  -0.0000149   0.0000417
  105  -0.0000516   0.0000018   0.0000030   0.0000242  -0.0000143  -0.0000488
  106  -0.0000300   0.0000111  -0.0000011   0.0000088  -0.0000097  -0.0000009
  107   0.0000890   0.0000487  -0.0000044   0.0000078   0.0000074  -0.0000363
  108  -0.0000045  -0.0000111   0.0000016  -0.0000109   0.0000017   0.0000286
  109  -0.0000383   0.0000067   0.0000007   0.0000073  -0.0000091   0.0000011
  110   0.0000423   0.0000197  -0.0000010  -0.0000020   0.0000053  -0.0000033
  111   0.0000477   0.0000031  -0.0000017  -0.0000175   0.0000107   0.0000308
  112   0.0000143  -0.0000114   0.0000002  -0.0000039   0.0000047  -0.0000037
  113  -0.0000064  -0.0000027  -0.0000001   0.0000002  -0.0000014   0.0000011
  114  -0.0000112   0.0000006   0.0000006   0.0000030  -0.0000029  -0.0000045
  115   0.0000701   0.0000091  -0.0000011  -0.0000046   0.0000165  -0.0000092
  116   0.0000101  -0.0000035  -0.0000001  -0.0000023   0.0000062   0.0000015
  117  -0.0000020  -0.0000015   0.0000034   0.0000011   0.0000023  -0.0000041
  118  -0.0000033  -0.0000005   0.0000004   0.0000021   0.0000004  -0.0000023
  119  -0.0000025  -0.0000003  -0.0000005   0.0000008  -0.0000015  -0.0000014
  120  -0.0000008  -0.0000004  -0.0000001  -0.0000025  -0.0000013   0.0000041
  121  -0.0000918  -0.0000067   0.0000002   0.0000070  -0.0000188   0.0000185
  122  -0.0000179   0.0000052  -0.0000005   0.0000045  -0.0000082  -0.0000005
  123  -0.0000263  -0.0000012  -0.0000001  -0.0000004  -0.0000091   0.0000137
  124   0.0000138   0.0000004   0.0000007  -0.0000015   0.0000015  -0.0000023
  125   0.0000026  -0.0000016   0.0000003  -0.0000012   0.0000017   0.0000003
  126   0.0000020  -0.0000006   0.0000002   0.0000004   0.0000021  -0.0000038
  127   0.0000980   0.0000230   0.0000016  -0.0000064   0.0000206  -0.0000124
  128  -0.0000109  -0.0000315   0.0000061  -0.0000057   0.0000002   0.0000024
  129   0.0000333   0.0000162  -0.0000073   0.0000032   0.0000096  -0.0000152
  130  -0.0000054  -0.0000026  -0.0000012  -0.0000016  -0.0000047   0.0000029
  131   0.0000031   0.0000008   0.0000005  -0.0000009   0.0000014   0.0000002
  132  -0.0000015  -0.0000017  -0.0000003  -0.0000019  -0.0000027   0.0000037
  133  -0.0001196  -0.0000283   0.0000050   0.0000064  -0.0000206   0.0000193
  134  -0.0001000  -0.0000113   0.0000024   0.0000127  -0.0000226   0.0000035
  135   0.0000069  -0.0000035   0.0000006  -0.0000048  -0.0000025   0.0000075
  136   0.0000196   0.0000029   0.0000004   0.0000007   0.0000044  -0.0000075
  137   0.0000190   0.0000002  -0.0000001  -0.0000036   0.0000035   0.0000008
  138  -0.0000118  -0.0000015   0.0000013   0.0000017  -0.0000012  -0.0000013
  139  -0.0001790  -0.0000876   0.0000243   0.0000232  -0.0000296   0.0000122
  140   0.0002143   0.0000714  -0.0000029  -0.0000137   0.0000643  -0.0000106
  141  -0.0000721  -0.0000472   0.0000292   0.0000109   0.0000267  -0.0000072
  142   0.0000107   0.0000056  -0.0000003   0.0000123   0.0000101  -0.0000102
  143  -0.0000049  -0.0000003  -0.0000023   0.0000052  -0.0000068  -0.0000007
  144  -0.0000054  -0.0000039  -0.0000038  -0.0000046  -0.0000083   0.0000069
  145   0.0000440   0.0000270   0.0000005  -0.0000064   0.0000191   0.0000147
  146  -0.0001739  -0.0000394  -0.0000012   0.0000152  -0.0000481   0.0000081
  147  -0.0000364  -0.0000106  -0.0000053  -0.0000195  -0.0000477   0.0000391
  148  -0.0000160  -0.0000039  -0.0000005   0.0000017  -0.0000044  -0.0000006
  149   0.0000246  -0.0000004   0.0000022  -0.0000010   0.0000055  -0.0000023
  150  -0.0000020  -0.0000017   0.0000033   0.0000049   0.0000111  -0.0000133
           55          56          57          58          59          60
    1  -0.0821620  -0.0031353  -0.0013530  -0.0001487  -0.0281217  -0.0115591
    2  -0.0048459  -0.1358543  -0.0230292  -0.0027331  -0.0163259  -0.0057681
    3  -0.0002265  -0.0291991  -0.0912274  -0.0003757   0.0061761   0.0027931
    4  -0.0000544   0.0005234  -0.0008973   0.0001500  -0.0000054  -0.0004436
    5   0.0009992  -0.0004827  -0.0308017  -0.0002595   0.0008550   0.0004863
    6   0.0000478  -0.0004084  -0.0164462  -0.0002904  -0.0001740   0.0002073
    7   0.0022377   0.0100461   0.0043381  -0.0006358  -0.0022035   0.0002870
    8   0.0255388  -0.0188217   0.0070460   0.0005571  -0.0016473   0.0004969
    9   0.0121600  -0.0054452   0.0038789   0.0000078   0.0008641   0.0006389
   10   0.0008194  -0.0010402  -0.0000667  -0.0000307   0.0002928   0.0000359
   11  -0.0007741   0.0008382   0.0007501  -0.0001143  -0.0004889   0.0002553
   12   0.0001346  -0.0008287  -0.0001904  -0.0000294   0.0002071  -0.0001472
   13   0.0000577  -0.0015789  -0.0001943  -0.0017057   0.0005046   0.0003018
   14  -0.0005275  -0.0037198  -0.0008457   0.0034382   0.0007006  -0.0008482
   15   0.0006047  -0.0005181   0.0004510   0.0005998  -0.0002937  -0.0004800
   16  -0.0053406   0.0009326  -0.0023005   0.0000104  -0.0001190  -0.0001282
   17   0.0020088   0.0006877   0.0008223  -0.0001312   0.0001326   0.0000697
   18  -0.0020391   0.0009526  -0.0009031   0.0000858  -0.0000333  -0.0000843
   19   0.0000357   0.0001300  -0.0000967  -0.0000115  -0.0000367  -0.0000063
   20  -0.0002044  -0.0000921   0.0001560   0.0000084   0.0000088  -0.0000383
   21  -0.0000132  -0.0001941   0.0003036   0.0000045  -0.0000010  -0.0000250
   22   0.0001125  -0.0002086  -0.0001568   0.0000263   0.0000447   0.0000195
   23   0.0018296  -0.0000162   0.0007121  -0.0000165   0.0000445   0.0000492
   24   0.0007049  -0.0003372   0.0006632  -0.0000033   0.0000256   0.0000028
   25  -0.0005956   0.0000514  -0.0000488  -0.0000205  -0.0001807  -0.0000296
   26  -0.0002186  -0.0000287  -0.0002082  -0.0000638   0.0001223   0.0000200
   27   0.0001084  -0.0000641  -0.0000533  -0.0000253   0.0001047   0.0000158
   28  -0.0002452  -0.0000196   0.0001166  -0.0000038  -0.0001068  -0.0000232
   29  -0.0001482  -0.0001683  -0.0000960   0.0000068   0.0000125   0.0000096
   30  -0.0002652   0.0001825   0.0004758  -0.0000368  -0.0002639  -0.0001350
   31   0.0003025  -0.0000347  -0.0001151   0.0000053   0.0001831   0.0000368
   32   0.0001650   0.0001476  -0.0000537  -0.0000064   0.0000664   0.0000251
   33   0.0002192  -0.0001920  -0.0003263   0.0000249   0.0001767   0.0000951
   34   0.0001023   0.0000347   0.0000157  -0.0000028   0.0000342  -0.0000019
   35   0.0001256   0.0000112   0.0000203  -0.0000021   0.0000391   0.0000030
   36  -0.0001070  -0.0000135  -0.0000325   0.0000067  -0.0000316  -0.0000060
   37  -0.0055797  -0.0012456   0.0019054   0.0000552  -0.0018134  -0.0005933
   38  -0.0021977   0.0004486   0.0010720   0.0000490  -0.0005303  -0.0003184
   39   0.0026765   0.0012075  -0.0013126   0.0001179   0.0008385   0.0004292
   40  -0.0000624   0.0001892   0.0001826   0.0000381  -0.0000285  -0.0000418
   41  -0.0020052  -0.0000958   0.0006631   0.0000286  -0.0007043  -0.0002655
   42  -0.0007330  -0.0003994   0.0005462   0.0000088  -0.0002774  -0.0001183
   43   0.0000114  -0.0001089   0.0000859  -0.0000053   0.0000177  -0.0000051
   44   0.0002824  -0.0000656   0.0000649  -0.0000027   0.0000149   0.0000465
   45   0.0000110  -0.0001707   0.0002762  -0.0000019  -0.0000501   0.0000100
   46   0.0014316  -0.0064180  -0.0031195   0.0005351   0.0021904   0.0007428
   47  -0.0245069  -0.0183060   0.0059218   0.0006715  -0.0047103  -0.0020638
   48  -0.0123072  -0.0051021   0.0044028  -0.0004536  -0.0037631  -0.0008656
   49   0.0009611   0.0021232   0.0001003   0.0001078   0.0000604   0.0000861
   50   0.0008042   0.0011582  -0.0003442   0.0001091   0.0002342   0.0002206
   51  -0.0001400   0.0006215   0.0003434   0.0000313  -0.0001692  -0.0001184
   52   0.0007526   0.0009164   0.0001983   0.0000345   0.0002181  -0.0000366
   53   0.0003452   0.0010479   0.0014377   0.0000121   0.0001404  -0.0002442
   54  -0.0000889  -0.0011041  -0.0003116   0.0000109   0.0001688   0.0000963
   55   0.5721659   0.0382924  -0.0303566  -0.2565305  -0.0889279   0.0514791
   56   0.0382924   0.4577224  -0.0142925  -0.0910323  -0.0844989   0.0229140
   57  -0.0303566  -0.0142925   0.4683283   0.0522966   0.0231834  -0.0612933
   58  -0.2565305  -0.0910323   0.0522966   0.2807561   0.0919579  -0.0551810
   59  -0.0889279  -0.0844989   0.0231834   0.0919579   0.0996981  -0.0237165
   60   0.0514791   0.0229140  -0.0612933  -0.0551810  -0.0237165   0.0731874
   61  -0.1279179   0.0384415  -0.0294681  -0.0228050   0.0206443  -0.0151837
   62   0.0400767  -0.1100467   0.0231497  -0.0057297   0.0060066  -0.0049295
   63  -0.0277518   0.0230833  -0.0931741   0.0032679  -0.0037678   0.0028875
   64   0.0018989   0.0228190   0.0076766   0.0009219  -0.0002852   0.0007883
   65  -0.0025245  -0.0181632  -0.0065386   0.0001185   0.0010086  -0.0002532
   66   0.0022670   0.0137407   0.0031337   0.0005554  -0.0006232   0.0004429
   67   0.0024556  -0.0010477  -0.0227660   0.0005916  -0.0007496   0.0001239
   68  -0.0032244  -0.0007210   0.0190520  -0.0003560   0.0005560  -0.0006731
   69   0.0021101  -0.0010709  -0.0138116  -0.0003616  -0.0001997   0.0003369
   70  -0.0231769  -0.0072830   0.0052349  -0.0015393   0.0037477  -0.0026779
   71   0.0185135   0.0068956  -0.0048285   0.0029019  -0.0018656   0.0019300
   72  -0.0133538  -0.0051454   0.0023572  -0.0022230   0.0018763  -0.0008041
   73  -0.0807725  -0.0005423   0.0141997  -0.0011416   0.0004988   0.0314461
   74   0.0004401  -0.0781403  -0.0023897  -0.0004869  -0.0000864   0.0122977
   75   0.0115687   0.0017516  -0.1725513   0.0018905  -0.0002031  -0.0126440
   76   0.0025143  -0.0038174   0.0012224   0.0003472  -0.0001803  -0.0005216
   77  -0.0023368   0.0003350  -0.0010827   0.0000560  -0.0000670   0.0003667
   78  -0.0232541   0.0197590  -0.0121550   0.0002636   0.0000625   0.0011385
   79  -0.0034040  -0.0005656   0.0016551   0.0015134   0.0004819   0.0006020
   80   0.0016393   0.0000574   0.0002704   0.0003490   0.0008228  -0.0000895
   81   0.0310930   0.0117861  -0.0096880  -0.0003333  -0.0003337  -0.0067749
   82  -0.0006209   0.0038767   0.0017942   0.0003193   0.0005856  -0.0000970
   83   0.0005978  -0.0009378   0.0003329   0.0003524   0.0006051  -0.0003371
   84  -0.0048449  -0.0318504  -0.0120643   0.0002862  -0.0000169   0.0014174
   85   0.0001589   0.0000042   0.0000035  -0.0000026   0.0000918   0.0000196
   86   0.0000329   0.0000378   0.0000501  -0.0000166  -0.0000012  -0.0000105
   87  -0.0000213   0.0000119  -0.0000237   0.0000042  -0.0000098  -0.0000010
   88  -0.0000378  -0.0002391  -0.0002342   0.0000528  -0.0007105  -0.0000740
   89  -0.0003530  -0.0001189   0.0001073  -0.0001088   0.0004559  -0.0000542
   90  -0.0000749  -0.0000719  -0.0001453  -0.0000273  -0.0000847  -0.0001305
   91   0.0000725   0.0000841   0.0000669  -0.0000584   0.0000944  -0.0000299
   92   0.0000151   0.0000356   0.0000023   0.0000130   0.0000726   0.0000369
   93  -0.0000340   0.0000473   0.0001017  -0.0000423   0.0001342   0.0000016
   94  -0.0000018  -0.0000050  -0.0000098   0.0000015  -0.0000180  -0.0000030
   95   0.0000058   0.0000054   0.0000043   0.0000021  -0.0000149   0.0000033
   96   0.0000046  -0.0000048  -0.0000164   0.0000027  -0.0000160  -0.0000007
   97  -0.0002172  -0.0002766   0.0007213  -0.0001949   0.0022473   0.0001830
   98   0.0009017   0.0005145  -0.0002446   0.0004270  -0.0002983   0.0003786
   99   0.0002088   0.0003757   0.0008272  -0.0000314   0.0004804   0.0003922
  100   0.0000025  -0.0000414  -0.0000638   0.0000915  -0.0002332   0.0000410
  101   0.0000700   0.0000764   0.0000679  -0.0000631   0.0001007   0.0000030
  102  -0.0000630  -0.0000602  -0.0001487   0.0000379  -0.0001191  -0.0001053
  103  -0.0000054   0.0000089   0.0000323  -0.0000172   0.0000248  -0.0000232
  104   0.0001391   0.0000075  -0.0000783   0.0000455  -0.0002264   0.0000238
  105  -0.0000004  -0.0000187   0.0000034   0.0000155  -0.0000441   0.0000101
  106  -0.0000047  -0.0000180  -0.0000244   0.0000113  -0.0000184   0.0000088
  107  -0.0000917  -0.0000089   0.0000536  -0.0000286   0.0001407  -0.0000159
  108   0.0000210   0.0000035  -0.0000247  -0.0000002  -0.0000175  -0.0000006
  109  -0.0000133  -0.0000244  -0.0000270   0.0000116  -0.0000299   0.0000078
  110  -0.0000500  -0.0000101   0.0000137  -0.0000167   0.0000659  -0.0000116
  111  -0.0000169   0.0000054   0.0000011  -0.0000173   0.0000496  -0.0000158
  112   0.0000191   0.0000195   0.0000181  -0.0000031   0.0000034  -0.0000014
  113   0.0000065   0.0000016  -0.0000018   0.0000026  -0.0000100   0.0000010
  114   0.0000052  -0.0000017  -0.0000047   0.0000049  -0.0000107   0.0000044
  115   0.0000054   0.0000350   0.0000375  -0.0000121   0.0000829   0.0000114
  116   0.0001265   0.0000561  -0.0000079   0.0000440   0.0000168   0.0000333
  117   0.0000054   0.0000059  -0.0000100   0.0000089   0.0000015   0.0000192
  118  -0.0000015   0.0000009   0.0000038   0.0000019  -0.0000020   0.0000059
  119  -0.0000106  -0.0000035   0.0000012  -0.0000031  -0.0000034  -0.0000037
  120   0.0000085   0.0000019  -0.0000064   0.0000007  -0.0000044  -0.0000035
  121   0.0000940  -0.0000038  -0.0000806   0.0000557  -0.0000987   0.0000340
  122  -0.0001025  -0.0000582  -0.0000030  -0.0000221  -0.0000196  -0.0000291
  123   0.0000269  -0.0000085  -0.0000403   0.0000103  -0.0000282   0.0000058
  124  -0.0000404  -0.0000123   0.0000094  -0.0000141   0.0000141  -0.0000142
  125   0.0000176   0.0000119   0.0000008   0.0000004   0.0000001   0.0000039
  126  -0.0000026   0.0000018   0.0000103  -0.0000011   0.0000006  -0.0000009
  127  -0.0000262   0.0000617   0.0000342  -0.0000724   0.0001219   0.0000296
  128  -0.0000988  -0.0000323   0.0000359  -0.0000531  -0.0000523  -0.0000642
  129  -0.0000986  -0.0000180   0.0000990  -0.0000297   0.0000061  -0.0000647
  130  -0.0000014  -0.0000111  -0.0000103   0.0000042  -0.0000090  -0.0000277
  131   0.0000078   0.0000044   0.0000037   0.0000003   0.0000044   0.0000039
  132  -0.0000059  -0.0000053  -0.0000129  -0.0000042   0.0000029  -0.0000148
  133   0.0001572   0.0000115  -0.0000993   0.0000821  -0.0001388   0.0000557
  134  -0.0001042  -0.0001064  -0.0000322   0.0000231  -0.0000998  -0.0000246
  135   0.0000214   0.0000106  -0.0000241  -0.0000061   0.0000082  -0.0000056
  136  -0.0000704  -0.0000217   0.0000251  -0.0000182   0.0000210  -0.0000136
  137   0.0000170   0.0000209   0.0000042  -0.0000114   0.0000252  -0.0000038
  138   0.0000113  -0.0000030  -0.0000092   0.0000096  -0.0000139   0.0000085
  139  -0.0005026  -0.0004285  -0.0000128  -0.0003508   0.0002494  -0.0000110
  140   0.0008101   0.0004814  -0.0001252   0.0003322   0.0002829   0.0003444
  141   0.0002650   0.0000818  -0.0001565   0.0002285   0.0000907   0.0002872
  142   0.0000062   0.0000226   0.0000066  -0.0000279   0.0000208   0.0001306
  143  -0.0000556  -0.0000291   0.0000251  -0.0000244  -0.0000093  -0.0000699
  144  -0.0000597  -0.0000303  -0.0000105  -0.0000271  -0.0000263  -0.0000843
  145   0.0009262   0.0004327  -0.0003792  -0.0005225  -0.0002050   0.0001248
  146  -0.0004627  -0.0000517  -0.0000608   0.0000622  -0.0006332  -0.0001245
  147   0.0001909   0.0000814  -0.0001257  -0.0002850  -0.0001668  -0.0004500
  148   0.0000834   0.0001035  -0.0001005   0.0001500  -0.0002119   0.0001265
  149  -0.0000377  -0.0000249   0.0000392  -0.0002865   0.0000600  -0.0000656
  150  -0.0000957  -0.0000674   0.0000966   0.0000052   0.0000014  -0.0000543
           61          62          63          64          65          66
    1   0.0009459   0.0239950   0.0082090  -0.0034153   0.0034575  -0.0015362
    2   0.0037643  -0.0252824  -0.0043987   0.0022508  -0.0006488   0.0008680
    3   0.0026330   0.0105544   0.0050503  -0.0027289   0.0026462  -0.0015268
    4   0.0001677   0.0003198   0.0009844  -0.0001292  -0.0000611  -0.0001223
    5  -0.0000888   0.0010829  -0.0018503  -0.0002349   0.0003120   0.0001884
    6  -0.0002796   0.0016958   0.0004666  -0.0001968   0.0001071   0.0005334
    7  -0.0007211  -0.0030263  -0.0005300   0.0006999  -0.0011622   0.0000256
    8  -0.0018227  -0.0050528  -0.0029579   0.0013724  -0.0010535   0.0005785
    9  -0.0004073  -0.0019344  -0.0016671   0.0004626  -0.0005663   0.0007487
   10   0.0000366   0.0000485  -0.0000200  -0.0000077   0.0000965   0.0001274
   11   0.0000009   0.0000085  -0.0000678  -0.0000105  -0.0000352  -0.0000536
   12   0.0000317   0.0001389   0.0000052  -0.0000296   0.0000628   0.0000006
   13   0.0001306  -0.0001496   0.0004760  -0.0001099   0.0004995   0.0000816
   14   0.0010667   0.0012897  -0.0003356  -0.0002138   0.0002254  -0.0000223
   15   0.0000772   0.0002449   0.0000651  -0.0000392   0.0001060  -0.0000350
   16   0.0005323   0.0014880   0.0009934  -0.0004969   0.0004969  -0.0002154
   17  -0.0001737  -0.0004083  -0.0003391   0.0000875  -0.0001261   0.0000905
   18   0.0000868   0.0005199   0.0004923  -0.0001276   0.0002413  -0.0000708
   19  -0.0000278  -0.0000151  -0.0000029   0.0000054  -0.0000237  -0.0000107
   20   0.0000171  -0.0000163   0.0000133   0.0000060   0.0000094   0.0000057
   21   0.0000031  -0.0000631  -0.0000420   0.0000140  -0.0000134   0.0000123
   22   0.0000155   0.0000007   0.0000291   0.0000019   0.0000007  -0.0000038
   23  -0.0002086  -0.0005150  -0.0003924   0.0001736  -0.0001959   0.0000688
   24  -0.0000471  -0.0002646  -0.0001954   0.0000806  -0.0000870   0.0000358
   25   0.0001147   0.0001552   0.0000794  -0.0000665   0.0000502  -0.0000335
   26   0.0002058   0.0000769   0.0000261  -0.0001673   0.0000358  -0.0000090
   27   0.0000622  -0.0000064  -0.0000489  -0.0000407   0.0000157   0.0000208
   28   0.0000823   0.0000207  -0.0000665  -0.0000153   0.0000076   0.0000119
   29   0.0000434   0.0000923   0.0000723  -0.0000117   0.0000838   0.0000041
   30   0.0000868  -0.0001959  -0.0002905  -0.0000279  -0.0001911   0.0000035
   31  -0.0000717  -0.0000027   0.0000565   0.0000301   0.0000341   0.0000037
   32  -0.0000623  -0.0000284   0.0000138   0.0000223  -0.0000408  -0.0000117
   33  -0.0000442   0.0001308   0.0002025   0.0000080   0.0001316  -0.0000027
   34  -0.0000280  -0.0000337  -0.0000142   0.0000107  -0.0000263  -0.0000029
   35  -0.0000228  -0.0000322  -0.0000232   0.0000131  -0.0000165   0.0000040
   36   0.0000167   0.0000318   0.0000235  -0.0000125   0.0000160  -0.0000039
   37  -0.0005851   0.0003783   0.0000280   0.0003268  -0.0000239  -0.0000048
   38  -0.0001662   0.0003112  -0.0000375   0.0000537   0.0000312  -0.0000079
   39  -0.0000039   0.0000094   0.0004037   0.0000774   0.0001088  -0.0000577
   40  -0.0000138  -0.0000317  -0.0000482   0.0000118  -0.0000307   0.0000053
   41  -0.0001596   0.0000785  -0.0000776   0.0000543  -0.0000658  -0.0000004
   42  -0.0000398   0.0000274  -0.0000513   0.0000156  -0.0000099   0.0000115
   43   0.0000295   0.0000059   0.0000054  -0.0000165   0.0000165   0.0000002
   44   0.0000384   0.0000113  -0.0000258   0.0000009   0.0000079   0.0000253
   45   0.0000470  -0.0000109  -0.0000697  -0.0000067  -0.0000039   0.0000291
   46   0.0017040   0.0000495  -0.0000809  -0.0006968   0.0002606  -0.0000569
   47  -0.0004812   0.0002120  -0.0001009  -0.0000676   0.0003787   0.0000307
   48   0.0001679   0.0003365  -0.0003457  -0.0000594  -0.0001874   0.0001355
   49  -0.0005472   0.0004150   0.0002899   0.0005483   0.0001189  -0.0000115
   50  -0.0002923  -0.0006312   0.0000981   0.0000556   0.0001357  -0.0000344
   51  -0.0004534  -0.0000509   0.0002885   0.0001058   0.0000068  -0.0001103
   52  -0.0001214   0.0001320   0.0000446   0.0000999  -0.0000098  -0.0000256
   53   0.0000794  -0.0003116  -0.0001422  -0.0000343  -0.0001135   0.0000104
   54   0.0000204   0.0000671   0.0001029   0.0000215   0.0000939   0.0000158
   55  -0.1279179   0.0400767  -0.0277518   0.0018989  -0.0025245   0.0022670
   56   0.0384415  -0.1100467   0.0230833   0.0228190  -0.0181632   0.0137407
   57  -0.0294681   0.0231497  -0.0931741   0.0076766  -0.0065386   0.0031337
   58  -0.0228050  -0.0057297   0.0032679   0.0009219   0.0001185   0.0005554
   59   0.0206443   0.0060066  -0.0037678  -0.0002852   0.0010086  -0.0006232
   60  -0.0151837  -0.0049295   0.0028875   0.0007883  -0.0002532   0.0004429
   61   0.5101531   0.0406955  -0.0301938  -0.0494280  -0.0304000  -0.0101743
   62   0.0406955   0.5216441   0.0307382  -0.0314294  -0.2746064  -0.0775109
   63  -0.0301938   0.0307382   0.5482346  -0.0103148  -0.0768166  -0.0726032
   64  -0.0494280  -0.0314294  -0.0103148   0.0533212   0.0312324   0.0130448
   65  -0.0304000  -0.2746064  -0.0768166   0.0312324   0.2999393   0.0843238
   66  -0.0101743  -0.0775109  -0.0726032   0.0130448   0.0843238   0.0759514
   67  -0.0499020  -0.0001731   0.0254599  -0.0004567   0.0001263  -0.0047651
   68   0.0000315  -0.0463840  -0.0032264   0.0036740   0.0006561  -0.0307215
   69   0.0246592  -0.0020847  -0.3005782   0.0011180  -0.0003040  -0.0096205
   70  -0.2645807  -0.0683164   0.0562802  -0.0037384  -0.0016185   0.0008221
   71  -0.0683359  -0.0677142   0.0179031  -0.0286794  -0.0088354   0.0084314
   72   0.0567975   0.0176771  -0.0622482  -0.0105441  -0.0028084   0.0022336
   73   0.0010107   0.0014116  -0.0260982   0.0005408  -0.0008042   0.0002133
   74  -0.0013913  -0.0004570   0.0217004  -0.0001280   0.0003382   0.0008714
   75  -0.0024741   0.0050431  -0.0231181   0.0008586  -0.0010052   0.0007630
   76   0.0007441  -0.0001739   0.0001200  -0.0001111   0.0000955   0.0001062
   77  -0.0004818   0.0004547   0.0001663  -0.0001447   0.0004984  -0.0002182
   78   0.0022079  -0.0013795  -0.0067015   0.0002637   0.0000694   0.0002074
   79   0.0011688   0.0005044  -0.0007469  -0.0000562  -0.0000007   0.0000307
   80  -0.0007037   0.0000061   0.0001043  -0.0001896  -0.0000985   0.0000043
   81   0.0016000  -0.0005287   0.0018513  -0.0001041   0.0000136  -0.0000120
   82  -0.0000555  -0.0005242  -0.0003051   0.0001707   0.0002685  -0.0002960
   83   0.0000150   0.0004600   0.0006853  -0.0001987   0.0003816  -0.0000399
   84   0.0002501  -0.0012942   0.0013386  -0.0003760   0.0010132  -0.0002129
   85  -0.0000613  -0.0000165   0.0000071   0.0000467  -0.0000031   0.0000005
   86   0.0000317  -0.0000375  -0.0000777  -0.0000146  -0.0000442   0.0000008
   87  -0.0000063   0.0000116   0.0000191   0.0000007   0.0000020  -0.0000046
   88  -0.0000120  -0.0000189   0.0002447  -0.0000569   0.0002027   0.0000341
   89   0.0000619   0.0001394  -0.0000867  -0.0000217  -0.0000299  -0.0000069
   90  -0.0000029   0.0000329   0.0000726  -0.0000129   0.0000366  -0.0000102
   91  -0.0000147  -0.0000342  -0.0000622   0.0000201  -0.0000804  -0.0000160
   92   0.0000035   0.0000064  -0.0000109   0.0000062  -0.0000093  -0.0000026
   93   0.0000062  -0.0000072  -0.0000773   0.0000093  -0.0000477   0.0000012
   94  -0.0000004   0.0000014   0.0000101  -0.0000013   0.0000051  -0.0000001
   95  -0.0000010  -0.0000059  -0.0000016  -0.0000003   0.0000004   0.0000003
   96  -0.0000009   0.0000021   0.0000103  -0.0000013   0.0000056  -0.0000005
   97   0.0001920   0.0001647  -0.0006301   0.0001621  -0.0004325  -0.0000794
   98  -0.0001896  -0.0001808   0.0001022   0.0000505  -0.0000099  -0.0000095
   99   0.0000299  -0.0002055  -0.0004962   0.0000927  -0.0002369   0.0000291
  100  -0.0000067   0.0000018   0.0000383  -0.0000075   0.0000192   0.0000023
  101  -0.0000171  -0.0000464  -0.0000236   0.0000104  -0.0000197   0.0000043
  102   0.0000116   0.0000408   0.0000569  -0.0000111   0.0000274  -0.0000063
  103  -0.0000046  -0.0000088  -0.0000309  -0.0000007  -0.0000228  -0.0000022
  104  -0.0000116  -0.0000407   0.0000591   0.0000086   0.0000355   0.0000041
  105  -0.0000026  -0.0000073   0.0000345  -0.0000040   0.0000164   0.0000082
  106   0.0000046   0.0000088   0.0000196  -0.0000010   0.0000204   0.0000027
  107   0.0000067   0.0000253  -0.0000336  -0.0000064  -0.0000204  -0.0000005
  108  -0.0000019  -0.0000003   0.0000007   0.0000021   0.0000014  -0.0000039
  109   0.0000031   0.0000095   0.0000242  -0.0000032   0.0000251   0.0000049
  110   0.0000046   0.0000167  -0.0000166  -0.0000042  -0.0000074  -0.0000014
  111   0.0000019   0.0000091  -0.0000293   0.0000009  -0.0000138  -0.0000063
  112  -0.0000036  -0.0000111  -0.0000112   0.0000028  -0.0000156  -0.0000029
  113   0.0000011  -0.0000022   0.0000010   0.0000009   0.0000009  -0.0000001
  114  -0.0000002  -0.0000005   0.0000085   0.0000002   0.0000036   0.0000006
  115  -0.0000021  -0.0000078  -0.0000279   0.0000054  -0.0000377  -0.0000055
  116  -0.0000148  -0.0000325   0.0000017   0.0000207  -0.0000191  -0.0000026
  117  -0.0000056  -0.0000017   0.0000203  -0.0000014  -0.0000030  -0.0000021
  118  -0.0000002  -0.0000018   0.0000019  -0.0000012   0.0000007   0.0000003
  119   0.0000011   0.0000026  -0.0000014  -0.0000016   0.0000021  -0.0000002
  120   0.0000003   0.0000002  -0.0000001   0.0000013   0.0000010  -0.0000015
  121  -0.0000080  -0.0000163   0.0000543   0.0000083   0.0000440   0.0000063
  122   0.0000124   0.0000269   0.0000073  -0.0000207   0.0000270   0.0000062
  123  -0.0000032  -0.0000006   0.0000165   0.0000005   0.0000177  -0.0000005
  124   0.0000035   0.0000099  -0.0000063  -0.0000077  -0.0000025  -0.0000006
  125  -0.0000017  -0.0000032  -0.0000011   0.0000046  -0.0000071  -0.0000021
  126   0.0000010  -0.0000014  -0.0000021   0.0000004  -0.0000033   0.0000014
  127   0.0000023   0.0000104  -0.0000297   0.0000130  -0.0000558  -0.0000178
  128   0.0000139   0.0000427  -0.0000194  -0.0000165  -0.0000097  -0.0000106
  129   0.0000220   0.0000070  -0.0000623  -0.0000067  -0.0000071   0.0000147
  130  -0.0000012   0.0000055   0.0000025  -0.0000032   0.0000053   0.0000000
  131  -0.0000023  -0.0000024   0.0000010   0.0000023  -0.0000035   0.0000009
  132  -0.0000021   0.0000047   0.0000010  -0.0000020   0.0000022  -0.0000017
  133  -0.0000202  -0.0000298   0.0000709   0.0000086   0.0000502   0.0000090
  134   0.0000185   0.0000223   0.0000384  -0.0000365   0.0000802   0.0000263
  135  -0.0000049   0.0000043   0.0000028   0.0000035  -0.0000070  -0.0000103
  136   0.0000090   0.0000118  -0.0000104  -0.0000128  -0.0000022   0.0000034
  137  -0.0000043  -0.0000013  -0.0000101   0.0000087  -0.0000185  -0.0000098
  138   0.0000007  -0.0000005   0.0000131  -0.0000004   0.0000055   0.0000025
  139   0.0001269   0.0001988   0.0000008  -0.0000703   0.0000829   0.0000158
  140  -0.0001312  -0.0002304   0.0000339   0.0001599  -0.0001712  -0.0000393
  141  -0.0000563  -0.0000575   0.0001290   0.0000502  -0.0000326  -0.0000155
  142  -0.0000165  -0.0000125   0.0000180   0.0000060  -0.0000113   0.0000024
  143   0.0000150   0.0000153  -0.0000211  -0.0000091   0.0000099  -0.0000024
  144   0.0000099   0.0000245  -0.0000102  -0.0000135   0.0000126  -0.0000018
  145  -0.0001461  -0.0002496   0.0001376   0.0000978  -0.0000455  -0.0000200
  146  -0.0000821  -0.0000537   0.0000257  -0.0001799   0.0002187   0.0000755
  147   0.0000006   0.0000005   0.0000102  -0.0000215   0.0000519  -0.0000430
  148  -0.0000742  -0.0001065   0.0000285  -0.0000488   0.0000592   0.0000265
  149   0.0000326   0.0000911  -0.0000111   0.0000182  -0.0000469  -0.0000235
  150   0.0000250   0.0000333   0.0000036  -0.0000142  -0.0000035   0.0000274
           67          68          69          70          71          72
    1   0.0008053  -0.0004411   0.0007731   0.0000067  -0.0002674   0.0006429
    2  -0.0008449   0.0009504  -0.0013744  -0.0008637   0.0007202  -0.0002385
    3  -0.0005115   0.0017674  -0.0000599  -0.0002422  -0.0004956   0.0000797
    4   0.0001345   0.0002619  -0.0001459  -0.0000522   0.0000048   0.0001199
    5   0.0001764  -0.0006490   0.0005324   0.0001249  -0.0001275   0.0001116
    6   0.0004909  -0.0006479   0.0010064   0.0000370  -0.0000682   0.0000339
    7  -0.0000072   0.0002191  -0.0001570  -0.0002590   0.0003124  -0.0000709
    8  -0.0001800   0.0002387   0.0000632  -0.0001470   0.0001347  -0.0001893
    9  -0.0000466  -0.0001791   0.0003980   0.0000548   0.0000545   0.0000218
   10   0.0000547  -0.0001368   0.0002212   0.0000100  -0.0000486   0.0000010
   11  -0.0000561   0.0000801  -0.0001514  -0.0000223   0.0000313   0.0000036
   12   0.0000204  -0.0000025   0.0001241  -0.0000156  -0.0000154   0.0000038
   13  -0.0000081  -0.0001674  -0.0000705  -0.0001312  -0.0000995  -0.0001329
   14  -0.0000656  -0.0000866   0.0000898   0.0005945  -0.0003107   0.0001578
   15   0.0001025  -0.0000607   0.0001313   0.0000155  -0.0000613   0.0000427
   16   0.0000496  -0.0000689  -0.0000675  -0.0001212  -0.0000212   0.0000264
   17  -0.0000107  -0.0000097   0.0000031  -0.0000069   0.0000267  -0.0000033
   18   0.0000389  -0.0000259  -0.0000073  -0.0000026  -0.0000419  -0.0000177
   19   0.0000031   0.0000186  -0.0000085  -0.0000039   0.0000097   0.0000032
   20   0.0000155  -0.0000173   0.0000272   0.0000036  -0.0000078   0.0000022
   21   0.0000095  -0.0000158   0.0000338  -0.0000024   0.0000002   0.0000022
   22  -0.0000026  -0.0000040  -0.0000007   0.0000116  -0.0000092  -0.0000073
   23  -0.0000207   0.0000368   0.0000186   0.0000509   0.0000151  -0.0000086
   24  -0.0000168   0.0000062   0.0000055   0.0000223   0.0000023  -0.0000007
   25   0.0000093  -0.0000100   0.0000122  -0.0000806   0.0000328   0.0000302
   26  -0.0000070   0.0000003  -0.0000038  -0.0002081   0.0000756   0.0000498
   27  -0.0000151  -0.0000264   0.0000403  -0.0000476   0.0000119  -0.0000006
   28  -0.0000204   0.0000108  -0.0000327  -0.0000600   0.0000007   0.0000198
   29   0.0000012  -0.0000219  -0.0000170  -0.0000055  -0.0000361  -0.0000054
   30  -0.0000251   0.0001006  -0.0000876  -0.0001248   0.0001030   0.0000940
   31   0.0000023  -0.0000261   0.0000255   0.0000898  -0.0000343  -0.0000316
   32   0.0000075  -0.0000019   0.0000343   0.0000444   0.0000065  -0.0000176
   33   0.0000185  -0.0000760   0.0000749   0.0000670  -0.0000640  -0.0000618
   34   0.0000001   0.0000066   0.0000027   0.0000215   0.0000046  -0.0000004
   35  -0.0000040   0.0000045  -0.0000016   0.0000204   0.0000010  -0.0000024
   36   0.0000043  -0.0000055   0.0000029  -0.0000141   0.0000006   0.0000018
   37   0.0000642   0.0000125  -0.0000028   0.0005524  -0.0001228  -0.0000711
   38  -0.0000036  -0.0000480   0.0000103   0.0001372  -0.0000031   0.0000072
   39   0.0000581   0.0000054  -0.0000674   0.0001310  -0.0001392  -0.0000767
   40  -0.0000063   0.0000066   0.0000052   0.0000128   0.0000108   0.0000021
   41   0.0000057   0.0000140   0.0000188   0.0000891   0.0000239  -0.0000025
   42   0.0000019  -0.0000088   0.0000076   0.0000245   0.0000094   0.0000093
   43   0.0000165  -0.0000074  -0.0000015  -0.0000207   0.0000022   0.0000198
   44  -0.0000133  -0.0000424   0.0000520  -0.0000270  -0.0000011  -0.0000314
   45  -0.0000234  -0.0000363   0.0000667  -0.0000378   0.0000139  -0.0000269
   46  -0.0000366  -0.0001237   0.0000692  -0.0007753   0.0001104   0.0003768
   47  -0.0000177  -0.0001404   0.0002519  -0.0000662  -0.0006110  -0.0000294
   48  -0.0000212  -0.0001765   0.0000779  -0.0000813   0.0002440   0.0002049
   49  -0.0000350  -0.0001214   0.0000210   0.0009148  -0.0008244  -0.0002395
   50   0.0000305  -0.0000043   0.0000067  -0.0010972  -0.0016756   0.0000297
   51   0.0001408   0.0001407  -0.0002107   0.0002025  -0.0001811   0.0002556
   52  -0.0001164   0.0000461  -0.0000481   0.0001123  -0.0000223  -0.0001048
   53  -0.0000010   0.0001649  -0.0001651  -0.0000533  -0.0000165   0.0001230
   54  -0.0000007  -0.0000952   0.0001136   0.0000351   0.0000004  -0.0000758
   55   0.0024556  -0.0032244   0.0021101  -0.0231769   0.0185135  -0.0133538
   56  -0.0010477  -0.0007210  -0.0010709  -0.0072830   0.0068956  -0.0051454
   57  -0.0227660   0.0190520  -0.0138116   0.0052349  -0.0048285   0.0023572
   58   0.0005916  -0.0003560  -0.0003616  -0.0015393   0.0029019  -0.0022230
   59  -0.0007496   0.0005560  -0.0001997   0.0037477  -0.0018656   0.0018763
   60   0.0001239  -0.0006731   0.0003369  -0.0026779   0.0019300  -0.0008041
   61  -0.0499020   0.0000315   0.0246592  -0.2645807  -0.0683359   0.0567975
   62  -0.0001731  -0.0463840  -0.0020847  -0.0683164  -0.0677142   0.0176771
   63   0.0254599  -0.0032264  -0.3005782   0.0562802   0.0179031  -0.0622482
   64  -0.0004567   0.0036740   0.0011180  -0.0037384  -0.0286794  -0.0105441
   65   0.0001263   0.0006561  -0.0003040  -0.0016185  -0.0088354  -0.0028084
   66  -0.0047651  -0.0307215  -0.0096205   0.0008221   0.0084314   0.0022336
   67   0.0512130  -0.0023227  -0.0259363  -0.0021147   0.0016252   0.0302706
   68  -0.0023227   0.0477497   0.0023307  -0.0007019  -0.0005914   0.0102818
   69  -0.0259363   0.0023307   0.3291793   0.0009253  -0.0003895  -0.0067650
   70  -0.0021147  -0.0007019   0.0009253   0.2928965   0.0756837  -0.0610673
   71   0.0016252  -0.0005914  -0.0003895   0.0756837   0.0731744  -0.0212035
   72   0.0302706   0.0102818  -0.0067650  -0.0610673  -0.0212035   0.0633079
   73  -0.0031373   0.0029088  -0.0033926   0.0009318  -0.0001840  -0.0010751
   74   0.0030135  -0.0024027   0.0025531  -0.0004918   0.0006471  -0.0008684
   75  -0.0011798   0.0010178   0.0000201   0.0014616  -0.0011964   0.0014567
   76   0.0003291   0.0002217   0.0001203   0.0004414  -0.0000626   0.0002943
   77   0.0002973   0.0003432  -0.0000104   0.0001896  -0.0000682  -0.0000349
   78  -0.0015306   0.0012922  -0.0011299  -0.0000478  -0.0002541   0.0001294
   79   0.0002582   0.0000832   0.0000856   0.0004404  -0.0003084   0.0003078
   80   0.0002389  -0.0000328  -0.0001090   0.0003007   0.0000978   0.0003289
   81  -0.0002383  -0.0003327   0.0003395  -0.0010406   0.0001037  -0.0002134
   82  -0.0000966   0.0001429   0.0001162  -0.0000021  -0.0001595   0.0000222
   83   0.0000167   0.0003156  -0.0000731   0.0000089  -0.0000945  -0.0000293
   84   0.0003351   0.0002482   0.0003715   0.0000251   0.0001259   0.0000061
   85   0.0000010   0.0000024  -0.0000098   0.0000790  -0.0000299  -0.0000145
   86  -0.0000101   0.0000114   0.0000112  -0.0000327   0.0000282   0.0000149
   87   0.0000049   0.0000011  -0.0000025   0.0000031  -0.0000043  -0.0000008
   88   0.0000282  -0.0000561  -0.0000417  -0.0001738   0.0000072  -0.0000333
   89  -0.0000324  -0.0000043   0.0000320   0.0001838  -0.0000222   0.0000085
   90   0.0000290  -0.0000245   0.0000498  -0.0000104  -0.0000084  -0.0000052
   91  -0.0000063   0.0000229   0.0000175   0.0000422   0.0000088   0.0000062
   92   0.0000025   0.0000038   0.0000031  -0.0000009  -0.0000032   0.0000042
   93  -0.0000189   0.0000166  -0.0000101   0.0000505   0.0000013   0.0000092
   94   0.0000022  -0.0000021   0.0000009  -0.0000046  -0.0000001  -0.0000014
   95  -0.0000005   0.0000003  -0.0000023  -0.0000051   0.0000014  -0.0000000
   96   0.0000038  -0.0000025   0.0000043  -0.0000056  -0.0000004  -0.0000010
   97  -0.0000782   0.0001341   0.0000520   0.0004434  -0.0001033   0.0001078
   98   0.0000188   0.0000268  -0.0000418  -0.0001804   0.0000354  -0.0000237
   99  -0.0000920   0.0001135  -0.0001280   0.0000844   0.0000361   0.0000523
  100   0.0000162  -0.0000149   0.0000172  -0.0000130   0.0000021  -0.0000036
  101  -0.0000109   0.0000115  -0.0000227  -0.0000085   0.0000116  -0.0000036
  102   0.0000264  -0.0000223   0.0000421  -0.0000052  -0.0000100   0.0000020
  103  -0.0000067   0.0000041   0.0000152   0.0000308   0.0000070  -0.0000007
  104   0.0000279  -0.0000040  -0.0000151  -0.0001158  -0.0000002   0.0000023
  105  -0.0000085  -0.0000009  -0.0000447  -0.0000101   0.0000025  -0.0000061
  106   0.0000037  -0.0000048  -0.0000072  -0.0000162  -0.0000059  -0.0000004
  107  -0.0000203   0.0000019   0.0000022   0.0000764   0.0000014  -0.0000031
  108   0.0000079  -0.0000012   0.0000194  -0.0000129  -0.0000018   0.0000014
  109   0.0000031  -0.0000079  -0.0000110  -0.0000160  -0.0000043  -0.0000020
  110  -0.0000082  -0.0000010   0.0000120   0.0000371  -0.0000003  -0.0000019
  111   0.0000029  -0.0000002   0.0000362   0.0000221  -0.0000007   0.0000027
  112  -0.0000010   0.0000057   0.0000009   0.0000024   0.0000041   0.0000013
  113   0.0000019   0.0000006  -0.0000011  -0.0000072  -0.0000004   0.0000013
  114   0.0000013  -0.0000003  -0.0000068  -0.0000073  -0.0000005   0.0000002
  115  -0.0000078   0.0000084   0.0000035   0.0000293   0.0000075   0.0000009
  116   0.0000066   0.0000077  -0.0000057  -0.0000306   0.0000011   0.0000022
  117  -0.0000027   0.0000000  -0.0000094  -0.0000007   0.0000044  -0.0000046
  118  -0.0000013   0.0000004  -0.0000038  -0.0000008   0.0000003  -0.0000006
  119   0.0000001  -0.0000002   0.0000008   0.0000018  -0.0000006   0.0000004
  120   0.0000029   0.0000003   0.0000055  -0.0000032  -0.0000011   0.0000006
  121   0.0000186  -0.0000089  -0.0000129  -0.0000754  -0.0000076  -0.0000013
  122  -0.0000069  -0.0000105   0.0000019   0.0000248  -0.0000002  -0.0000048
  123   0.0000098  -0.0000042   0.0000099  -0.0000199  -0.0000041  -0.0000000
  124  -0.0000052  -0.0000010   0.0000044   0.0000212   0.0000023  -0.0000017
  125   0.0000017   0.0000026  -0.0000003  -0.0000062  -0.0000008   0.0000018
  126  -0.0000030   0.0000000  -0.0000059   0.0000012   0.0000012  -0.0000001
  127  -0.0000104   0.0000161   0.0000107   0.0000404   0.0000017  -0.0000005
  128  -0.0000001   0.0000030   0.0000195   0.0000370  -0.0000033   0.0000059
  129  -0.0000113   0.0000020  -0.0000113   0.0000285  -0.0000003   0.0000105
  130   0.0000053  -0.0000037   0.0000094   0.0000034  -0.0000012   0.0000025
  131  -0.0000005  -0.0000003  -0.0000021  -0.0000020   0.0000001  -0.0000000
  132   0.0000040  -0.0000016   0.0000089   0.0000030  -0.0000015   0.0000015
  133   0.0000213  -0.0000101  -0.0000188  -0.0000875  -0.0000032  -0.0000056
  134  -0.0000094  -0.0000270  -0.0000183   0.0000024   0.0000039  -0.0000135
  135   0.0000097   0.0000034   0.0000192  -0.0000013  -0.0000038   0.0000034
  136  -0.0000160  -0.0000020  -0.0000028   0.0000329   0.0000050  -0.0000045
  137   0.0000052   0.0000083   0.0000095  -0.0000013  -0.0000037   0.0000058
  138  -0.0000025  -0.0000025  -0.0000080  -0.0000057   0.0000013  -0.0000037
  139  -0.0000202  -0.0000401   0.0000209   0.0001164  -0.0000278   0.0000019
  140   0.0000382   0.0000616  -0.0000306  -0.0001807   0.0000129   0.0000049
  141  -0.0000191   0.0000123  -0.0000622  -0.0000717   0.0000076  -0.0000332
  142  -0.0000190   0.0000044  -0.0000288  -0.0000074   0.0000047  -0.0000093
  143   0.0000037   0.0000023   0.0000115   0.0000141  -0.0000042   0.0000064
  144   0.0000093  -0.0000052   0.0000259   0.0000193  -0.0000042   0.0000059
  145   0.0000407   0.0000306  -0.0000393  -0.0002215   0.0000411  -0.0000253
  146  -0.0000452  -0.0000571  -0.0000155   0.0000698   0.0000850  -0.0000520
  147   0.0000747  -0.0000007   0.0001151  -0.0000257  -0.0000183   0.0000241
  148  -0.0000152  -0.0000098  -0.0000155  -0.0000113   0.0000585  -0.0000289
  149   0.0000010   0.0000058   0.0000141   0.0000373  -0.0000331   0.0000135
  150  -0.0000277  -0.0000155  -0.0000394   0.0000310   0.0000093  -0.0000085
           73          74          75          76          77          78
    1   0.0000847   0.0025956   0.0007433  -0.0000214  -0.0001796  -0.0005174
    2   0.0000723   0.0002059  -0.0072605   0.0007966   0.0000985   0.0009161
    3  -0.0018908  -0.0306036  -0.0149579  -0.0003834   0.0003517   0.0018307
    4   0.0004146   0.0001343   0.0001078  -0.0000432   0.0000622   0.0001358
    5  -0.0004398  -0.0056575  -0.0007657  -0.0002083   0.0001399   0.0001920
    6  -0.0007286  -0.0029243   0.0011168  -0.0000159   0.0001270   0.0001767
    7   0.0000009  -0.0013394   0.0003480  -0.0000933   0.0006638  -0.0000030
    8  -0.0004356   0.0004393  -0.0003068   0.0006976  -0.0002580   0.0001074
    9   0.0012973  -0.0008299   0.0013089  -0.0002280  -0.0005762  -0.0012894
   10  -0.0003030   0.0003358   0.0000201  -0.0000491   0.0004344   0.0005505
   11   0.0007082  -0.0004949   0.0001457   0.0003583  -0.0007286  -0.0013635
   12   0.0001102  -0.0003517  -0.0004917   0.0006330  -0.0011909   0.0000537
   13  -0.0003301   0.0005934  -0.0002218  -0.0000895  -0.0004933  -0.0002083
   14   0.0005654   0.0004786   0.0004890  -0.0003177  -0.0001036  -0.0001189
   15  -0.0007104   0.0002503  -0.0003579   0.0001640  -0.0000981   0.0003335
   16   0.0000104   0.0002253  -0.0004932   0.0001174  -0.0001539   0.0000768
   17   0.0001579  -0.0000376   0.0002456  -0.0001184  -0.0000118  -0.0002906
   18  -0.0001937   0.0000212  -0.0003304   0.0001702  -0.0000757   0.0004838
   19  -0.0000300  -0.0000543  -0.0000116   0.0000085   0.0000080  -0.0000050
   20  -0.0000707   0.0000430  -0.0001071   0.0000711  -0.0000238   0.0002056
   21  -0.0001023   0.0001838  -0.0000788   0.0000800  -0.0000219   0.0001210
   22  -0.0000291   0.0000237  -0.0000159   0.0000151  -0.0000050   0.0000136
   23  -0.0000219  -0.0001713   0.0001334  -0.0000229   0.0000564  -0.0000336
   24   0.0000101   0.0000643   0.0000897  -0.0000256   0.0000122  -0.0000322
   25   0.0000886   0.0000073  -0.0000202   0.0000063   0.0000248  -0.0000660
   26   0.0000720   0.0001413  -0.0000312  -0.0000447   0.0000001  -0.0000318
   27  -0.0000311   0.0001018  -0.0000463   0.0000091  -0.0000258   0.0000048
   28   0.0003376  -0.0001097   0.0001154  -0.0001871  -0.0000257  -0.0001242
   29   0.0000747   0.0000714   0.0000783  -0.0000885  -0.0000437  -0.0001131
   30   0.0003396  -0.0003511   0.0001759  -0.0003164   0.0000031  -0.0000662
   31  -0.0002507   0.0001314  -0.0000713   0.0000938  -0.0000147   0.0000866
   32  -0.0002194   0.0000533  -0.0001157   0.0001596   0.0000554   0.0001413
   33  -0.0002745   0.0002834  -0.0001167   0.0002504  -0.0000064   0.0000263
   34  -0.0000826  -0.0000011  -0.0000237   0.0000246   0.0000091   0.0000466
   35  -0.0000333  -0.0000115   0.0000056  -0.0000027  -0.0000066   0.0000194
   36   0.0000108   0.0000171  -0.0000097   0.0000069   0.0000030  -0.0000145
   37  -0.0001625  -0.0000267   0.0006843   0.0000126   0.0000490  -0.0000704
   38  -0.0003100   0.0003646   0.0003801  -0.0000786  -0.0000751  -0.0000212
   39   0.0002457  -0.0005041  -0.0003563   0.0001295   0.0000386   0.0000568
   40  -0.0000183  -0.0000344   0.0000143  -0.0000089   0.0000033   0.0000195
   41  -0.0000443  -0.0000885   0.0001690  -0.0000125   0.0000264  -0.0000264
   42   0.0000007   0.0001193   0.0001027  -0.0000137  -0.0000010  -0.0000163
   43  -0.0000341   0.0000432  -0.0000070   0.0000003  -0.0000029  -0.0000011
   44   0.0001493  -0.0001504  -0.0001170   0.0000374   0.0000252   0.0000282
   45   0.0001831   0.0000867  -0.0000568   0.0000453   0.0000109   0.0000168
   46   0.0000902   0.0007041  -0.0001138   0.0000062  -0.0001287  -0.0000078
   47   0.0008730  -0.0002172   0.0000914   0.0001233   0.0001642  -0.0002699
   48  -0.0013945  -0.0003741   0.0010376  -0.0004325  -0.0000363  -0.0001158
   49  -0.0000563  -0.0002718  -0.0000193   0.0001528   0.0000259   0.0001919
   50   0.0000442  -0.0000000  -0.0000709  -0.0000027  -0.0000183   0.0001011
   51  -0.0004103   0.0000207   0.0001523   0.0002119   0.0000137   0.0000578
   52   0.0004595  -0.0004471  -0.0003754  -0.0000780   0.0002542  -0.0000177
   53  -0.0006187  -0.0006713  -0.0002704  -0.0000100   0.0001837  -0.0000992
   54   0.0005130  -0.0011842  -0.0006924   0.0002133   0.0001034   0.0000370
   55  -0.0807725   0.0004401   0.0115687   0.0025143  -0.0023368  -0.0232541
   56  -0.0005423  -0.0781403   0.0017516  -0.0038174   0.0003350   0.0197590
   57   0.0141997  -0.0023897  -0.1725513   0.0012224  -0.0010827  -0.0121550
   58  -0.0011416  -0.0004869   0.0018905   0.0003472   0.0000560   0.0002636
   59   0.0004988  -0.0000864  -0.0002031  -0.0001803  -0.0000670   0.0000625
   60   0.0314461   0.0122977  -0.0126440  -0.0005216   0.0003667   0.0011385
   61   0.0010107  -0.0013913  -0.0024741   0.0007441  -0.0004818   0.0022079
   62   0.0014116  -0.0004570   0.0050431  -0.0001739   0.0004547  -0.0013795
   63  -0.0260982   0.0217004  -0.0231181   0.0001200   0.0001663  -0.0067015
   64   0.0005408  -0.0001280   0.0008586  -0.0001111  -0.0001447   0.0002637
   65  -0.0008042   0.0003382  -0.0010052   0.0000955   0.0004984   0.0000694
   66   0.0002133   0.0008714   0.0007630   0.0001062  -0.0002182   0.0002074
   67  -0.0031373   0.0030135  -0.0011798   0.0003291   0.0002973  -0.0015306
   68   0.0029088  -0.0024027   0.0010178   0.0002217   0.0003432   0.0012922
   69  -0.0033926   0.0025531   0.0000201   0.0001203  -0.0000104  -0.0011299
   70   0.0009318  -0.0004918   0.0014616   0.0004414   0.0001896  -0.0000478
   71  -0.0001840   0.0006471  -0.0011964  -0.0000626  -0.0000682  -0.0002541
   72  -0.0010751  -0.0008684   0.0014567   0.0002943  -0.0000349   0.0001294
   73   0.5613022  -0.0032324   0.0125486  -0.1657006   0.1024976  -0.0777312
   74  -0.0032324   0.5633530  -0.0097160   0.1023050  -0.1358791   0.0675202
   75   0.0125486  -0.0097160   0.4558231  -0.0780197   0.0681400  -0.0990695
   76  -0.1657006   0.1023050  -0.0780197   0.1775520  -0.1151062   0.0857152
   77   0.1024976  -0.1358791   0.0681400  -0.1151062   0.1464052  -0.0743880
   78  -0.0777312   0.0675202  -0.0990695   0.0857152  -0.0743880   0.1077859
   79  -0.2610872  -0.0663778   0.0654017  -0.0193132  -0.0069704   0.0057754
   80  -0.0670541  -0.0669191   0.0219271   0.0182720   0.0060074  -0.0063835
   81   0.0652050   0.0216839  -0.0661689  -0.0129372  -0.0054583   0.0037956
   82  -0.0519159  -0.0362436  -0.0125913   0.0033628   0.0212659   0.0078281
   83  -0.0362264  -0.2744563  -0.0783788  -0.0030231  -0.0176631  -0.0055242
   84  -0.0124107  -0.0773585  -0.0711562   0.0032696   0.0137688   0.0043334
   85  -0.0000491  -0.0000021   0.0000022   0.0000105  -0.0000073   0.0000363
   86   0.0000234  -0.0000318   0.0000047  -0.0000119   0.0000093   0.0000228
   87  -0.0000122   0.0000020  -0.0000162   0.0000169   0.0000057   0.0000009
   88  -0.0000141  -0.0000456   0.0000415   0.0000334   0.0000073  -0.0002847
   89   0.0000344   0.0001321  -0.0000074  -0.0000873  -0.0001001   0.0001725
   90  -0.0001258   0.0002042  -0.0001621  -0.0000287  -0.0001451   0.0001422
   91  -0.0000611   0.0000343  -0.0000688  -0.0000089  -0.0000168   0.0001503
   92   0.0000086   0.0000011   0.0000121   0.0000035   0.0000135  -0.0000083
   93   0.0000402  -0.0000443   0.0000022  -0.0000237   0.0000199   0.0000710
   94  -0.0000078   0.0000100  -0.0000043   0.0000034  -0.0000024  -0.0000036
   95   0.0000053  -0.0000108   0.0000065   0.0000067   0.0000101  -0.0000087
   96  -0.0000112   0.0000122  -0.0000068   0.0000040  -0.0000064  -0.0000045
   97   0.0000607  -0.0000363   0.0002101   0.0000295   0.0001649   0.0004816
   98   0.0000588  -0.0001026  -0.0000819   0.0001132   0.0000711  -0.0001777
   99   0.0004990  -0.0007836   0.0006272   0.0001253   0.0005456  -0.0004342
  100  -0.0000936   0.0001243  -0.0000869  -0.0001143   0.0000264   0.0000908
  101   0.0000377  -0.0001147   0.0000194   0.0001251   0.0000932  -0.0000344
  102  -0.0001073   0.0001766  -0.0001431   0.0000423  -0.0001163   0.0001366
  103  -0.0000238   0.0000158  -0.0000176  -0.0000005  -0.0000251   0.0000454
  104   0.0000134  -0.0000537   0.0000163   0.0000422   0.0000639  -0.0001118
  105   0.0000337  -0.0000366   0.0000112  -0.0000303   0.0000256  -0.0000278
  106   0.0000127  -0.0000040   0.0000112  -0.0000017   0.0000081  -0.0000284
  107  -0.0000024   0.0000254  -0.0000071  -0.0000321  -0.0000372   0.0000661
  108  -0.0000206   0.0000172  -0.0000054   0.0000211  -0.0000088  -0.0000052
  109   0.0000133  -0.0000054   0.0000091  -0.0000045   0.0000090  -0.0000322
  110  -0.0000128   0.0000281  -0.0000104  -0.0000106  -0.0000303   0.0000374
  111  -0.0000338   0.0000416  -0.0000162   0.0000165  -0.0000344   0.0000375
  112  -0.0000023  -0.0000084  -0.0000016   0.0000049   0.0000049   0.0000102
  113   0.0000024  -0.0000037   0.0000011   0.0000017   0.0000050  -0.0000056
  114   0.0000051  -0.0000051   0.0000023  -0.0000021   0.0000065  -0.0000097
  115  -0.0000182   0.0000128  -0.0000198  -0.0000059  -0.0000089   0.0000544
  116  -0.0000197  -0.0000118  -0.0000092   0.0000195   0.0000316  -0.0000041
  117  -0.0000057   0.0000022  -0.0000061   0.0000003  -0.0000008  -0.0000005
  118   0.0000052  -0.0000064   0.0000038  -0.0000007   0.0000046  -0.0000054
  119   0.0000044  -0.0000018   0.0000020  -0.0000027  -0.0000045   0.0000001
  120  -0.0000058   0.0000052  -0.0000020   0.0000026  -0.0000058  -0.0000004
  121   0.0000037  -0.0000225   0.0000126   0.0000146   0.0000322  -0.0000814
  122   0.0000202   0.0000082   0.0000106  -0.0000176  -0.0000262  -0.0000079
  123  -0.0000083   0.0000040   0.0000025   0.0000076  -0.0000104  -0.0000234
  124   0.0000001   0.0000101  -0.0000020  -0.0000064  -0.0000172   0.0000147
  125  -0.0000042   0.0000020  -0.0000024   0.0000030   0.0000050   0.0000025
  126   0.0000022  -0.0000009  -0.0000013  -0.0000020   0.0000090   0.0000032
  127  -0.0000194   0.0000407  -0.0000302  -0.0000062  -0.0000219   0.0000864
  128   0.0000052   0.0000298   0.0000038  -0.0000042  -0.0000282   0.0000264
  129   0.0000463  -0.0000442   0.0000337  -0.0000078   0.0000555   0.0000126
  130  -0.0000094   0.0000171  -0.0000079  -0.0000062  -0.0000252   0.0000051
  131  -0.0000075   0.0000079  -0.0000025   0.0000021   0.0000065   0.0000015
  132  -0.0000096   0.0000152  -0.0000068  -0.0000007  -0.0000186   0.0000083
  133  -0.0000013  -0.0000288   0.0000056   0.0000178   0.0000405  -0.0000974
  134   0.0000415  -0.0000213   0.0000265  -0.0000229  -0.0000019  -0.0000677
  135  -0.0000205   0.0000185  -0.0000122   0.0000028  -0.0000334   0.0000122
  136   0.0000109   0.0000078   0.0000013  -0.0000093  -0.0000116   0.0000191
  137  -0.0000043   0.0000012  -0.0000041   0.0000052  -0.0000043   0.0000156
  138   0.0000005  -0.0000000   0.0000006   0.0000001   0.0000054  -0.0000106
  139   0.0000946   0.0001554   0.0000094  -0.0000719  -0.0001225   0.0000270
  140  -0.0002259  -0.0000147  -0.0001288   0.0000879   0.0001566   0.0000969
  141  -0.0000491   0.0000142  -0.0000653   0.0000155   0.0000979  -0.0000125
  142   0.0000252  -0.0000231   0.0000166   0.0000171   0.0000402  -0.0000334
  143   0.0000299  -0.0000375   0.0000251   0.0000001  -0.0000210  -0.0000185
  144  -0.0000100   0.0000295  -0.0000177  -0.0000118  -0.0000515   0.0000308
  145  -0.0001683  -0.0000808  -0.0001459   0.0000719   0.0001045  -0.0000154
  146   0.0001855  -0.0002037   0.0000256  -0.0000793  -0.0000084  -0.0001579
  147  -0.0000710  -0.0000206  -0.0000941  -0.0000140  -0.0002480   0.0000501
  148   0.0000216  -0.0000813  -0.0000631   0.0000003   0.0000188  -0.0000298
  149   0.0000093   0.0000779   0.0000270  -0.0000095  -0.0000505   0.0000439
  150  -0.0000153   0.0000733   0.0000320  -0.0000015   0.0000279   0.0000245
           79          80          81          82          83          84
    1  -0.0002698   0.0006355   0.0002633   0.0000913   0.0002804   0.0003148
    2  -0.0007817   0.0001707   0.0007085  -0.0000781   0.0012616   0.0021296
    3   0.0000586   0.0000203   0.0009275   0.0009700   0.0004107  -0.0061822
    4   0.0000893  -0.0001548  -0.0002063   0.0001428  -0.0000335   0.0000358
    5   0.0001888   0.0000082   0.0000190   0.0002088  -0.0000869  -0.0018514
    6   0.0001072   0.0001173   0.0000936   0.0001490  -0.0001411  -0.0009590
    7  -0.0002256   0.0002277   0.0000750   0.0001968  -0.0004647  -0.0007761
    8   0.0000101  -0.0002643   0.0002513   0.0001034  -0.0001060   0.0004233
    9  -0.0001559   0.0000962  -0.0002025  -0.0002671   0.0003676  -0.0003960
   10   0.0000086   0.0000145   0.0000232   0.0001701  -0.0001817   0.0001860
   11  -0.0001389   0.0000968  -0.0000483  -0.0002543   0.0001973  -0.0000856
   12   0.0001583  -0.0001213   0.0000609   0.0001159  -0.0001635   0.0002108
   13   0.0001006  -0.0002147   0.0001695  -0.0001731   0.0005361   0.0002888
   14   0.0002751   0.0000050  -0.0003896  -0.0001168   0.0001666   0.0000783
   15   0.0000242  -0.0000145   0.0001298   0.0001094  -0.0000664   0.0001889
   16  -0.0000672   0.0000066   0.0000641  -0.0000066   0.0000552   0.0002248
   17  -0.0000726   0.0000303  -0.0000280  -0.0000889   0.0000414  -0.0000929
   18   0.0001299  -0.0001110   0.0000190   0.0001632  -0.0000902   0.0001194
   19  -0.0000002   0.0000107   0.0000094  -0.0000020  -0.0000171  -0.0000236
   20   0.0000517  -0.0000362   0.0000056   0.0000728  -0.0000551   0.0000538
   21   0.0000215  -0.0000161   0.0000152   0.0000261  -0.0000362   0.0000721
   22   0.0000080  -0.0000064  -0.0000109   0.0000137  -0.0000032   0.0000041
   23   0.0000244   0.0000118  -0.0000287   0.0000120  -0.0000388  -0.0001087
   24   0.0000093   0.0000001  -0.0000103  -0.0000126   0.0000035  -0.0000013
   25  -0.0001051   0.0000410   0.0000622  -0.0000484  -0.0000100   0.0000244
   26  -0.0000234   0.0000089   0.0000771  -0.0000296   0.0000245   0.0000534
   27   0.0000146  -0.0000172  -0.0000009   0.0000068   0.0000259   0.0000241
   28  -0.0000439  -0.0000128   0.0000189  -0.0000676   0.0000744  -0.0000475
   29   0.0000149  -0.0000511  -0.0000317  -0.0000076   0.0001136  -0.0000024
   30   0.0000695  -0.0000092   0.0000989  -0.0000753  -0.0000225  -0.0001757
   31   0.0000860  -0.0000282  -0.0000441   0.0000573   0.0000032   0.0000368
   32   0.0000052   0.0000361  -0.0000049   0.0000518  -0.0001126   0.0000335
   33  -0.0000555   0.0000073  -0.0000665   0.0000542   0.0000134   0.0001300
   34   0.0000359  -0.0000029  -0.0000018   0.0000188  -0.0000292  -0.0000057
   35   0.0000314  -0.0000074  -0.0000076   0.0000075  -0.0000047  -0.0000111
   36  -0.0000201   0.0000046   0.0000082  -0.0000061   0.0000035   0.0000119
   37   0.0002118   0.0001299  -0.0001982   0.0000760  -0.0000087  -0.0001588
   38   0.0003871  -0.0000836  -0.0001646   0.0002001   0.0001186  -0.0001285
   39  -0.0005275   0.0000310   0.0002117  -0.0002680  -0.0001318   0.0001427
   40   0.0000256   0.0000010   0.0000002   0.0000058  -0.0000103  -0.0000187
   41   0.0000720   0.0000430  -0.0000434   0.0000300  -0.0000288  -0.0000953
   42   0.0000474   0.0000021  -0.0000298   0.0000177   0.0000118   0.0000088
   43   0.0000062  -0.0000111   0.0000170  -0.0000022   0.0000156   0.0000160
   44  -0.0001994   0.0000468   0.0001341  -0.0001253  -0.0000749   0.0000606
   45  -0.0001552   0.0000369   0.0000549  -0.0000726  -0.0000460   0.0000971
   46   0.0000463  -0.0001538   0.0000905   0.0000887   0.0001472   0.0005839
   47  -0.0011926  -0.0004515  -0.0004296  -0.0004547   0.0000104   0.0007717
   48   0.0006713  -0.0005478  -0.0001119   0.0002709   0.0003560  -0.0003802
   49   0.0000177  -0.0000094  -0.0002237   0.0000431  -0.0000521  -0.0000818
   50   0.0000191  -0.0000648  -0.0002319   0.0000420   0.0000096  -0.0000288
   51   0.0001394  -0.0000284  -0.0004950   0.0001365  -0.0000616   0.0000093
   52   0.0002153  -0.0002688  -0.0003254  -0.0000791   0.0001235  -0.0000582
   53   0.0001969  -0.0010939  -0.0006415   0.0002945   0.0001905  -0.0001020
   54  -0.0011226  -0.0005832   0.0005480  -0.0003982  -0.0002309   0.0003604
   55  -0.0034040   0.0016393   0.0310930  -0.0006209   0.0005978  -0.0048449
   56  -0.0005656   0.0000574   0.0117861   0.0038767  -0.0009378  -0.0318504
   57   0.0016551   0.0002704  -0.0096880   0.0017942   0.0003329  -0.0120643
   58   0.0015134   0.0003490  -0.0003333   0.0003193   0.0003524   0.0002862
   59   0.0004819   0.0008228  -0.0003337   0.0005856   0.0006051  -0.0000169
   60   0.0006020  -0.0000895  -0.0067749  -0.0000970  -0.0003371   0.0014174
   61   0.0011688  -0.0007037   0.0016000  -0.0000555   0.0000150   0.0002501
   62   0.0005044   0.0000061  -0.0005287  -0.0005242   0.0004600  -0.0012942
   63  -0.0007469   0.0001043   0.0018513  -0.0003051   0.0006853   0.0013386
   64  -0.0000562  -0.0001896  -0.0001041   0.0001707  -0.0001987  -0.0003760
   65  -0.0000007  -0.0000985   0.0000136   0.0002685   0.0003816   0.0010132
   66   0.0000307   0.0000043  -0.0000120  -0.0002960  -0.0000399  -0.0002129
   67   0.0002582   0.0002389  -0.0002383  -0.0000966   0.0000167   0.0003351
   68   0.0000832  -0.0000328  -0.0003327   0.0001429   0.0003156   0.0002482
   69   0.0000856  -0.0001090   0.0003395   0.0001162  -0.0000731   0.0003715
   70   0.0004404   0.0003007  -0.0010406  -0.0000021   0.0000089   0.0000251
   71  -0.0003084   0.0000978   0.0001037  -0.0001595  -0.0000945   0.0001259
   72   0.0003078   0.0003289  -0.0002134   0.0000222  -0.0000293   0.0000061
   73  -0.2610872  -0.0670541   0.0652050  -0.0519159  -0.0362264  -0.0124107
   74  -0.0663778  -0.0669191   0.0216839  -0.0362436  -0.2744563  -0.0773585
   75   0.0654017   0.0219271  -0.0661689  -0.0125913  -0.0783788  -0.0711562
   76  -0.0193132   0.0182720  -0.0129372   0.0033628  -0.0030231   0.0032696
   77  -0.0069704   0.0060074  -0.0054583   0.0212659  -0.0176631   0.0137688
   78   0.0057754  -0.0063835   0.0037956   0.0078281  -0.0055242   0.0043334
   79   0.2843902   0.0755947  -0.0729713  -0.0041901  -0.0012065   0.0004598
   80   0.0755947   0.0697331  -0.0239239  -0.0285893  -0.0081570   0.0088979
   81  -0.0729713  -0.0239239   0.0733363  -0.0099372  -0.0021497   0.0022975
   82  -0.0041901  -0.0285893  -0.0099372   0.0522377   0.0395146   0.0125971
   83  -0.0012065  -0.0081570  -0.0021497   0.0395146   0.2979672   0.0853596
   84   0.0004598   0.0088979   0.0022975   0.0125971   0.0853596   0.0804427
   85   0.0000426  -0.0000161  -0.0000390   0.0000225   0.0000024  -0.0000092
   86   0.0000074   0.0000112   0.0000223  -0.0000068  -0.0000300  -0.0000175
   87  -0.0000090   0.0000026  -0.0000029   0.0000030  -0.0000062   0.0000009
   88  -0.0001689   0.0000023   0.0000663  -0.0000428   0.0001939   0.0000848
   89   0.0001993  -0.0000044  -0.0000568  -0.0000405  -0.0000163   0.0000168
   90   0.0000859  -0.0000581   0.0000644  -0.0000079   0.0000215   0.0000326
   91   0.0000717  -0.0000035   0.0000098   0.0000157  -0.0000834  -0.0000219
   92  -0.0000125   0.0000012  -0.0000106   0.0000099  -0.0000102  -0.0000102
   93   0.0000443   0.0000072  -0.0000263   0.0000037  -0.0000456  -0.0000138
   94  -0.0000017  -0.0000027   0.0000034   0.0000008   0.0000012   0.0000032
   95  -0.0000108   0.0000023  -0.0000014   0.0000018  -0.0000017  -0.0000000
   96  -0.0000024  -0.0000014   0.0000047  -0.0000008   0.0000051   0.0000023
   97   0.0002546   0.0000309  -0.0002877   0.0001715  -0.0004349  -0.0002028
   98  -0.0001936  -0.0000048   0.0000442   0.0000610  -0.0000172  -0.0000467
   99  -0.0002951   0.0002237  -0.0002568   0.0000325  -0.0001336  -0.0001695
  100   0.0000350  -0.0000367   0.0000376   0.0000058   0.0000007   0.0000273
  101  -0.0000517   0.0000237  -0.0000283   0.0000336  -0.0000432  -0.0000082
  102   0.0000867  -0.0000517   0.0000564   0.0000018   0.0000034   0.0000323
  103   0.0000404   0.0000066   0.0000011  -0.0000101  -0.0000153  -0.0000010
  104  -0.0001362  -0.0000046   0.0000282   0.0000257   0.0000179   0.0000002
  105  -0.0000042  -0.0000037   0.0000001   0.0000005   0.0000110   0.0000021
  106  -0.0000198  -0.0000062  -0.0000004   0.0000038   0.0000180   0.0000029
  107   0.0000895   0.0000039  -0.0000194  -0.0000174  -0.0000090   0.0000007
  108  -0.0000155  -0.0000011   0.0000063   0.0000027   0.0000017   0.0000004
  109  -0.0000193  -0.0000049   0.0000004   0.0000019   0.0000198   0.0000079
  110   0.0000453   0.0000007  -0.0000063  -0.0000105  -0.0000011   0.0000032
  111   0.0000252   0.0000022  -0.0000003  -0.0000061  -0.0000072   0.0000007
  112   0.0000018   0.0000048   0.0000006   0.0000004  -0.0000139  -0.0000060
  113  -0.0000081  -0.0000006   0.0000015   0.0000022  -0.0000004  -0.0000005
  114  -0.0000076  -0.0000013   0.0000011   0.0000023   0.0000015  -0.0000000
  115   0.0000362   0.0000048  -0.0000048   0.0000021  -0.0000367  -0.0000115
  116  -0.0000352  -0.0000092   0.0000065   0.0000316  -0.0000302  -0.0000215
  117   0.0000027   0.0000011   0.0000024   0.0000003  -0.0000046  -0.0000021
  118  -0.0000033   0.0000002  -0.0000015   0.0000022  -0.0000011  -0.0000001
  119   0.0000031   0.0000012   0.0000003  -0.0000044   0.0000051   0.0000014
  120  -0.0000015  -0.0000009   0.0000029  -0.0000003   0.0000034  -0.0000008
  121  -0.0000835  -0.0000160   0.0000167   0.0000235   0.0000335  -0.0000000
  122   0.0000273   0.0000069  -0.0000060  -0.0000273   0.0000345   0.0000202
  123  -0.0000183  -0.0000055   0.0000085  -0.0000017   0.0000240  -0.0000002
  124   0.0000245   0.0000055  -0.0000032  -0.0000135   0.0000031   0.0000042
  125  -0.0000071  -0.0000020   0.0000009   0.0000063  -0.0000092  -0.0000042
  126  -0.0000002   0.0000007  -0.0000020   0.0000039  -0.0000087   0.0000007
  127   0.0000561  -0.0000012  -0.0000028   0.0000044  -0.0000467  -0.0000197
  128   0.0000401   0.0000085  -0.0000085  -0.0000298  -0.0000021   0.0000158
  129   0.0000006   0.0000126  -0.0000301   0.0000059  -0.0000291   0.0000158
  130   0.0000141  -0.0000007   0.0000085  -0.0000110   0.0000127   0.0000037
  131  -0.0000035  -0.0000028  -0.0000009   0.0000092  -0.0000095  -0.0000023
  132   0.0000114  -0.0000009   0.0000051  -0.0000072   0.0000079   0.0000016
  133  -0.0000934  -0.0000181   0.0000236   0.0000275   0.0000353  -0.0000014
  134  -0.0000039   0.0000070  -0.0000047  -0.0000314   0.0000755   0.0000426
  135   0.0000117  -0.0000016   0.0000114  -0.0000081   0.0000091  -0.0000064
  136   0.0000310   0.0000092  -0.0000115  -0.0000155  -0.0000013   0.0000099
  137   0.0000012   0.0000002   0.0000020   0.0000027  -0.0000121  -0.0000101
  138  -0.0000067  -0.0000016   0.0000007   0.0000022   0.0000026  -0.0000001
  139   0.0001197   0.0000005  -0.0000463  -0.0000840   0.0000920   0.0000683
  140  -0.0001682  -0.0000870   0.0000646   0.0002428  -0.0002433  -0.0001748
  141  -0.0000783  -0.0000287   0.0000154   0.0000919  -0.0000731  -0.0000462
  142  -0.0000305  -0.0000014  -0.0000203   0.0000247  -0.0000248  -0.0000180
  143   0.0000133   0.0000192  -0.0000014  -0.0000369   0.0000357   0.0000151
  144   0.0000395   0.0000018   0.0000113  -0.0000311   0.0000275   0.0000192
  145  -0.0001742  -0.0000495   0.0001085   0.0001737  -0.0000757  -0.0001082
  146   0.0000639   0.0001143  -0.0000152  -0.0002180   0.0002386   0.0002116
  147   0.0001106   0.0000279   0.0001427  -0.0001733   0.0001976   0.0000704
  148   0.0000072   0.0000298   0.0000220  -0.0000382   0.0000451   0.0000511
  149   0.0000380  -0.0000073  -0.0000169  -0.0000087  -0.0000187  -0.0000229
  150   0.0000057  -0.0000175  -0.0000286   0.0000350  -0.0000560   0.0000054
           85          86          87          88          89          90
    1  -0.0004720   0.0000032   0.0000205  -0.0008776   0.0004926  -0.0004454
    2  -0.0000756   0.0008194  -0.0001300  -0.0010283   0.0006760  -0.0003459
    3  -0.0000173  -0.0000079   0.0000050   0.0008614  -0.0004449   0.0004720
    4   0.0001093  -0.0000029   0.0000000   0.0001332  -0.0000899   0.0001601
    5   0.0000165  -0.0000664   0.0000039   0.0000426  -0.0000460  -0.0000420
    6   0.0000086   0.0000918  -0.0000458   0.0000089   0.0000164   0.0001132
    7  -0.0034445  -0.0023789   0.0013161   0.0067306  -0.0048629   0.0008863
    8   0.0008200   0.0017000   0.0005435   0.0062263  -0.0031898   0.0017922
    9   0.0021568   0.0018901  -0.0000495  -0.0018843   0.0023907  -0.0006895
   10   0.0000496   0.0000341   0.0000259  -0.0003164   0.0004013  -0.0007788
   11   0.0000785  -0.0000762   0.0002746  -0.0003310   0.0000064  -0.0003467
   12  -0.0001317  -0.0001620   0.0001509   0.0003452  -0.0002177   0.0001390
   13  -0.0015273  -0.0013117   0.0004228  -0.0521564   0.0288511  -0.0164750
   14  -0.0021869  -0.0014974   0.0005232   0.0332267   0.0001850   0.0187289
   15  -0.0004203  -0.0004542   0.0001296  -0.0076392   0.0107939   0.0098011
   16  -0.0016178  -0.0014844   0.0005811  -0.0015529   0.0016599  -0.0001492
   17  -0.0242697  -0.0151981   0.0077602  -0.0023438  -0.0007886  -0.0004214
   18  -0.0156388  -0.0092037   0.0044889   0.0004231  -0.0000340   0.0002430
   19   0.0011905   0.0003291  -0.0004003  -0.0001075  -0.0001390   0.0002195
   20   0.0005190   0.0002463   0.0003894   0.0000769  -0.0000071  -0.0000409
   21   0.0000832   0.0003701   0.0007782  -0.0000801  -0.0001408   0.0002009
   22   0.0003179  -0.0001978  -0.0003959  -0.0012144  -0.0002762   0.0001907
   23   0.0005886   0.0005355  -0.0004616   0.0011227   0.0008527   0.0004355
   24  -0.0003596   0.0000291   0.0000505  -0.0001945   0.0001198  -0.0004187
   25  -0.0399488  -0.0064037   0.0018370   0.0000386  -0.0005998   0.0000040
   26  -0.0072100  -0.2009097  -0.1218880   0.0004996   0.0010419   0.0002345
   27   0.0008638  -0.1134340  -0.1308833  -0.0002326  -0.0000764   0.0001393
   28  -0.0010761  -0.0009563  -0.0031777   0.0001062   0.0004492  -0.0003028
   29   0.0006133   0.0090166  -0.0308807   0.0005705  -0.0001749   0.0000087
   30  -0.0030422   0.0046159  -0.0220085  -0.0009325   0.0005918  -0.0005513
   31   0.0006509   0.0023674  -0.0005744   0.0000953  -0.0006378   0.0003384
   32   0.0009264  -0.0019167   0.0060804  -0.0005828   0.0003960   0.0000897
   33  -0.0001177   0.0011119  -0.0036805   0.0006376  -0.0002952   0.0003877
   34  -0.0001053   0.0003466  -0.0003574  -0.0002472   0.0000068   0.0000319
   35  -0.0000739  -0.0002299   0.0034377  -0.0001473  -0.0000809  -0.0000093
   36  -0.0001829  -0.0015583   0.0017402   0.0001867  -0.0000939   0.0000701
   37  -0.0027853   0.0016980  -0.0005376  -0.0001443  -0.0000797  -0.0000694
   38   0.0247604  -0.0161102   0.0071290  -0.0002240  -0.0003242  -0.0000611
   39   0.0158014  -0.0111145   0.0047268   0.0003096  -0.0000235   0.0000482
   40   0.0006744   0.0001962   0.0004156  -0.0002835  -0.0000357  -0.0000552
   41  -0.0005678   0.0005792  -0.0004306  -0.0000554   0.0001682   0.0000102
   42   0.0003880  -0.0000319   0.0000611   0.0000099   0.0000090  -0.0000030
   43   0.0014963  -0.0008514   0.0005597   0.0000852  -0.0000381   0.0000288
   44  -0.0006913   0.0005439   0.0004213   0.0000120   0.0000174  -0.0000097
   45   0.0001051   0.0003359   0.0009331  -0.0000437   0.0000167   0.0000254
   46  -0.0046160   0.0041798  -0.0012512  -0.0002667   0.0000936  -0.0001406
   47   0.0017089  -0.0005854   0.0007577   0.0006570  -0.0003943   0.0001619
   48  -0.0019498   0.0018482   0.0002627  -0.0003160   0.0001259  -0.0000937
   49   0.0000389   0.0000003  -0.0001492  -0.0004428   0.0001940  -0.0000876
   50   0.0015375  -0.0011424   0.0002871  -0.0001165   0.0001174  -0.0000356
   51   0.0004256  -0.0005781   0.0002640   0.0000254  -0.0000111   0.0000143
   52  -0.0000173  -0.0000266  -0.0000736   0.0000165   0.0000153  -0.0000286
   53  -0.0003951   0.0001995   0.0001744  -0.0000703   0.0000169  -0.0000221
   54  -0.0001389  -0.0000569   0.0002168   0.0000706  -0.0000336   0.0000474
   55   0.0001589   0.0000329  -0.0000213  -0.0000378  -0.0003530  -0.0000749
   56   0.0000042   0.0000378   0.0000119  -0.0002391  -0.0001189  -0.0000719
   57   0.0000035   0.0000501  -0.0000237  -0.0002342   0.0001073  -0.0001453
   58  -0.0000026  -0.0000166   0.0000042   0.0000528  -0.0001088  -0.0000273
   59   0.0000918  -0.0000012  -0.0000098  -0.0007105   0.0004559  -0.0000847
   60   0.0000196  -0.0000105  -0.0000010  -0.0000740  -0.0000542  -0.0001305
   61  -0.0000613   0.0000317  -0.0000063  -0.0000120   0.0000619  -0.0000029
   62  -0.0000165  -0.0000375   0.0000116  -0.0000189   0.0001394   0.0000329
   63   0.0000071  -0.0000777   0.0000191   0.0002447  -0.0000867   0.0000726
   64   0.0000467  -0.0000146   0.0000007  -0.0000569  -0.0000217  -0.0000129
   65  -0.0000031  -0.0000442   0.0000020   0.0002027  -0.0000299   0.0000366
   66   0.0000005   0.0000008  -0.0000046   0.0000341  -0.0000069  -0.0000102
   67   0.0000010  -0.0000101   0.0000049   0.0000282  -0.0000324   0.0000290
   68   0.0000024   0.0000114   0.0000011  -0.0000561  -0.0000043  -0.0000245
   69  -0.0000098   0.0000112  -0.0000025  -0.0000417   0.0000320   0.0000498
   70   0.0000790  -0.0000327   0.0000031  -0.0001738   0.0001838  -0.0000104
   71  -0.0000299   0.0000282  -0.0000043   0.0000072  -0.0000222  -0.0000084
   72  -0.0000145   0.0000149  -0.0000008  -0.0000333   0.0000085  -0.0000052
   73  -0.0000491   0.0000234  -0.0000122  -0.0000141   0.0000344  -0.0001258
   74  -0.0000021  -0.0000318   0.0000020  -0.0000456   0.0001321   0.0002042
   75   0.0000022   0.0000047  -0.0000162   0.0000415  -0.0000074  -0.0001621
   76   0.0000105  -0.0000119   0.0000169   0.0000334  -0.0000873  -0.0000287
   77  -0.0000073   0.0000093   0.0000057   0.0000073  -0.0001001  -0.0001451
   78   0.0000363   0.0000228   0.0000009  -0.0002847   0.0001725   0.0001422
   79   0.0000426   0.0000074  -0.0000090  -0.0001689   0.0001993   0.0000859
   80  -0.0000161   0.0000112   0.0000026   0.0000023  -0.0000044  -0.0000581
   81  -0.0000390   0.0000223  -0.0000029   0.0000663  -0.0000568   0.0000644
   82   0.0000225  -0.0000068   0.0000030  -0.0000428  -0.0000405  -0.0000079
   83   0.0000024  -0.0000300  -0.0000062   0.0001939  -0.0000163   0.0000215
   84  -0.0000092  -0.0000175   0.0000009   0.0000848   0.0000168   0.0000326
   85   0.0503581   0.0040411   0.0018002  -0.0002659   0.0003039   0.0000103
   86   0.0040411   0.2242557   0.1259262  -0.0003386   0.0002826  -0.0000108
   87   0.0018002   0.1259262   0.1429656   0.0000031  -0.0000301   0.0000102
   88  -0.0002659  -0.0003386   0.0000031   0.3535117  -0.0956514   0.0936716
   89   0.0003039   0.0002826  -0.0000301  -0.0956514   0.2725121   0.0647407
   90   0.0000103  -0.0000108   0.0000102   0.0936716   0.0647407   0.2074950
   91   0.0000639   0.0000994   0.0000082  -0.1600452   0.0274381  -0.0476522
   92  -0.0000032  -0.0000099  -0.0000132  -0.0035158  -0.0796978  -0.0211891
   93   0.0000664   0.0000887  -0.0000197  -0.0675576  -0.0024787  -0.1145637
   94  -0.0000100  -0.0000150   0.0000034  -0.0069337   0.0048002  -0.0389471
   95  -0.0000079  -0.0000091   0.0000027   0.0020507   0.0019426   0.0026653
   96  -0.0000067  -0.0000109   0.0000021  -0.0131913   0.0029073  -0.0180386
   97   0.0009185   0.0008840  -0.0000991  -0.0673401  -0.0018665  -0.0031673
   98  -0.0004736  -0.0003784   0.0000969   0.0293873  -0.1348523  -0.0363712
   99   0.0004339   0.0004337  -0.0001145   0.0248880  -0.0564377  -0.0950226
  100  -0.0000416  -0.0000338   0.0000039  -0.0072541   0.0103015   0.0170249
  101   0.0000257   0.0000174   0.0000058   0.0196418  -0.0117852  -0.0322793
  102  -0.0000473  -0.0000432   0.0000125   0.0084708  -0.0094810  -0.0082880
  103   0.0000184   0.0000450   0.0000027  -0.0266440   0.0330247   0.0036283
  104  -0.0002018  -0.0002095  -0.0000281   0.0048466   0.0031353   0.0081922
  105  -0.0000305  -0.0000294   0.0000050  -0.0143258   0.0232075   0.0020582
  106   0.0000084  -0.0000122   0.0000026   0.0008973  -0.0023316  -0.0007713
  107   0.0001278   0.0001352   0.0000234   0.0064233  -0.0086817  -0.0028692
  108  -0.0000090  -0.0000147   0.0000042   0.0013801  -0.0024466   0.0025273
  109   0.0000047  -0.0000162   0.0000017   0.0003132   0.0004318   0.0004729
  110   0.0000683   0.0000698   0.0000091   0.0020849  -0.0015289  -0.0004748
  111   0.0000435   0.0000476   0.0000006   0.0023570  -0.0031340   0.0012939
  112  -0.0000298  -0.0000126  -0.0000071   0.0007139  -0.0011638  -0.0003379
  113  -0.0000137  -0.0000147  -0.0000061  -0.0001201   0.0000658   0.0001175
  114  -0.0000079  -0.0000141   0.0000012  -0.0004745   0.0006352   0.0004296
  115   0.0000267   0.0000451  -0.0000046  -0.0348430  -0.0199041  -0.0047261
  116  -0.0000145  -0.0000137   0.0000019   0.0051865   0.0056936  -0.0033128
  117  -0.0000065  -0.0000096   0.0000049  -0.0228389  -0.0124524   0.0007248
  118  -0.0000007  -0.0000013  -0.0000004   0.0017627   0.0003687  -0.0006753
  119  -0.0000010  -0.0000003  -0.0000018   0.0015600   0.0011282  -0.0013992
  120  -0.0000020  -0.0000020   0.0000006   0.0003058  -0.0007975   0.0020161
  121  -0.0000533  -0.0000845  -0.0000011  -0.0076444  -0.0049980   0.0005977
  122   0.0000141   0.0000116   0.0000016  -0.0117447  -0.0029382   0.0001253
  123  -0.0000099  -0.0000183   0.0000022   0.0007510   0.0004018   0.0020298
  124   0.0000094   0.0000163   0.0000002  -0.0023929  -0.0010592   0.0000682
  125  -0.0000049  -0.0000060   0.0000002   0.0015353   0.0001745   0.0004291
  126  -0.0000012  -0.0000010  -0.0000012  -0.0012038  -0.0003821   0.0004376
  127   0.0000733   0.0000839  -0.0000019  -0.0015757   0.0053923  -0.0000470
  128  -0.0000473  -0.0000253   0.0000105   0.0048087   0.0004039   0.0006765
  129   0.0000385   0.0000376  -0.0000105  -0.0015553  -0.0015123  -0.0002336
  130  -0.0000030  -0.0000016   0.0000000  -0.0002972  -0.0002551   0.0002398
  131   0.0000021   0.0000005  -0.0000002  -0.0003625  -0.0003952   0.0004539
  132  -0.0000015   0.0000001   0.0000011  -0.0001698  -0.0003237   0.0002391
  133  -0.0001016  -0.0001208   0.0000103   0.0026498  -0.0022044  -0.0000363
  134  -0.0000332  -0.0000410   0.0000077  -0.0019948   0.0026329  -0.0005052
  135  -0.0000052  -0.0000013   0.0000024   0.0008604   0.0000056   0.0002121
  136   0.0000197   0.0000286  -0.0000002  -0.0007654   0.0007734  -0.0000591
  137   0.0000013   0.0000037  -0.0000006   0.0006723  -0.0003705   0.0000311
  138  -0.0000064  -0.0000092   0.0000017  -0.0000506   0.0002541  -0.0001033
  139  -0.0001609  -0.0001158   0.0000373   0.0041727   0.0261714  -0.0011923
  140   0.0001142   0.0000814  -0.0000167   0.0008174  -0.0349556   0.0004695
  141  -0.0000690  -0.0000754   0.0000170  -0.0013553  -0.0166030   0.0026908
  142   0.0000104   0.0000071  -0.0000020   0.0007207   0.0006623  -0.0014259
  143   0.0000042   0.0000030  -0.0000019  -0.0000105   0.0022886  -0.0012627
  144  -0.0000018   0.0000050   0.0000006  -0.0011153   0.0002328   0.0018820
  145  -0.0000063  -0.0000443  -0.0000049   0.0023671  -0.0082117   0.0002858
  146  -0.0000400  -0.0000301   0.0000055  -0.0021297  -0.0118126   0.0013414
  147  -0.0000216  -0.0000185   0.0000054  -0.0000300   0.0008016   0.0018720
  148  -0.0000041   0.0000025   0.0000023  -0.0003115   0.0027370  -0.0001127
  149   0.0000137   0.0000161  -0.0000010  -0.0000253  -0.0021451   0.0004025
  150   0.0000038   0.0000066  -0.0000005  -0.0001786   0.0000742   0.0004774
           91          92          93          94          95          96
    1  -0.0001494   0.0001912   0.0001056  -0.0000139  -0.0000024  -0.0000170
    2  -0.0000036   0.0002498   0.0001676  -0.0000232  -0.0000158  -0.0000140
    3   0.0000928  -0.0001887  -0.0001482   0.0000431  -0.0000014   0.0000390
    4   0.0000637  -0.0000385  -0.0000364   0.0000122  -0.0000013   0.0000125
    5  -0.0000417   0.0000071  -0.0000092  -0.0000034  -0.0000001  -0.0000041
    6   0.0000230   0.0000015  -0.0000344   0.0000057  -0.0000016   0.0000101
    7  -0.0013733  -0.0001524  -0.0018069   0.0002617   0.0001293   0.0002118
    8   0.0000157  -0.0013621  -0.0007369   0.0001499   0.0001223   0.0000541
    9   0.0002455   0.0001155   0.0011349  -0.0001645  -0.0000386  -0.0002170
   10  -0.0001812   0.0001162   0.0000275  -0.0000588  -0.0000001  -0.0000253
   11   0.0000029   0.0000738   0.0000072  -0.0000017   0.0000271   0.0000120
   12   0.0001271  -0.0000553  -0.0001238   0.0000392   0.0000008   0.0000450
   13   0.0024978   0.0058836   0.0061714  -0.0008537  -0.0001381  -0.0004092
   14   0.0033065  -0.0032762  -0.0023330   0.0001431  -0.0001751   0.0000165
   15   0.0018795   0.0003309   0.0022149   0.0007142  -0.0003887   0.0006578
   16   0.0001597  -0.0001049   0.0002909  -0.0000363  -0.0000469  -0.0000353
   17   0.0004522  -0.0004524   0.0003902  -0.0000472   0.0000128  -0.0000656
   18  -0.0000983   0.0000720  -0.0002326   0.0000191  -0.0000023   0.0000009
   19  -0.0000208   0.0000977  -0.0000041   0.0000423   0.0000149   0.0000356
   20  -0.0000085  -0.0000179  -0.0000289  -0.0000056  -0.0000137  -0.0000046
   21  -0.0000089   0.0000575  -0.0000262   0.0000317   0.0000128   0.0000391
   22  -0.0004041  -0.0000640  -0.0001628   0.0000023  -0.0000167   0.0000280
   23  -0.0007819   0.0005044  -0.0003874   0.0000698   0.0000039   0.0000755
   24  -0.0000627  -0.0002183   0.0001151  -0.0000808  -0.0000366  -0.0000801
   25  -0.0000136  -0.0000879  -0.0000689   0.0000142   0.0000221   0.0000123
   26  -0.0003236   0.0002793  -0.0000936   0.0000298  -0.0000150   0.0000327
   27   0.0000364   0.0000162   0.0000169   0.0000215   0.0000189   0.0000299
   28  -0.0002305  -0.0000928   0.0001656  -0.0000754  -0.0000698  -0.0000801
   29  -0.0002682   0.0000339  -0.0001393   0.0000141   0.0000091   0.0000149
   30   0.0002532  -0.0001996   0.0005954  -0.0001365  -0.0001043  -0.0001550
   31   0.0002302   0.0001039  -0.0002682   0.0001030   0.0001014   0.0001054
   32   0.0002610  -0.0000434   0.0000860   0.0000036  -0.0000223  -0.0000027
   33  -0.0002273   0.0001238  -0.0004635   0.0000918   0.0000690   0.0001080
   34   0.0001575  -0.0000112   0.0000211   0.0000090   0.0000095   0.0000065
   35   0.0001174  -0.0000138   0.0000285   0.0000019   0.0000098  -0.0000003
   36  -0.0000731   0.0000348  -0.0000809   0.0000222   0.0000121   0.0000211
   37   0.0000383  -0.0000812   0.0000742  -0.0000162  -0.0000102  -0.0000180
   38   0.0001497  -0.0001034   0.0000706  -0.0000150   0.0000089  -0.0000156
   39  -0.0001154   0.0000320  -0.0000945   0.0000162   0.0000057   0.0000128
   40   0.0001439  -0.0000495   0.0000874  -0.0000138  -0.0000025  -0.0000147
   41  -0.0000061   0.0000248   0.0000077   0.0000015  -0.0000039   0.0000017
   42  -0.0000228  -0.0000011  -0.0000016  -0.0000006  -0.0000020  -0.0000005
   43  -0.0000331   0.0000111  -0.0000366   0.0000070   0.0000052   0.0000078
   44  -0.0000157  -0.0000029   0.0000067  -0.0000026  -0.0000041  -0.0000034
   45   0.0000172   0.0000061  -0.0000066   0.0000023   0.0000023   0.0000050
   46  -0.0000232   0.0000934   0.0000326  -0.0000099  -0.0000004  -0.0000037
   47  -0.0000791  -0.0001066  -0.0001295   0.0000186   0.0000119   0.0000147
   48   0.0000546   0.0000223   0.0000866  -0.0000137  -0.0000039  -0.0000148
   49   0.0001071   0.0000414   0.0000929  -0.0000114  -0.0000043  -0.0000098
   50  -0.0000130   0.0000284   0.0000203  -0.0000044  -0.0000045  -0.0000031
   51   0.0000070  -0.0000061  -0.0000090   0.0000015   0.0000003   0.0000014
   52  -0.0000183  -0.0000012   0.0000107  -0.0000018  -0.0000011  -0.0000026
   53   0.0000266   0.0000058   0.0000223  -0.0000011   0.0000013  -0.0000020
   54  -0.0000178   0.0000024  -0.0000377   0.0000046   0.0000024   0.0000077
   55   0.0000725   0.0000151  -0.0000340  -0.0000018   0.0000058   0.0000046
   56   0.0000841   0.0000356   0.0000473  -0.0000050   0.0000054  -0.0000048
   57   0.0000669   0.0000023   0.0001017  -0.0000098   0.0000043  -0.0000164
   58  -0.0000584   0.0000130  -0.0000423   0.0000015   0.0000021   0.0000027
   59   0.0000944   0.0000726   0.0001342  -0.0000180  -0.0000149  -0.0000160
   60  -0.0000299   0.0000369   0.0000016  -0.0000030   0.0000033  -0.0000007
   61  -0.0000147   0.0000035   0.0000062  -0.0000004  -0.0000010  -0.0000009
   62  -0.0000342   0.0000064  -0.0000072   0.0000014  -0.0000059   0.0000021
   63  -0.0000622  -0.0000109  -0.0000773   0.0000101  -0.0000016   0.0000103
   64   0.0000201   0.0000062   0.0000093  -0.0000013  -0.0000003  -0.0000013
   65  -0.0000804  -0.0000093  -0.0000477   0.0000051   0.0000004   0.0000056
   66  -0.0000160  -0.0000026   0.0000012  -0.0000001   0.0000003  -0.0000005
   67  -0.0000063   0.0000025  -0.0000189   0.0000022  -0.0000005   0.0000038
   68   0.0000229   0.0000038   0.0000166  -0.0000021   0.0000003  -0.0000025
   69   0.0000175   0.0000031  -0.0000101   0.0000009  -0.0000023   0.0000043
   70   0.0000422  -0.0000009   0.0000505  -0.0000046  -0.0000051  -0.0000056
   71   0.0000088  -0.0000032   0.0000013  -0.0000001   0.0000014  -0.0000004
   72   0.0000062   0.0000042   0.0000092  -0.0000014  -0.0000000  -0.0000010
   73  -0.0000611   0.0000086   0.0000402  -0.0000078   0.0000053  -0.0000112
   74   0.0000343   0.0000011  -0.0000443   0.0000100  -0.0000108   0.0000122
   75  -0.0000688   0.0000121   0.0000022  -0.0000043   0.0000065  -0.0000068
   76  -0.0000089   0.0000035  -0.0000237   0.0000034   0.0000067   0.0000040
   77  -0.0000168   0.0000135   0.0000199  -0.0000024   0.0000101  -0.0000064
   78   0.0001503  -0.0000083   0.0000710  -0.0000036  -0.0000087  -0.0000045
   79   0.0000717  -0.0000125   0.0000443  -0.0000017  -0.0000108  -0.0000024
   80  -0.0000035   0.0000012   0.0000072  -0.0000027   0.0000023  -0.0000014
   81   0.0000098  -0.0000106  -0.0000263   0.0000034  -0.0000014   0.0000047
   82   0.0000157   0.0000099   0.0000037   0.0000008   0.0000018  -0.0000008
   83  -0.0000834  -0.0000102  -0.0000456   0.0000012  -0.0000017   0.0000051
   84  -0.0000219  -0.0000102  -0.0000138   0.0000032  -0.0000000   0.0000023
   85   0.0000639  -0.0000032   0.0000664  -0.0000100  -0.0000079  -0.0000067
   86   0.0000994  -0.0000099   0.0000887  -0.0000150  -0.0000091  -0.0000109
   87   0.0000082  -0.0000132  -0.0000197   0.0000034   0.0000027   0.0000021
   88  -0.1600452  -0.0035158  -0.0675576  -0.0069337   0.0020507  -0.0131913
   89   0.0274381  -0.0796978  -0.0024787   0.0048002   0.0019426   0.0029073
   90  -0.0476522  -0.0211891  -0.1145637  -0.0389471   0.0026653  -0.0180386
   91   0.4279018  -0.0320755  -0.0421117  -0.0598013  -0.0019658   0.0511821
   92  -0.0320755   0.4914960   0.0059670   0.0001856  -0.0532068   0.0012750
   93  -0.0421117   0.0059670   0.6035397   0.0508670   0.0078955  -0.2889909
   94  -0.0598013   0.0001856   0.0508670   0.0681751   0.0000578  -0.0441170
   95  -0.0019658  -0.0532068   0.0078955   0.0000578   0.0572630  -0.0054658
   96   0.0511821   0.0012750  -0.2889909  -0.0441170  -0.0054658   0.3189363
   97  -0.0340555   0.0263196  -0.0010619   0.0040628  -0.0004499   0.0025466
   98   0.0137312  -0.0042400   0.0095666  -0.0038415   0.0008988  -0.0028009
   99  -0.0125151   0.0171922   0.0019835  -0.0044422   0.0027040   0.0001503
  100   0.0028912  -0.0001356   0.0037444  -0.0000339  -0.0003763  -0.0010502
  101  -0.0036291   0.0009968  -0.0042949  -0.0003026   0.0003540   0.0013197
  102  -0.0013408   0.0007567   0.0000706   0.0014817  -0.0004866   0.0006107
  103  -0.0924919   0.0194256   0.0128982  -0.0009849   0.0063377   0.0030788
  104   0.0339383  -0.1503623  -0.0338486  -0.0018331   0.0008246   0.0021735
  105   0.0213314  -0.0418919  -0.0850877   0.0135756  -0.0308354  -0.0113432
  106   0.0186850   0.0216659  -0.0072049   0.0000215  -0.0009155  -0.0010009
  107   0.0063455  -0.0309930   0.0307709  -0.0002774   0.0013469   0.0007291
  108   0.0003951   0.0094494   0.0043499  -0.0011026   0.0014245   0.0027055
  109   0.0024781   0.0064732   0.0191280  -0.0006405   0.0027460   0.0004273
  110   0.0107569  -0.0036915  -0.0354079   0.0032993  -0.0061453  -0.0017941
  111   0.0051725  -0.0045578  -0.0198166   0.0009203  -0.0018315   0.0006916
  112   0.0038622   0.0004757   0.0029167  -0.0000538   0.0005149  -0.0000330
  113   0.0006466   0.0023704  -0.0003297   0.0000750  -0.0000517   0.0000215
  114   0.0020285   0.0013582  -0.0068808   0.0006643  -0.0014476  -0.0003378
  115  -0.0905960  -0.0304218   0.0311601  -0.0026775  -0.0071252   0.0024403
  116  -0.0344602  -0.1398483   0.0246874  -0.0011283  -0.0014033   0.0009451
  117   0.0261393   0.0208606  -0.0901370   0.0209232   0.0262305  -0.0081162
  118  -0.0047589  -0.0011705   0.0198869  -0.0021319  -0.0026921   0.0000498
  119  -0.0083265  -0.0013880   0.0275915  -0.0031779  -0.0034923   0.0009217
  120   0.0027148   0.0010244  -0.0097568   0.0003936   0.0008208   0.0004576
  121  -0.0290371   0.0024303  -0.0190537   0.0016651   0.0016477   0.0002260
  122  -0.0218384   0.0090398  -0.0173912   0.0007988   0.0009905  -0.0003343
  123  -0.0018287  -0.0019829   0.0018200  -0.0007118  -0.0011424   0.0015177
  124  -0.0036042   0.0029977  -0.0044842   0.0002216   0.0002244   0.0001365
  125   0.0008422  -0.0002181  -0.0002937   0.0001407   0.0000800  -0.0000341
  126  -0.0006723   0.0016759  -0.0022351  -0.0001290  -0.0001014   0.0002348
  127   0.0148644  -0.0199215  -0.0039095  -0.0000437  -0.0004622  -0.0000505
  128  -0.0020185  -0.0311767  -0.0043981   0.0010932   0.0012197  -0.0004957
  129  -0.0047815   0.0099563   0.0027517   0.0003617   0.0014290  -0.0001431
  130  -0.0000901  -0.0007394  -0.0003034   0.0002098   0.0000960  -0.0003096
  131   0.0005966   0.0018853  -0.0016433  -0.0005480  -0.0004948   0.0005951
  132   0.0002684   0.0005302  -0.0003962  -0.0003105  -0.0005046   0.0005300
  133  -0.0012413   0.0018636  -0.0011560   0.0000962   0.0002532   0.0001215
  134   0.0106241  -0.0070127  -0.0022508  -0.0003211  -0.0001749   0.0000212
  135  -0.0000968  -0.0003632   0.0005023  -0.0004326  -0.0005698   0.0004825
  136   0.0005443   0.0002170   0.0004747  -0.0000749  -0.0000284  -0.0000647
  137  -0.0008517  -0.0003412  -0.0007424   0.0003334   0.0003221  -0.0001971
  138   0.0006344  -0.0007293   0.0001573  -0.0000757  -0.0001609  -0.0000553
  139   0.0057375   0.0009835   0.0017610  -0.0005247   0.0000089  -0.0002425
  140   0.0009047  -0.0010090   0.0014961   0.0000892  -0.0002174  -0.0000392
  141  -0.0011247   0.0002833   0.0001510   0.0003599   0.0001068  -0.0000269
  142  -0.0006212   0.0001143  -0.0003343  -0.0001279   0.0000067   0.0000733
  143   0.0000349  -0.0001149   0.0001998  -0.0000739   0.0000806  -0.0001821
  144   0.0002127   0.0001191   0.0000299   0.0000339  -0.0001834   0.0001285
  145  -0.0027647  -0.0007089  -0.0007949   0.0003055   0.0000947   0.0000497
  146  -0.0027486   0.0016637  -0.0018663   0.0002410  -0.0000530   0.0002996
  147  -0.0004049   0.0000297  -0.0005873   0.0000524  -0.0001126   0.0001397
  148   0.0010549  -0.0003640   0.0003372  -0.0000698  -0.0000080  -0.0000626
  149  -0.0008612  -0.0000823  -0.0003485   0.0000890  -0.0000136   0.0000453
  150   0.0002801   0.0000877   0.0001528   0.0000190   0.0000177  -0.0000372
           97          98          99         100         101         102
    1  -0.0021613  -0.0001831   0.0034583  -0.0002403  -0.0000380  -0.0001646
    2  -0.0015501  -0.0020023   0.0034287   0.0000954   0.0001729  -0.0002358
    3  -0.0005280   0.0005130  -0.0036524  -0.0002358  -0.0000319   0.0007425
    4  -0.0001829  -0.0001510  -0.0005801   0.0000069  -0.0000383   0.0003485
    5  -0.0002004   0.0000900  -0.0000394  -0.0000635  -0.0000479  -0.0000936
    6  -0.0000676  -0.0002657   0.0002114   0.0002357   0.0000428   0.0001452
    7  -0.0494184  -0.0135912   0.0021908   0.0039345  -0.0004987   0.0044915
    8  -0.0110645  -0.0004302  -0.0094501   0.0034623  -0.0003910   0.0026648
    9  -0.0081354  -0.0158169   0.0065490  -0.0059090  -0.0022756   0.0003313
   10   0.0041882  -0.0006552   0.0078886   0.0000708   0.0001655  -0.0011974
   11   0.0028188   0.0009476   0.0030711  -0.0000528   0.0001631  -0.0008662
   12  -0.0041708  -0.0006066   0.0004506   0.0012760   0.0001595   0.0012746
   13  -0.1804988  -0.0168915  -0.0965318  -0.0106403   0.0011392  -0.0126799
   14  -0.0192204  -0.0718060   0.0117891   0.0004423   0.0049631   0.0020018
   15  -0.0593800   0.0183636  -0.1503696  -0.0378527   0.0032338  -0.0247275
   16   0.0042747  -0.0053583   0.0017520  -0.0003336  -0.0000321  -0.0002520
   17   0.0006109  -0.0005359   0.0003568  -0.0004376  -0.0001323  -0.0001786
   18  -0.0017622   0.0010610  -0.0013139   0.0003948   0.0000253   0.0003159
   19  -0.0001355  -0.0000630  -0.0005012  -0.0000369   0.0000273   0.0001322
   20  -0.0006749   0.0001237  -0.0003768   0.0001355  -0.0000369   0.0002676
   21  -0.0000320   0.0000426  -0.0001505   0.0002337   0.0000409   0.0001620
   22   0.0006427  -0.0005968  -0.0002404   0.0000097   0.0000539   0.0000191
   23   0.0004029  -0.0025524  -0.0001012  -0.0000003   0.0000091  -0.0000212
   24  -0.0004018  -0.0000594   0.0005118   0.0000833  -0.0001174  -0.0001698
   25  -0.0012097   0.0009291  -0.0005803   0.0000643  -0.0000497   0.0000723
   26   0.0018524  -0.0021092   0.0006579  -0.0001380   0.0000401  -0.0000993
   27   0.0003421  -0.0001261   0.0001936   0.0000093   0.0000121   0.0000523
   28   0.0002041  -0.0004869   0.0007365  -0.0000712  -0.0001022  -0.0002009
   29  -0.0009576   0.0001103  -0.0003017  -0.0000095  -0.0000437  -0.0000046
   30   0.0017569  -0.0005906   0.0019021  -0.0001011  -0.0000829  -0.0003651
   31  -0.0006611   0.0007013  -0.0009533   0.0000260   0.0001001   0.0002128
   32   0.0012229  -0.0002893  -0.0001317   0.0000218   0.0000929   0.0000861
   33  -0.0011567   0.0002193  -0.0013198   0.0000579   0.0000504   0.0002523
   34   0.0003495   0.0000320  -0.0000036  -0.0000014   0.0000402   0.0000234
   35   0.0001209   0.0001186   0.0000682  -0.0000099   0.0000122  -0.0000102
   36  -0.0003776   0.0000850  -0.0002639   0.0000207   0.0000015   0.0000517
   37  -0.0001994   0.0002520  -0.0000606   0.0000123  -0.0000286   0.0000010
   38  -0.0001472   0.0004494  -0.0000227   0.0000084  -0.0000072  -0.0000139
   39  -0.0003759   0.0000135  -0.0003344   0.0000037  -0.0000028   0.0000244
   40   0.0002863   0.0001024   0.0001844  -0.0000080   0.0000050  -0.0000267
   41   0.0002445  -0.0001758   0.0000589  -0.0000074   0.0000053   0.0000014
   42  -0.0000382  -0.0000109   0.0000115   0.0000036  -0.0000047   0.0000005
   43  -0.0001406   0.0000064  -0.0000735   0.0000104  -0.0000000   0.0000169
   44  -0.0000348  -0.0000210   0.0000094   0.0000086  -0.0000069  -0.0000007
   45   0.0000591  -0.0000360  -0.0000096   0.0000043   0.0000031   0.0000131
   46   0.0001344  -0.0001438   0.0014639   0.0000005   0.0000253  -0.0001367
   47  -0.0003856   0.0006595  -0.0015767   0.0000409  -0.0000834   0.0001638
   48   0.0001191  -0.0003536   0.0010917   0.0000477   0.0000187  -0.0000380
   49   0.0006031  -0.0001854   0.0008615  -0.0000192   0.0000450  -0.0000729
   50   0.0000825  -0.0001774   0.0003951  -0.0000048   0.0000136  -0.0000381
   51   0.0001377   0.0000388  -0.0000826   0.0000095   0.0000084  -0.0000038
   52  -0.0000359   0.0000403  -0.0000745  -0.0000488  -0.0000132  -0.0000374
   53   0.0001480   0.0000137   0.0000493  -0.0000426   0.0000115  -0.0000226
   54  -0.0000473   0.0000080  -0.0001187   0.0000332   0.0000038   0.0000247
   55  -0.0002172   0.0009017   0.0002088   0.0000025   0.0000700  -0.0000630
   56  -0.0002766   0.0005145   0.0003757  -0.0000414   0.0000764  -0.0000602
   57   0.0007213  -0.0002446   0.0008272  -0.0000638   0.0000679  -0.0001487
   58  -0.0001949   0.0004270  -0.0000314   0.0000915  -0.0000631   0.0000379
   59   0.0022473  -0.0002983   0.0004804  -0.0002332   0.0001007  -0.0001191
   60   0.0001830   0.0003786   0.0003922   0.0000410   0.0000030  -0.0001053
   61   0.0001920  -0.0001896   0.0000299  -0.0000067  -0.0000171   0.0000116
   62   0.0001647  -0.0001808  -0.0002055   0.0000018  -0.0000464   0.0000408
   63  -0.0006301   0.0001022  -0.0004962   0.0000383  -0.0000236   0.0000569
   64   0.0001621   0.0000505   0.0000927  -0.0000075   0.0000104  -0.0000111
   65  -0.0004325  -0.0000099  -0.0002369   0.0000192  -0.0000197   0.0000274
   66  -0.0000794  -0.0000095   0.0000291   0.0000023   0.0000043  -0.0000063
   67  -0.0000782   0.0000188  -0.0000920   0.0000162  -0.0000109   0.0000264
   68   0.0001341   0.0000268   0.0001135  -0.0000149   0.0000115  -0.0000223
   69   0.0000520  -0.0000418  -0.0001280   0.0000172  -0.0000227   0.0000421
   70   0.0004434  -0.0001804   0.0000844  -0.0000130  -0.0000085  -0.0000052
   71  -0.0001033   0.0000354   0.0000361   0.0000021   0.0000116  -0.0000100
   72   0.0001078  -0.0000237   0.0000523  -0.0000036  -0.0000036   0.0000020
   73   0.0000607   0.0000588   0.0004990  -0.0000936   0.0000377  -0.0001073
   74  -0.0000363  -0.0001026  -0.0007836   0.0001243  -0.0001147   0.0001766
   75   0.0002101  -0.0000819   0.0006272  -0.0000869   0.0000194  -0.0001431
   76   0.0000295   0.0001132   0.0001253  -0.0001143   0.0001251   0.0000423
   77   0.0001649   0.0000711   0.0005456   0.0000264   0.0000932  -0.0001163
   78   0.0004816  -0.0001777  -0.0004342   0.0000908  -0.0000344   0.0001366
   79   0.0002546  -0.0001936  -0.0002951   0.0000350  -0.0000517   0.0000867
   80   0.0000309  -0.0000048   0.0002237  -0.0000367   0.0000237  -0.0000517
   81  -0.0002877   0.0000442  -0.0002568   0.0000376  -0.0000283   0.0000564
   82   0.0001715   0.0000610   0.0000325   0.0000058   0.0000336   0.0000018
   83  -0.0004349  -0.0000172  -0.0001336   0.0000007  -0.0000432   0.0000034
   84  -0.0002028  -0.0000467  -0.0001695   0.0000273  -0.0000082   0.0000323
   85   0.0009185  -0.0004736   0.0004339  -0.0000416   0.0000257  -0.0000473
   86   0.0008840  -0.0003784   0.0004337  -0.0000338   0.0000174  -0.0000432
   87  -0.0000991   0.0000969  -0.0001145   0.0000039   0.0000058   0.0000125
   88  -0.0673401   0.0293873   0.0248880  -0.0072541   0.0196418   0.0084708
   89  -0.0018665  -0.1348523  -0.0564377   0.0103015  -0.0117852  -0.0094810
   90  -0.0031673  -0.0363712  -0.0950226   0.0170249  -0.0322793  -0.0082880
   91  -0.0340555   0.0137312  -0.0125151   0.0028912  -0.0036291  -0.0013408
   92   0.0263196  -0.0042400   0.0171922  -0.0001356   0.0009968   0.0007567
   93  -0.0010619   0.0095666   0.0019835   0.0037444  -0.0042949   0.0000706
   94   0.0040628  -0.0038415  -0.0044422  -0.0000339  -0.0003026   0.0014817
   95  -0.0004499   0.0008988   0.0027040  -0.0003763   0.0003540  -0.0004866
   96   0.0025466  -0.0028009   0.0001503  -0.0010502   0.0013197   0.0006107
   97   0.4960389   0.0661930   0.0054775  -0.0604465  -0.0096274   0.0412911
   98   0.0661930   0.4215221  -0.0219987  -0.0093332  -0.0518749   0.0184905
   99   0.0054775  -0.0219987   0.6155109   0.0476792   0.0216645  -0.2699033
  100  -0.0604465  -0.0093332   0.0476792   0.0743064   0.0007213  -0.0429206
  101  -0.0096274  -0.0518749   0.0216645   0.0007213   0.0596556  -0.0136830
  102   0.0412911   0.0184905  -0.2699033  -0.0429206  -0.0136830   0.3038609
  103  -0.0036641  -0.0004051  -0.0034183   0.0001524  -0.0002782   0.0001939
  104   0.0050062  -0.0060591  -0.0019845  -0.0000780   0.0005327   0.0001536
  105   0.0002468  -0.0032917  -0.0036329   0.0002217  -0.0001718   0.0001557
  106   0.0006395  -0.0002215   0.0004134   0.0000112  -0.0000068  -0.0000394
  107  -0.0036959   0.0038918   0.0021063   0.0001456  -0.0003567  -0.0002857
  108   0.0003440   0.0001330   0.0000019  -0.0001437   0.0001408   0.0001672
  109   0.0011600  -0.0011705   0.0004979  -0.0000545   0.0001858  -0.0000665
  110  -0.0016162   0.0017441  -0.0003975  -0.0000101  -0.0001635   0.0001483
  111  -0.0013361   0.0022798   0.0002255  -0.0002056   0.0000572   0.0002485
  112  -0.0000602   0.0001689   0.0003137  -0.0000183   0.0000229  -0.0000689
  113   0.0003222  -0.0001793   0.0001805  -0.0000216   0.0000473   0.0000334
  114   0.0005529  -0.0003724   0.0001041  -0.0000753   0.0001058   0.0000680
  115  -0.0034961  -0.0016856   0.0011909  -0.0001622   0.0001252   0.0000853
  116  -0.0001745   0.0089173   0.0007532  -0.0000770  -0.0006522  -0.0002623
  117   0.0012281  -0.0023670   0.0004205  -0.0000932   0.0004703  -0.0000526
  118  -0.0001877   0.0002252   0.0003458   0.0001534  -0.0000103  -0.0002180
  119   0.0001594  -0.0006534  -0.0001072   0.0000600  -0.0000994   0.0000157
  120  -0.0000617   0.0004468  -0.0000268  -0.0001852  -0.0000325   0.0000616
  121   0.0041672  -0.0013116  -0.0003414  -0.0002290   0.0001443   0.0002182
  122   0.0016826  -0.0055266  -0.0007305  -0.0000614   0.0004874   0.0001606
  123   0.0009728  -0.0002312  -0.0005272  -0.0001662   0.0000027   0.0001841
  124   0.0001711  -0.0014805  -0.0002884  -0.0000178   0.0001171   0.0000527
  125  -0.0005700   0.0007330   0.0000408   0.0000006  -0.0000422  -0.0000316
  126   0.0000461  -0.0001147   0.0001120   0.0000028   0.0000473  -0.0000186
  127  -0.0199278  -0.0146374  -0.0066372   0.0010833   0.0013523  -0.0004936
  128  -0.0256357   0.0058435  -0.0113707   0.0004401   0.0003251  -0.0000209
  129   0.0062734  -0.0064705   0.0044931   0.0012067   0.0010713  -0.0005698
  130   0.0017987   0.0009671  -0.0012049  -0.0001360  -0.0002573   0.0004240
  131   0.0003627   0.0000684  -0.0008625   0.0000238   0.0001047  -0.0000204
  132   0.0009422   0.0010038  -0.0009581  -0.0003281  -0.0003780   0.0006323
  133  -0.0039316   0.0106556  -0.0033660  -0.0001101  -0.0005144   0.0001246
  134   0.0022690   0.0025375  -0.0018893  -0.0000314  -0.0001073   0.0002398
  135  -0.0018734   0.0018260  -0.0004250  -0.0004084  -0.0006437   0.0005281
  136  -0.0000376  -0.0018056  -0.0006672   0.0002442   0.0004281  -0.0001712
  137  -0.0005215   0.0002893   0.0000577   0.0000902   0.0000710  -0.0001349
  138  -0.0003512   0.0003158  -0.0000768  -0.0000783  -0.0000801  -0.0000497
  139  -0.0962329  -0.0398945   0.0164162  -0.0019221  -0.0068822   0.0028131
  140  -0.0570845  -0.1246434   0.0315612  -0.0029040  -0.0013156   0.0003555
  141   0.0213602   0.0358253  -0.0947632   0.0180899   0.0258968  -0.0077254
  142  -0.0015575  -0.0041462   0.0219336  -0.0017173  -0.0025032   0.0004925
  143  -0.0034441  -0.0040121   0.0296588  -0.0025285  -0.0036991   0.0002712
  144   0.0012170   0.0012117  -0.0119999   0.0006670   0.0009186   0.0003310
  145   0.0085656  -0.0073795  -0.0071963   0.0005862   0.0002774  -0.0007283
  146   0.0225531  -0.0338121  -0.0153915   0.0004697   0.0023679   0.0002179
  147  -0.0018182   0.0000741   0.0017855  -0.0013228  -0.0010347   0.0015436
  148  -0.0034464   0.0016340   0.0008960   0.0000633   0.0000434  -0.0001226
  149   0.0042073  -0.0026610  -0.0034820   0.0000406   0.0003088   0.0001370
  150   0.0007732   0.0003701  -0.0010870  -0.0000776  -0.0001617   0.0001234
          103         104         105         106         107         108
    1  -0.0000829  -0.0001764  -0.0000786   0.0000276   0.0001162  -0.0000074
    2  -0.0000207  -0.0004116  -0.0001617  -0.0000021   0.0002494  -0.0000085
    3  -0.0000227   0.0001566   0.0001226   0.0000235  -0.0000913   0.0000044
    4   0.0000219   0.0000220  -0.0000283  -0.0000079  -0.0000209   0.0000206
    5  -0.0000162   0.0000404   0.0000316   0.0000082  -0.0000203  -0.0000087
    6   0.0000248  -0.0000041  -0.0000830  -0.0000111  -0.0000111   0.0000368
    7  -0.0002980   0.0029240   0.0005076   0.0001442  -0.0017847   0.0002023
    8   0.0000793   0.0019450   0.0005836   0.0000091  -0.0012120   0.0000839
    9   0.0000886  -0.0008607  -0.0000067  -0.0000457   0.0005872  -0.0002020
   10  -0.0000389  -0.0001126  -0.0000180   0.0000163   0.0000774  -0.0000254
   11   0.0000319  -0.0000735  -0.0001820  -0.0000320   0.0000259   0.0000575
   12   0.0000424   0.0000674  -0.0001144  -0.0000215  -0.0000659   0.0000694
   13  -0.0001409  -0.0066531  -0.0029486  -0.0003428   0.0041938  -0.0001795
   14   0.0010067   0.0008821   0.0011047  -0.0000870  -0.0003403  -0.0001073
   15   0.0001004  -0.0013102  -0.0006959  -0.0001152   0.0005469   0.0002167
   16  -0.0001565  -0.0005552   0.0000869   0.0001135   0.0003699  -0.0000908
   17   0.0002211  -0.0001816  -0.0001468  -0.0000870   0.0001029   0.0000417
   18  -0.0001936   0.0000496   0.0001876   0.0000794  -0.0000045  -0.0000428
   19   0.0000449   0.0000775  -0.0002902  -0.0000375  -0.0000896   0.0001080
   20  -0.0000474   0.0000166   0.0001979   0.0000304   0.0000190  -0.0000705
   21   0.0000482   0.0000357  -0.0002659  -0.0000354  -0.0000636   0.0001060
   22  -0.0001571   0.0001275   0.0000075   0.0000319  -0.0000807   0.0000096
   23  -0.0001779   0.0004104  -0.0000147   0.0000308  -0.0002611   0.0000285
   24  -0.0000226  -0.0000362   0.0005309   0.0000355   0.0000950  -0.0002070
   25   0.0000260   0.0001904  -0.0001209  -0.0000217  -0.0001402   0.0000796
   26  -0.0001684   0.0000269  -0.0000615   0.0000635  -0.0000413   0.0000085
   27   0.0000566   0.0000811  -0.0003253  -0.0000512  -0.0001067   0.0001398
   28  -0.0002540  -0.0003054   0.0008099   0.0002643   0.0003076  -0.0003719
   29  -0.0001167   0.0003162  -0.0000369   0.0000648  -0.0002298   0.0000523
   30  -0.0000672  -0.0007281   0.0011249   0.0001530   0.0006535  -0.0005940
   31   0.0002630   0.0004460  -0.0009638  -0.0002940  -0.0004198   0.0004581
   32   0.0000984  -0.0005514   0.0001302  -0.0000022   0.0003981  -0.0001009
   33   0.0000327   0.0004335  -0.0007605  -0.0000791  -0.0004019   0.0004182
   34   0.0000882  -0.0001070  -0.0000946  -0.0000642   0.0000661   0.0000306
   35   0.0000635  -0.0000096  -0.0000638  -0.0000544   0.0000043   0.0000225
   36  -0.0000132   0.0001145  -0.0000974  -0.0000078  -0.0000909   0.0000538
   37   0.0000018  -0.0001189   0.0001275   0.0000298   0.0001031  -0.0000644
   38   0.0000756   0.0000184  -0.0000061  -0.0000383  -0.0000095   0.0000040
   39  -0.0000602   0.0000966   0.0000300   0.0000284  -0.0000594   0.0000065
   40   0.0000642  -0.0000967   0.0000190  -0.0000338   0.0000710  -0.0000225
   41   0.0000027  -0.0000686  -0.0000166  -0.0000032   0.0000425  -0.0000020
   42  -0.0000114  -0.0000015   0.0000147   0.0000104   0.0000019  -0.0000068
   43  -0.0000068   0.0000592  -0.0000504  -0.0000012  -0.0000486   0.0000294
   44  -0.0000157  -0.0000175   0.0000544   0.0000145   0.0000200  -0.0000252
   45   0.0000207  -0.0000019  -0.0000725  -0.0000146  -0.0000103   0.0000305
   46  -0.0000178  -0.0000205  -0.0000605  -0.0000024   0.0000044   0.0000116
   47  -0.0000241   0.0002544   0.0000670   0.0000204  -0.0001574   0.0000169
   48   0.0000300  -0.0001101  -0.0000061  -0.0000169   0.0000728  -0.0000230
   49   0.0000398  -0.0001452  -0.0000516  -0.0000300   0.0000890  -0.0000045
   50  -0.0000099  -0.0000728   0.0000018   0.0000111   0.0000487  -0.0000111
   51   0.0000014   0.0000071   0.0000030  -0.0000011  -0.0000044   0.0000016
   52  -0.0000105  -0.0000059   0.0000242   0.0000088   0.0000078  -0.0000109
   53   0.0000102  -0.0000149  -0.0000143  -0.0000097   0.0000074   0.0000017
   54  -0.0000000   0.0000417  -0.0000488  -0.0000009  -0.0000363   0.0000286
   55  -0.0000054   0.0001391  -0.0000004  -0.0000047  -0.0000917   0.0000210
   56   0.0000089   0.0000075  -0.0000187  -0.0000180  -0.0000089   0.0000035
   57   0.0000323  -0.0000783   0.0000034  -0.0000244   0.0000536  -0.0000247
   58  -0.0000172   0.0000455   0.0000155   0.0000113  -0.0000286  -0.0000002
   59   0.0000248  -0.0002264  -0.0000441  -0.0000184   0.0001407  -0.0000175
   60  -0.0000232   0.0000238   0.0000101   0.0000088  -0.0000159  -0.0000006
   61  -0.0000046  -0.0000116  -0.0000026   0.0000046   0.0000067  -0.0000019
   62  -0.0000088  -0.0000407  -0.0000073   0.0000088   0.0000253  -0.0000003
   63  -0.0000309   0.0000591   0.0000345   0.0000196  -0.0000336   0.0000007
   64  -0.0000007   0.0000086  -0.0000040  -0.0000010  -0.0000064   0.0000021
   65  -0.0000228   0.0000355   0.0000164   0.0000204  -0.0000204   0.0000014
   66  -0.0000022   0.0000041   0.0000082   0.0000027  -0.0000005  -0.0000039
   67  -0.0000067   0.0000279  -0.0000085   0.0000037  -0.0000203   0.0000079
   68   0.0000041  -0.0000040  -0.0000009  -0.0000048   0.0000019  -0.0000012
   69   0.0000152  -0.0000151  -0.0000447  -0.0000072   0.0000022   0.0000194
   70   0.0000308  -0.0001158  -0.0000101  -0.0000162   0.0000764  -0.0000129
   71   0.0000070  -0.0000002   0.0000025  -0.0000059   0.0000014  -0.0000018
   72  -0.0000007   0.0000023  -0.0000061  -0.0000004  -0.0000031   0.0000014
   73  -0.0000238   0.0000134   0.0000337   0.0000127  -0.0000024  -0.0000206
   74   0.0000158  -0.0000537  -0.0000366  -0.0000040   0.0000254   0.0000172
   75  -0.0000176   0.0000163   0.0000112   0.0000112  -0.0000071  -0.0000054
   76  -0.0000005   0.0000422  -0.0000303  -0.0000017  -0.0000321   0.0000211
   77  -0.0000251   0.0000639   0.0000256   0.0000081  -0.0000372  -0.0000088
   78   0.0000454  -0.0001118  -0.0000278  -0.0000284   0.0000661  -0.0000052
   79   0.0000404  -0.0001362  -0.0000042  -0.0000198   0.0000895  -0.0000155
   80   0.0000066  -0.0000046  -0.0000037  -0.0000062   0.0000039  -0.0000011
   81   0.0000011   0.0000282   0.0000001  -0.0000004  -0.0000194   0.0000063
   82  -0.0000101   0.0000257   0.0000005   0.0000038  -0.0000174   0.0000027
   83  -0.0000153   0.0000179   0.0000110   0.0000180  -0.0000090   0.0000017
   84  -0.0000010   0.0000002   0.0000021   0.0000029   0.0000007   0.0000004
   85   0.0000184  -0.0002018  -0.0000305   0.0000084   0.0001278  -0.0000090
   86   0.0000450  -0.0002095  -0.0000294  -0.0000122   0.0001352  -0.0000147
   87   0.0000027  -0.0000281   0.0000050   0.0000026   0.0000234   0.0000042
   88  -0.0266440   0.0048466  -0.0143258   0.0008973   0.0064233   0.0013801
   89   0.0330247   0.0031353   0.0232075  -0.0023316  -0.0086817  -0.0024466
   90   0.0036283   0.0081922   0.0020582  -0.0007713  -0.0028692   0.0025273
   91  -0.0924919   0.0339383   0.0213314   0.0186850   0.0063455   0.0003951
   92   0.0194256  -0.1503623  -0.0418919   0.0216659  -0.0309930   0.0094494
   93   0.0128982  -0.0338486  -0.0850877  -0.0072049   0.0307709   0.0043499
   94  -0.0009849  -0.0018331   0.0135756   0.0000215  -0.0002774  -0.0011026
   95   0.0063377   0.0008246  -0.0308354  -0.0009155   0.0013469   0.0014245
   96   0.0030788   0.0021735  -0.0113432  -0.0010009   0.0007291   0.0027055
   97  -0.0036641   0.0050062   0.0002468   0.0006395  -0.0036959   0.0003440
   98  -0.0004051  -0.0060591  -0.0032917  -0.0002215   0.0038918   0.0001330
   99  -0.0034183  -0.0019845  -0.0036329   0.0004134   0.0021063   0.0000019
  100   0.0001524  -0.0000780   0.0002217   0.0000112   0.0001456  -0.0001437
  101  -0.0002782   0.0005327  -0.0001718  -0.0000068  -0.0003567   0.0001408
  102   0.0001939   0.0001536   0.0001557  -0.0000394  -0.0002857   0.0001672
  103   0.2867844  -0.1466664  -0.0378398  -0.0902909   0.0769982  -0.0415078
  104  -0.1466664   0.8016513  -0.2201840   0.0726338  -0.4988501   0.3084207
  105  -0.0378398  -0.2201840   0.6965355  -0.0382972   0.2961926  -0.3457640
  106  -0.0902909   0.0726338  -0.0382972   0.0495082  -0.0828346   0.0372359
  107   0.0769982  -0.4988501   0.2961926  -0.0828346   0.5258929  -0.3772560
  108  -0.0415078   0.3084207  -0.3457640   0.0372359  -0.3772560   0.4171798
  109  -0.0829531   0.0208933   0.0530413   0.0287426  -0.0072240   0.0096786
  110   0.0267430  -0.1232431  -0.0278572  -0.0093082   0.0164368   0.0561147
  111   0.0455308  -0.0053321  -0.2402618   0.0133749   0.0465855  -0.0887278
  112  -0.0031352   0.0161682   0.0084710  -0.0039500  -0.0022513  -0.0049373
  113   0.0053734  -0.0032526  -0.0107510  -0.0024267  -0.0032830   0.0060572
  114   0.0227540  -0.0537974  -0.0130621  -0.0046128   0.0050198   0.0055172
  115   0.0216857  -0.0039806  -0.0059658  -0.0074589   0.0073426  -0.0021294
  116  -0.0196884  -0.0294037   0.0078525   0.0039992  -0.0030804  -0.0002891
  117  -0.0089739  -0.0036814   0.0074272   0.0011187  -0.0010044  -0.0005944
  118   0.0001632   0.0009384   0.0004911   0.0001943  -0.0000847  -0.0002406
  119  -0.0006322   0.0014479   0.0033556   0.0001094   0.0000430  -0.0010102
  120   0.0008472  -0.0005130  -0.0022573  -0.0001444  -0.0001060   0.0008635
  121  -0.0014300   0.0035098   0.0006590   0.0008861  -0.0019593   0.0002260
  122   0.0023287   0.0010705  -0.0003395  -0.0011639   0.0000046  -0.0004172
  123   0.0002181   0.0012276  -0.0026439   0.0005814  -0.0009868   0.0013312
  124  -0.0002241  -0.0001786  -0.0004128   0.0001031   0.0001546   0.0001796
  125   0.0002541  -0.0001759   0.0006775  -0.0001348   0.0002102  -0.0002979
  126  -0.0000488   0.0002528   0.0000858   0.0000774   0.0000633  -0.0000758
  127  -0.0059993  -0.0007373   0.0018815   0.0020340  -0.0019044   0.0004873
  128   0.0004161  -0.0021185   0.0002109  -0.0005604   0.0011039  -0.0001900
  129   0.0029778   0.0006818  -0.0024209  -0.0009173   0.0005752   0.0002951
  130  -0.0000213  -0.0000385   0.0001639  -0.0000601   0.0000826  -0.0001169
  131   0.0003080   0.0001437  -0.0004151   0.0000086  -0.0001018   0.0002466
  132  -0.0000639  -0.0001928  -0.0000624   0.0000426  -0.0000800   0.0001372
  133  -0.0002998   0.0006098   0.0002973   0.0001975  -0.0003286  -0.0000267
  134  -0.0049932   0.0025400   0.0023027   0.0018046  -0.0027084   0.0002968
  135   0.0003214  -0.0004817   0.0000475  -0.0000390   0.0001601   0.0000440
  136   0.0001364  -0.0000427  -0.0001895  -0.0000566   0.0000374   0.0000557
  137   0.0001698  -0.0005270   0.0000294  -0.0001370   0.0003638  -0.0001216
  138  -0.0004098   0.0002606   0.0003479   0.0001581  -0.0002211  -0.0000326
  139  -0.0005896   0.0001857  -0.0002334   0.0002567  -0.0003844   0.0001934
  140   0.0007271  -0.0011109  -0.0000685  -0.0003665   0.0009097  -0.0002472
  141  -0.0003522   0.0005584   0.0008478   0.0001042  -0.0002599  -0.0002094
  142   0.0000923  -0.0000211  -0.0001043  -0.0000215   0.0000584   0.0000113
  143  -0.0000946   0.0000763   0.0002283   0.0000423  -0.0000298  -0.0000752
  144   0.0000917  -0.0000052  -0.0003090  -0.0000170  -0.0000502   0.0001317
  145   0.0005020  -0.0006195   0.0001506  -0.0002101   0.0005265  -0.0001825
  146  -0.0005636   0.0018355   0.0003425   0.0003043  -0.0012074   0.0001528
  147   0.0000380   0.0001516  -0.0003144   0.0000128  -0.0001633   0.0001807
  148  -0.0001950   0.0000789   0.0000012   0.0000690  -0.0000938   0.0000336
  149   0.0001828  -0.0002491   0.0000252  -0.0000835   0.0001837  -0.0000469
  150  -0.0000397   0.0000163   0.0001208   0.0000079   0.0000025  -0.0000574
          109         110         111         112         113         114
    1   0.0000258   0.0000502   0.0000370  -0.0000254   0.0000001   0.0000003
    2  -0.0000214   0.0001226   0.0001213  -0.0000204  -0.0000128  -0.0000155
    3   0.0000481  -0.0000288  -0.0000779  -0.0000240   0.0000012   0.0000200
    4  -0.0000034   0.0000022   0.0000225  -0.0000023   0.0000006  -0.0000019
    5   0.0000051  -0.0000190  -0.0000276   0.0000037   0.0000026   0.0000048
    6  -0.0000101   0.0000154   0.0000619  -0.0000030  -0.0000008  -0.0000103
    7   0.0002780  -0.0008802  -0.0006343   0.0000595   0.0001212   0.0001316
    8   0.0000960  -0.0005959  -0.0004752   0.0000973   0.0000706   0.0000756
    9  -0.0001166   0.0001926   0.0000433   0.0000322  -0.0000337  -0.0000387
   10   0.0000071   0.0000159  -0.0000005  -0.0000040  -0.0000037  -0.0000037
   11  -0.0000101   0.0000429   0.0001192  -0.0000071  -0.0000059  -0.0000181
   12   0.0000032   0.0000104   0.0000838  -0.0000120   0.0000007  -0.0000085
   13  -0.0006740   0.0018412   0.0018299  -0.0000078  -0.0002289  -0.0003035
   14   0.0001128   0.0000225  -0.0003694  -0.0001506  -0.0000616  -0.0000455
   15  -0.0002867   0.0006102   0.0008295  -0.0000547  -0.0000494  -0.0000695
   16   0.0000582   0.0001468  -0.0000012  -0.0000742  -0.0000074   0.0000134
   17  -0.0000677   0.0000867   0.0001401   0.0000090  -0.0000224  -0.0000440
   18   0.0001080  -0.0000306  -0.0001673  -0.0000462   0.0000034   0.0000469
   19   0.0000237   0.0000266   0.0001681  -0.0000271   0.0000033  -0.0000159
   20  -0.0000079  -0.0000473  -0.0001328   0.0000281   0.0000091   0.0000255
   21   0.0000071   0.0000385   0.0001715  -0.0000221  -0.0000007  -0.0000225
   22   0.0000358  -0.0000283  -0.0000170  -0.0000066   0.0000185   0.0000195
   23   0.0000683  -0.0001155  -0.0000539   0.0000049   0.0000247   0.0000177
   24  -0.0000836  -0.0000854  -0.0002930   0.0000896   0.0000070   0.0000214
   25   0.0000015  -0.0000370   0.0000654   0.0000030   0.0000072  -0.0000088
   26   0.0000685  -0.0000110   0.0000080  -0.0000292   0.0000238   0.0000221
   27  -0.0000174   0.0000257   0.0002107  -0.0000045   0.0000018  -0.0000321
   28   0.0001421  -0.0000450  -0.0005234  -0.0000681   0.0000282   0.0000979
   29   0.0000689  -0.0000841  -0.0000174  -0.0000318   0.0000238   0.0000099
   30   0.0000201   0.0000195  -0.0006894   0.0000357   0.0000066   0.0001039
   31  -0.0001455   0.0000234   0.0006131   0.0000677  -0.0000255  -0.0001092
   32  -0.0000355   0.0001495  -0.0000120  -0.0000152  -0.0000300  -0.0000009
   33  -0.0000122   0.0000071   0.0004825  -0.0000368  -0.0000115  -0.0000717
   34  -0.0000501   0.0000472   0.0000808   0.0000189  -0.0000163  -0.0000182
   35  -0.0000404   0.0000110   0.0000450   0.0000254  -0.0000081  -0.0000125
   36   0.0000133  -0.0000168   0.0000485  -0.0000070   0.0000055  -0.0000029
   37   0.0000179   0.0000200  -0.0000712  -0.0000171  -0.0000062   0.0000086
   38  -0.0000392  -0.0000054   0.0000102   0.0000236  -0.0000060  -0.0000106
   39   0.0000363  -0.0000322  -0.0000375  -0.0000150   0.0000046   0.0000152
   40  -0.0000383   0.0000244   0.0000041   0.0000207  -0.0000085  -0.0000080
   41  -0.0000031   0.0000238   0.0000186  -0.0000035  -0.0000036  -0.0000032
   42   0.0000100  -0.0000015  -0.0000108  -0.0000061   0.0000018   0.0000030
   43   0.0000058  -0.0000088   0.0000281  -0.0000041   0.0000029  -0.0000030
   44   0.0000094  -0.0000042  -0.0000363  -0.0000026   0.0000020   0.0000082
   45  -0.0000116   0.0000126   0.0000531   0.0000009  -0.0000022  -0.0000110
   46  -0.0000052   0.0000042   0.0000319   0.0000042   0.0000029  -0.0000031
   47   0.0000361  -0.0000723  -0.0000625  -0.0000038   0.0000101   0.0000130
   48  -0.0000242   0.0000269   0.0000114   0.0000107  -0.0000030  -0.0000058
   49  -0.0000383   0.0000423   0.0000477   0.0000143  -0.0000064  -0.0000112
   50   0.0000067   0.0000197   0.0000031  -0.0000114  -0.0000027   0.0000006
   51   0.0000007  -0.0000010  -0.0000017   0.0000002  -0.0000001   0.0000006
   52   0.0000073  -0.0000020  -0.0000175  -0.0000039   0.0000002   0.0000030
   53  -0.0000091   0.0000053   0.0000107   0.0000047  -0.0000014  -0.0000029
   54   0.0000011  -0.0000033   0.0000308  -0.0000037   0.0000011  -0.0000045
   55  -0.0000133  -0.0000500  -0.0000169   0.0000191   0.0000065   0.0000052
   56  -0.0000244  -0.0000101   0.0000054   0.0000195   0.0000016  -0.0000017
   57  -0.0000270   0.0000137   0.0000011   0.0000181  -0.0000018  -0.0000047
   58   0.0000116  -0.0000167  -0.0000173  -0.0000031   0.0000026   0.0000049
   59  -0.0000299   0.0000659   0.0000496   0.0000034  -0.0000100  -0.0000107
   60   0.0000078  -0.0000116  -0.0000158  -0.0000014   0.0000010   0.0000044
   61   0.0000031   0.0000046   0.0000019  -0.0000036   0.0000011  -0.0000002
   62   0.0000095   0.0000167   0.0000091  -0.0000111  -0.0000022  -0.0000005
   63   0.0000242  -0.0000166  -0.0000293  -0.0000112   0.0000010   0.0000085
   64  -0.0000032  -0.0000042   0.0000009   0.0000028   0.0000009   0.0000002
   65   0.0000251  -0.0000074  -0.0000138  -0.0000156   0.0000009   0.0000036
   66   0.0000049  -0.0000014  -0.0000063  -0.0000029  -0.0000001   0.0000006
   67   0.0000031  -0.0000082   0.0000029  -0.0000010   0.0000019   0.0000013
   68  -0.0000079  -0.0000010  -0.0000002   0.0000057   0.0000006  -0.0000003
   69  -0.0000110   0.0000120   0.0000362   0.0000009  -0.0000011  -0.0000068
   70  -0.0000160   0.0000371   0.0000221   0.0000024  -0.0000072  -0.0000073
   71  -0.0000043  -0.0000003  -0.0000007   0.0000041  -0.0000004  -0.0000005
   72  -0.0000020  -0.0000019   0.0000027   0.0000013   0.0000013   0.0000002
   73   0.0000133  -0.0000128  -0.0000338  -0.0000023   0.0000024   0.0000051
   74  -0.0000054   0.0000281   0.0000416  -0.0000084  -0.0000037  -0.0000051
   75   0.0000091  -0.0000104  -0.0000162  -0.0000016   0.0000011   0.0000023
   76  -0.0000045  -0.0000106   0.0000165   0.0000049   0.0000017  -0.0000021
   77   0.0000090  -0.0000303  -0.0000344   0.0000049   0.0000050   0.0000065
   78  -0.0000322   0.0000374   0.0000375   0.0000102  -0.0000056  -0.0000097
   79  -0.0000193   0.0000453   0.0000252   0.0000018  -0.0000081  -0.0000076
   80  -0.0000049   0.0000007   0.0000022   0.0000048  -0.0000006  -0.0000013
   81   0.0000004  -0.0000063  -0.0000003   0.0000006   0.0000015   0.0000011
   82   0.0000019  -0.0000105  -0.0000061   0.0000004   0.0000022   0.0000023
   83   0.0000198  -0.0000011  -0.0000072  -0.0000139  -0.0000004   0.0000015
   84   0.0000079   0.0000032   0.0000007  -0.0000060  -0.0000005  -0.0000000
   85   0.0000047   0.0000683   0.0000435  -0.0000298  -0.0000137  -0.0000079
   86  -0.0000162   0.0000698   0.0000476  -0.0000126  -0.0000147  -0.0000141
   87   0.0000017   0.0000091   0.0000006  -0.0000071  -0.0000061   0.0000012
   88   0.0003132   0.0020849   0.0023570   0.0007139  -0.0001201  -0.0004745
   89   0.0004318  -0.0015289  -0.0031340  -0.0011638   0.0000658   0.0006352
   90   0.0004729  -0.0004748   0.0012939  -0.0003379   0.0001175   0.0004296
   91   0.0024781   0.0107569   0.0051725   0.0038622   0.0006466   0.0020285
   92   0.0064732  -0.0036915  -0.0045578   0.0004757   0.0023704   0.0013582
   93   0.0191280  -0.0354079  -0.0198166   0.0029167  -0.0003297  -0.0068808
   94  -0.0006405   0.0032993   0.0009203  -0.0000538   0.0000750   0.0006643
   95   0.0027460  -0.0061453  -0.0018315   0.0005149  -0.0000517  -0.0014476
   96   0.0004273  -0.0017941   0.0006916  -0.0000330   0.0000215  -0.0003378
   97   0.0011600  -0.0016162  -0.0013361  -0.0000602   0.0003222   0.0005529
   98  -0.0011705   0.0017441   0.0022798   0.0001689  -0.0001793  -0.0003724
   99   0.0004979  -0.0003975   0.0002255   0.0003137   0.0001805   0.0001041
  100  -0.0000545  -0.0000101  -0.0002056  -0.0000183  -0.0000216  -0.0000753
  101   0.0001858  -0.0001635   0.0000572   0.0000229   0.0000473   0.0001058
  102  -0.0000665   0.0001483   0.0002485  -0.0000689   0.0000334   0.0000680
  103  -0.0829531   0.0267430   0.0455308  -0.0031352   0.0053734   0.0227540
  104   0.0208933  -0.1232431  -0.0053321   0.0161682  -0.0032526  -0.0537974
  105   0.0530413  -0.0278572  -0.2402618   0.0084710  -0.0107510  -0.0130621
  106   0.0287426  -0.0093082   0.0133749  -0.0039500  -0.0024267  -0.0046128
  107  -0.0072240   0.0164368   0.0465855  -0.0022513  -0.0032830   0.0050198
  108   0.0096786   0.0561147  -0.0887278  -0.0049373   0.0060572   0.0055172
  109   0.1268007  -0.1809818  -0.1044586  -0.0743069   0.1572290   0.0214182
  110  -0.1809818   0.5420925   0.0454364   0.1469763  -0.4235093  -0.0336168
  111  -0.1044586   0.0454364   0.3986958   0.0358529  -0.0768540  -0.0528009
  112  -0.0743069   0.1469763   0.0358529   0.0768912  -0.1610426  -0.0417739
  113   0.1572290  -0.4235093  -0.0768540  -0.1610426   0.4272177   0.0814011
  114   0.0214182  -0.0336168  -0.0528009  -0.0417739   0.0814011   0.0665917
  115  -0.0033951   0.0019630   0.0031869   0.0003263   0.0002888   0.0000767
  116   0.0009726  -0.0004684   0.0004282  -0.0000096   0.0002584   0.0007428
  117   0.0018119  -0.0004144  -0.0029802   0.0002985   0.0002817  -0.0002610
  118  -0.0000436  -0.0000274  -0.0004009   0.0000951   0.0000682  -0.0002106
  119   0.0003244  -0.0008424  -0.0012756   0.0002219   0.0000639  -0.0003007
  120  -0.0006160  -0.0013118   0.0010469  -0.0002384  -0.0000665   0.0002827
  121   0.0013511  -0.0009093  -0.0009365  -0.0004416  -0.0002274   0.0000066
  122  -0.0007888  -0.0004135  -0.0004474   0.0001062   0.0002498   0.0002398
  123  -0.0007190  -0.0004542   0.0011204   0.0000012   0.0000604   0.0002052
  124  -0.0000479   0.0001351   0.0001884   0.0000753  -0.0000462  -0.0000862
  125   0.0002192   0.0001154  -0.0001293  -0.0000681  -0.0000347  -0.0000259
  126   0.0002012  -0.0000126  -0.0001726  -0.0000666  -0.0000607  -0.0000263
  127   0.0006772  -0.0002346  -0.0007164   0.0001077   0.0000755   0.0000232
  128  -0.0003007   0.0009703   0.0006791   0.0001220  -0.0000338  -0.0002045
  129  -0.0004211  -0.0008939   0.0005765  -0.0003116  -0.0000539   0.0001091
  130   0.0000541   0.0000903  -0.0000975   0.0000405  -0.0000070  -0.0000369
  131  -0.0001672  -0.0001604   0.0002782  -0.0000956  -0.0000284   0.0000817
  132  -0.0000767   0.0001129   0.0002270  -0.0000184   0.0000244   0.0000521
  133   0.0004039  -0.0001864  -0.0002743  -0.0001551  -0.0000536  -0.0000150
  134   0.0008909  -0.0009939  -0.0014160  -0.0000105   0.0001191   0.0001968
  135  -0.0001771   0.0003240   0.0003657   0.0000116  -0.0000120  -0.0000144
  136  -0.0001570  -0.0000135   0.0001019   0.0000488   0.0000224   0.0000024
  137   0.0000376   0.0001872   0.0000280   0.0000127  -0.0000397  -0.0000830
  138   0.0000952  -0.0000941  -0.0002200   0.0000024   0.0000098   0.0000306
  139  -0.0000140  -0.0003342  -0.0000605   0.0000400   0.0000191   0.0000470
  140  -0.0003144   0.0004520   0.0003145   0.0000276  -0.0000301  -0.0000327
  141   0.0001549  -0.0002244  -0.0006204   0.0000011   0.0000018   0.0000433
  142  -0.0000191   0.0000032   0.0000183   0.0000035   0.0000004   0.0000033
  143   0.0000430  -0.0000624  -0.0001409   0.0000041   0.0000003  -0.0000138
  144  -0.0000696   0.0000296   0.0002007   0.0000041   0.0000064   0.0000136
  145   0.0000443   0.0003552   0.0001241  -0.0000446  -0.0000644  -0.0000931
  146   0.0003174  -0.0005696  -0.0004315  -0.0000833   0.0000813   0.0001438
  147  -0.0000054   0.0000389   0.0002419  -0.0000235   0.0000110  -0.0000081
  148  -0.0000234  -0.0000709  -0.0000442   0.0000219   0.0000170   0.0000192
  149  -0.0000245   0.0001338   0.0000750   0.0000014  -0.0000197  -0.0000320
  150   0.0000133  -0.0000377  -0.0000944   0.0000010  -0.0000021   0.0000134
          115         116         117         118         119         120
    1   0.0000472  -0.0000457  -0.0000044  -0.0000024   0.0000028  -0.0000009
    2   0.0001445  -0.0000109  -0.0000036  -0.0000086  -0.0000056  -0.0000013
    3  -0.0000656   0.0000024   0.0000404   0.0000066  -0.0000054  -0.0000043
    4  -0.0000093   0.0000047  -0.0000079  -0.0000049  -0.0000014   0.0000042
    5  -0.0000138   0.0000015  -0.0000008   0.0000009   0.0000025   0.0000005
    6   0.0000011  -0.0000049  -0.0000152  -0.0000070  -0.0000013   0.0000077
    7  -0.0007180  -0.0001134   0.0001541  -0.0000011   0.0000128   0.0000194
    8  -0.0005664  -0.0000059   0.0000124   0.0000382   0.0000324   0.0000019
    9   0.0003882  -0.0000376  -0.0000888   0.0000136   0.0000393  -0.0000289
   10   0.0000265  -0.0000221   0.0000033   0.0000067   0.0000001  -0.0000056
   11   0.0000449   0.0000215   0.0000036  -0.0000014  -0.0000133   0.0000011
   12  -0.0000301  -0.0000084   0.0000004  -0.0000120  -0.0000074   0.0000089
   13   0.0023219   0.0001947  -0.0003415  -0.0001067  -0.0000377   0.0000400
   14   0.0007462  -0.0017712   0.0004938  -0.0000766   0.0001266  -0.0000697
   15   0.0000618   0.0003515  -0.0003235  -0.0001076  -0.0000698   0.0001351
   16   0.0000989  -0.0001362  -0.0000005   0.0000073   0.0000134  -0.0000084
   17  -0.0000036   0.0001335  -0.0001081   0.0000001  -0.0000001   0.0000012
   18  -0.0000484  -0.0000374   0.0000892   0.0000162  -0.0000007  -0.0000097
   19  -0.0000114  -0.0000122  -0.0000234  -0.0000125  -0.0000073   0.0000086
   20  -0.0000082  -0.0000045   0.0000006   0.0000007   0.0000060  -0.0000014
   21  -0.0000017  -0.0000101  -0.0000197  -0.0000132  -0.0000075   0.0000095
   22  -0.0000426  -0.0000078   0.0000067   0.0000030   0.0000044  -0.0000001
   23   0.0000056  -0.0001428   0.0000936  -0.0000028   0.0000052  -0.0000002
   24  -0.0000049   0.0000448  -0.0000323   0.0000135   0.0000159  -0.0000098
   25  -0.0000559   0.0000415  -0.0000231  -0.0000047  -0.0000061   0.0000087
   26   0.0000200  -0.0001045   0.0000394  -0.0000015   0.0000041  -0.0000012
   27   0.0000097   0.0000057  -0.0000318  -0.0000136  -0.0000074   0.0000122
   28  -0.0001411  -0.0000501  -0.0000267   0.0000321   0.0000320  -0.0000245
   29  -0.0001021   0.0000028  -0.0000082   0.0000045   0.0000016   0.0000048
   30   0.0000303  -0.0000376  -0.0000217   0.0000387   0.0000452  -0.0000505
   31   0.0001409   0.0000806   0.0000390  -0.0000364  -0.0000420   0.0000298
   32   0.0000865  -0.0000191   0.0000084  -0.0000064  -0.0000056  -0.0000016
   33  -0.0000281   0.0000221   0.0000160  -0.0000285  -0.0000327   0.0000392
   34   0.0000652   0.0000127   0.0000122  -0.0000062  -0.0000073   0.0000013
   35   0.0000442   0.0000178   0.0000072  -0.0000028  -0.0000038  -0.0000001
   36  -0.0000180  -0.0000006   0.0000044  -0.0000038  -0.0000038   0.0000047
   37  -0.0000297  -0.0000085  -0.0000214   0.0000060   0.0000050  -0.0000041
   38   0.0000111   0.0000505  -0.0000205   0.0000010  -0.0000019  -0.0000001
   39  -0.0000354  -0.0000051   0.0000239   0.0000017  -0.0000007   0.0000000
   40   0.0000405   0.0000159  -0.0000057   0.0000002   0.0000001  -0.0000029
   41   0.0000177  -0.0000220   0.0000049  -0.0000011   0.0000003  -0.0000010
   42  -0.0000104  -0.0000032  -0.0000039   0.0000003   0.0000011  -0.0000002
   43  -0.0000118   0.0000021  -0.0000007  -0.0000021  -0.0000016   0.0000030
   44  -0.0000077  -0.0000043   0.0000007   0.0000008   0.0000022  -0.0000012
   45   0.0000100  -0.0000006  -0.0000059  -0.0000032  -0.0000020   0.0000032
   46   0.0000309   0.0000167  -0.0000041  -0.0000016  -0.0000019   0.0000011
   47  -0.0001045  -0.0000194   0.0000000   0.0000041   0.0000040   0.0000020
   48   0.0000393  -0.0000095  -0.0000106  -0.0000014   0.0000025  -0.0000031
   49   0.0000701   0.0000101  -0.0000020  -0.0000033  -0.0000025  -0.0000008
   50   0.0000091  -0.0000035  -0.0000015  -0.0000005  -0.0000003  -0.0000004
   51  -0.0000011  -0.0000001   0.0000034   0.0000004  -0.0000005  -0.0000001
   52  -0.0000046  -0.0000023   0.0000011   0.0000021   0.0000008  -0.0000025
   53   0.0000165   0.0000062   0.0000023   0.0000004  -0.0000015  -0.0000013
   54  -0.0000092   0.0000015  -0.0000041  -0.0000023  -0.0000014   0.0000041
   55   0.0000054   0.0001265   0.0000054  -0.0000015  -0.0000106   0.0000085
   56   0.0000350   0.0000561   0.0000059   0.0000009  -0.0000035   0.0000019
   57   0.0000375  -0.0000079  -0.0000100   0.0000038   0.0000012  -0.0000064
   58  -0.0000121   0.0000440   0.0000089   0.0000019  -0.0000031   0.0000007
   59   0.0000829   0.0000168   0.0000015  -0.0000020  -0.0000034  -0.0000044
   60   0.0000114   0.0000333   0.0000192   0.0000059  -0.0000037  -0.0000035
   61  -0.0000021  -0.0000148  -0.0000056  -0.0000002   0.0000011   0.0000003
   62  -0.0000078  -0.0000325  -0.0000017  -0.0000018   0.0000026   0.0000002
   63  -0.0000279   0.0000017   0.0000203   0.0000019  -0.0000014  -0.0000001
   64   0.0000054   0.0000207  -0.0000014  -0.0000012  -0.0000016   0.0000013
   65  -0.0000377  -0.0000191  -0.0000030   0.0000007   0.0000021   0.0000010
   66  -0.0000055  -0.0000026  -0.0000021   0.0000003  -0.0000002  -0.0000015
   67  -0.0000078   0.0000066  -0.0000027  -0.0000013   0.0000001   0.0000029
   68   0.0000084   0.0000077   0.0000000   0.0000004  -0.0000002   0.0000003
   69   0.0000035  -0.0000057  -0.0000094  -0.0000038   0.0000008   0.0000055
   70   0.0000293  -0.0000306  -0.0000007  -0.0000008   0.0000018  -0.0000032
   71   0.0000075   0.0000011   0.0000044   0.0000003  -0.0000006  -0.0000011
   72   0.0000009   0.0000022  -0.0000046  -0.0000006   0.0000004   0.0000006
   73  -0.0000182  -0.0000197  -0.0000057   0.0000052   0.0000044  -0.0000058
   74   0.0000128  -0.0000118   0.0000022  -0.0000064  -0.0000018   0.0000052
   75  -0.0000198  -0.0000092  -0.0000061   0.0000038   0.0000020  -0.0000020
   76  -0.0000059   0.0000195   0.0000003  -0.0000007  -0.0000027   0.0000026
   77  -0.0000089   0.0000316  -0.0000008   0.0000046  -0.0000045  -0.0000058
   78   0.0000544  -0.0000041  -0.0000005  -0.0000054   0.0000001  -0.0000004
   79   0.0000362  -0.0000352   0.0000027  -0.0000033   0.0000031  -0.0000015
   80   0.0000048  -0.0000092   0.0000011   0.0000002   0.0000012  -0.0000009
   81  -0.0000048   0.0000065   0.0000024  -0.0000015   0.0000003   0.0000029
   82   0.0000021   0.0000316   0.0000003   0.0000022  -0.0000044  -0.0000003
   83  -0.0000367  -0.0000302  -0.0000046  -0.0000011   0.0000051   0.0000034
   84  -0.0000115  -0.0000215  -0.0000021  -0.0000001   0.0000014  -0.0000008
   85   0.0000267  -0.0000145  -0.0000065  -0.0000007  -0.0000010  -0.0000020
   86   0.0000451  -0.0000137  -0.0000096  -0.0000013  -0.0000003  -0.0000020
   87  -0.0000046   0.0000019   0.0000049  -0.0000004  -0.0000018   0.0000006
   88  -0.0348430   0.0051865  -0.0228389   0.0017627   0.0015600   0.0003058
   89  -0.0199041   0.0056936  -0.0124524   0.0003687   0.0011282  -0.0007975
   90  -0.0047261  -0.0033128   0.0007248  -0.0006753  -0.0013992   0.0020161
   91  -0.0905960  -0.0344602   0.0261393  -0.0047589  -0.0083265   0.0027148
   92  -0.0304218  -0.1398483   0.0208606  -0.0011705  -0.0013880   0.0010244
   93   0.0311601   0.0246874  -0.0901370   0.0198869   0.0275915  -0.0097568
   94  -0.0026775  -0.0011283   0.0209232  -0.0021319  -0.0031779   0.0003936
   95  -0.0071252  -0.0014033   0.0262305  -0.0026921  -0.0034923   0.0008208
   96   0.0024403   0.0009451  -0.0081162   0.0000498   0.0009217   0.0004576
   97  -0.0034961  -0.0001745   0.0012281  -0.0001877   0.0001594  -0.0000617
   98  -0.0016856   0.0089173  -0.0023670   0.0002252  -0.0006534   0.0004468
   99   0.0011909   0.0007532   0.0004205   0.0003458  -0.0001072  -0.0000268
  100  -0.0001622  -0.0000770  -0.0000932   0.0001534   0.0000600  -0.0001852
  101   0.0001252  -0.0006522   0.0004703  -0.0000103  -0.0000994  -0.0000325
  102   0.0000853  -0.0002623  -0.0000526  -0.0002180   0.0000157   0.0000616
  103   0.0216857  -0.0196884  -0.0089739   0.0001632  -0.0006322   0.0008472
  104  -0.0039806  -0.0294037  -0.0036814   0.0009384   0.0014479  -0.0005130
  105  -0.0059658   0.0078525   0.0074272   0.0004911   0.0033556  -0.0022573
  106  -0.0074589   0.0039992   0.0011187   0.0001943   0.0001094  -0.0001444
  107   0.0073426  -0.0030804  -0.0010044  -0.0000847   0.0000430  -0.0001060
  108  -0.0021294  -0.0002891  -0.0005944  -0.0002406  -0.0010102   0.0008635
  109  -0.0033951   0.0009726   0.0018119  -0.0000436   0.0003244  -0.0006160
  110   0.0019630  -0.0004684  -0.0004144  -0.0000274  -0.0008424  -0.0013118
  111   0.0031869   0.0004282  -0.0029802  -0.0004009  -0.0012756   0.0010469
  112   0.0003263  -0.0000096   0.0002985   0.0000951   0.0002219  -0.0002384
  113   0.0002888   0.0002584   0.0002817   0.0000682   0.0000639  -0.0000665
  114   0.0000767   0.0007428  -0.0002610  -0.0002106  -0.0003007   0.0002827
  115   0.4863101   0.0128677  -0.0222550  -0.0617313   0.0018459   0.0583469
  116   0.0128677   0.4796831   0.0022975   0.0023614  -0.0523192  -0.0100383
  117  -0.0222550   0.0022975   0.5832190   0.0582140  -0.0144538  -0.2748161
  118  -0.0617313   0.0023614   0.0582140   0.0733969  -0.0042732  -0.0514553
  119   0.0018459  -0.0523192  -0.0144538  -0.0042732   0.0574173   0.0109411
  120   0.0583469  -0.0100383  -0.2748161  -0.0514553   0.0109411   0.3069481
  121  -0.1691625   0.0258461  -0.0743411  -0.0057317   0.0016786  -0.0137772
  122  -0.0139940  -0.0929882   0.0091964   0.0015416   0.0033840   0.0007160
  123  -0.0636767   0.0287467  -0.1157450  -0.0400756   0.0053287  -0.0195448
  124  -0.0239855  -0.0315724   0.0019451   0.0010723  -0.0000329   0.0000643
  125   0.0053982   0.0057793   0.0005443   0.0005823  -0.0002872   0.0009870
  126  -0.0157074  -0.0204098  -0.0009639  -0.0006919  -0.0007054  -0.0005244
  127  -0.0961728   0.0255677   0.0124749  -0.0024976   0.0088638   0.0049105
  128   0.0503230  -0.1346512  -0.0283327  -0.0004242  -0.0033116   0.0007683
  129   0.0169974  -0.0282074  -0.0967134   0.0167067  -0.0293870  -0.0080669
  130  -0.0016338   0.0044755   0.0166939  -0.0009770   0.0022549   0.0004181
  131   0.0036463  -0.0045556  -0.0302285   0.0026949  -0.0041135  -0.0004826
  132   0.0000475  -0.0024044  -0.0088263   0.0001171  -0.0008253   0.0006377
  133   0.0007841   0.0014007  -0.0020011   0.0007242  -0.0000203  -0.0013564
  134  -0.0297288  -0.0455648   0.0145967  -0.0006774   0.0036740   0.0000248
  135  -0.0030460  -0.0031775   0.0011054  -0.0015931   0.0002810   0.0026527
  136   0.0016092   0.0001290  -0.0016012   0.0003910  -0.0001776   0.0000528
  137   0.0001828   0.0013586   0.0038651   0.0004823  -0.0008240  -0.0018296
  138  -0.0012472  -0.0007349   0.0026533  -0.0003059   0.0009213  -0.0002606
  139  -0.0137365   0.0111832  -0.0047632   0.0004672  -0.0010569  -0.0007644
  140   0.0226776   0.0019981   0.0128303  -0.0001697   0.0003231  -0.0006016
  141   0.0067885   0.0040112   0.0055706   0.0010027  -0.0009392  -0.0012390
  142   0.0009887  -0.0009061  -0.0005989  -0.0002022   0.0002569   0.0002661
  143  -0.0001248  -0.0000651   0.0003619   0.0003359  -0.0000845   0.0000725
  144   0.0002041  -0.0013511  -0.0014129  -0.0004867   0.0004826   0.0009130
  145  -0.0042585  -0.0055956  -0.0034071  -0.0000618   0.0003995   0.0001944
  146   0.0003387   0.0042660   0.0009621   0.0000398  -0.0003526  -0.0000200
  147  -0.0021153  -0.0009309   0.0000615  -0.0005017   0.0008127   0.0006301
  148  -0.0002696  -0.0004926   0.0002763   0.0000282   0.0000119   0.0000143
  149  -0.0004800  -0.0010765  -0.0000821  -0.0000528   0.0001369   0.0000676
  150   0.0000222   0.0003863  -0.0001959   0.0001392  -0.0002107  -0.0001304
          121         122         123         124         125         126
    1  -0.0000513   0.0000484  -0.0000120   0.0000174  -0.0000095   0.0000007
    2  -0.0001400   0.0000023  -0.0000365   0.0000229  -0.0000036   0.0000020
    3   0.0000916   0.0000041   0.0000166  -0.0000136   0.0000043   0.0000024
    4   0.0000054  -0.0000042   0.0000097  -0.0000016   0.0000008  -0.0000023
    5   0.0000222  -0.0000001   0.0000066  -0.0000037   0.0000002  -0.0000008
    6  -0.0000075   0.0000034   0.0000149   0.0000040  -0.0000011  -0.0000066
    7   0.0012381   0.0001612   0.0003189  -0.0001598   0.0000075  -0.0000070
    8   0.0006471  -0.0000464   0.0001604  -0.0001218   0.0000220   0.0000008
    9  -0.0004266  -0.0000210  -0.0001588   0.0000606  -0.0000289   0.0000179
   10  -0.0000356   0.0000231  -0.0000093   0.0000119  -0.0000066   0.0000013
   11  -0.0000459  -0.0000225  -0.0000161  -0.0000005   0.0000066   0.0000028
   12   0.0000154   0.0000067   0.0000235   0.0000016   0.0000009  -0.0000061
   13  -0.0024257  -0.0003156  -0.0005955   0.0003765  -0.0000550   0.0000351
   14  -0.0003318   0.0012140  -0.0001180   0.0004356  -0.0001961   0.0000257
   15  -0.0002529  -0.0002143   0.0001355   0.0000183   0.0000263  -0.0000482
   16  -0.0001299   0.0000918  -0.0000245   0.0000431  -0.0000178  -0.0000001
   17  -0.0001926  -0.0001264  -0.0000421  -0.0000143   0.0000120  -0.0000050
   18   0.0001202   0.0000509   0.0000148  -0.0000081   0.0000008   0.0000022
   19   0.0000214   0.0000114   0.0000227  -0.0000014  -0.0000043  -0.0000048
   20   0.0000160   0.0000018   0.0000004  -0.0000012   0.0000020   0.0000019
   21  -0.0000028   0.0000073   0.0000208   0.0000035  -0.0000029  -0.0000074
   22   0.0000480   0.0000161   0.0000148  -0.0000071  -0.0000028  -0.0000012
   23   0.0002017   0.0001374   0.0000495   0.0000141  -0.0000190   0.0000037
   24  -0.0000408  -0.0000427  -0.0000252  -0.0000081   0.0000067   0.0000029
   25   0.0000522  -0.0000318   0.0000288  -0.0000189   0.0000072  -0.0000058
   26   0.0000787   0.0000900   0.0000200   0.0000153  -0.0000145   0.0000027
   27  -0.0000242  -0.0000183   0.0000179   0.0000045   0.0000021  -0.0000063
   28   0.0001568   0.0000690   0.0000050  -0.0000410  -0.0000145   0.0000042
   29   0.0001870   0.0000053   0.0000536  -0.0000359   0.0000040  -0.0000036
   30  -0.0001606   0.0000333  -0.0001242   0.0000059  -0.0000170   0.0000241
   31  -0.0001224  -0.0000964  -0.0000008   0.0000309   0.0000223  -0.0000011
   32  -0.0001815   0.0000268  -0.0000338   0.0000374  -0.0000113  -0.0000045
   33   0.0001114  -0.0000124   0.0001020   0.0000005   0.0000096  -0.0000228
   34  -0.0001013  -0.0000161  -0.0000245   0.0000190   0.0000017   0.0000017
   35  -0.0000639  -0.0000228  -0.0000207   0.0000099   0.0000037   0.0000030
   36   0.0000443   0.0000025   0.0000169  -0.0000053   0.0000011  -0.0000015
   37  -0.0000119   0.0000140  -0.0000058  -0.0000028  -0.0000047   0.0000000
   38  -0.0000441  -0.0000522  -0.0000174  -0.0000067   0.0000093   0.0000025
   39   0.0000782   0.0000111   0.0000172  -0.0000106   0.0000008   0.0000008
   40  -0.0000808  -0.0000198  -0.0000260   0.0000098   0.0000018   0.0000024
   41  -0.0000316   0.0000200  -0.0000062   0.0000122  -0.0000046  -0.0000001
   42   0.0000122   0.0000041   0.0000031  -0.0000029  -0.0000008  -0.0000003
   43   0.0000255  -0.0000012   0.0000106  -0.0000043   0.0000007  -0.0000014
   44   0.0000089   0.0000053   0.0000000  -0.0000016  -0.0000011   0.0000003
   45  -0.0000160  -0.0000004   0.0000040   0.0000047  -0.0000004  -0.0000028
   46  -0.0000029  -0.0000173  -0.0000026  -0.0000030   0.0000034   0.0000006
   47   0.0001060   0.0000233   0.0000323  -0.0000126  -0.0000015  -0.0000021
   48  -0.0000714   0.0000031  -0.0000251   0.0000122  -0.0000023   0.0000035
   49  -0.0000918  -0.0000179  -0.0000263   0.0000138   0.0000026   0.0000020
   50  -0.0000067   0.0000052  -0.0000012   0.0000004  -0.0000016  -0.0000006
   51   0.0000002  -0.0000005  -0.0000001   0.0000007   0.0000003   0.0000002
   52   0.0000070   0.0000045  -0.0000004  -0.0000015  -0.0000012   0.0000004
   53  -0.0000188  -0.0000082  -0.0000091   0.0000015   0.0000017   0.0000021
   54   0.0000185  -0.0000005   0.0000137  -0.0000023   0.0000003  -0.0000038
   55   0.0000940  -0.0001025   0.0000269  -0.0000404   0.0000176  -0.0000026
   56  -0.0000038  -0.0000582  -0.0000085  -0.0000123   0.0000119   0.0000018
   57  -0.0000806  -0.0000030  -0.0000403   0.0000094   0.0000008   0.0000103
   58   0.0000557  -0.0000221   0.0000103  -0.0000141   0.0000004  -0.0000011
   59  -0.0000987  -0.0000196  -0.0000282   0.0000141   0.0000001   0.0000006
   60   0.0000340  -0.0000291   0.0000058  -0.0000142   0.0000039  -0.0000009
   61  -0.0000080   0.0000124  -0.0000032   0.0000035  -0.0000017   0.0000010
   62  -0.0000163   0.0000269  -0.0000006   0.0000099  -0.0000032  -0.0000014
   63   0.0000543   0.0000073   0.0000165  -0.0000063  -0.0000011  -0.0000021
   64   0.0000083  -0.0000207   0.0000005  -0.0000077   0.0000046   0.0000004
   65   0.0000440   0.0000270   0.0000177  -0.0000025  -0.0000071  -0.0000033
   66   0.0000063   0.0000062  -0.0000005  -0.0000006  -0.0000021   0.0000014
   67   0.0000186  -0.0000069   0.0000098  -0.0000052   0.0000017  -0.0000030
   68  -0.0000089  -0.0000105  -0.0000042  -0.0000010   0.0000026   0.0000000
   69  -0.0000129   0.0000019   0.0000099   0.0000044  -0.0000003  -0.0000059
   70  -0.0000754   0.0000248  -0.0000199   0.0000212  -0.0000062   0.0000012
   71  -0.0000076  -0.0000002  -0.0000041   0.0000023  -0.0000008   0.0000012
   72  -0.0000013  -0.0000048  -0.0000000  -0.0000017   0.0000018  -0.0000001
   73   0.0000037   0.0000202  -0.0000083   0.0000001  -0.0000042   0.0000022
   74  -0.0000225   0.0000082   0.0000040   0.0000101   0.0000020  -0.0000009
   75   0.0000126   0.0000106   0.0000025  -0.0000020  -0.0000024  -0.0000013
   76   0.0000146  -0.0000176   0.0000076  -0.0000064   0.0000030  -0.0000020
   77   0.0000322  -0.0000262  -0.0000104  -0.0000172   0.0000050   0.0000090
   78  -0.0000814  -0.0000079  -0.0000234   0.0000147   0.0000025   0.0000032
   79  -0.0000835   0.0000273  -0.0000183   0.0000245  -0.0000071  -0.0000002
   80  -0.0000160   0.0000069  -0.0000055   0.0000055  -0.0000020   0.0000007
   81   0.0000167  -0.0000060   0.0000085  -0.0000032   0.0000009  -0.0000020
   82   0.0000235  -0.0000273  -0.0000017  -0.0000135   0.0000063   0.0000039
   83   0.0000335   0.0000345   0.0000240   0.0000031  -0.0000092  -0.0000087
   84  -0.0000000   0.0000202  -0.0000002   0.0000042  -0.0000042   0.0000007
   85  -0.0000533   0.0000141  -0.0000099   0.0000094  -0.0000049  -0.0000012
   86  -0.0000845   0.0000116  -0.0000183   0.0000163  -0.0000060  -0.0000010
   87  -0.0000011   0.0000016   0.0000022   0.0000002   0.0000002  -0.0000012
   88  -0.0076444  -0.0117447   0.0007510  -0.0023929   0.0015353  -0.0012038
   89  -0.0049980  -0.0029382   0.0004018  -0.0010592   0.0001745  -0.0003821
   90   0.0005977   0.0001253   0.0020298   0.0000682   0.0004291   0.0004376
   91  -0.0290371  -0.0218384  -0.0018287  -0.0036042   0.0008422  -0.0006723
   92   0.0024303   0.0090398  -0.0019829   0.0029977  -0.0002181   0.0016759
   93  -0.0190537  -0.0173912   0.0018200  -0.0044842  -0.0002937  -0.0022351
   94   0.0016651   0.0007988  -0.0007118   0.0002216   0.0001407  -0.0001290
   95   0.0016477   0.0009905  -0.0011424   0.0002244   0.0000800  -0.0001014
   96   0.0002260  -0.0003343   0.0015177   0.0001365  -0.0000341   0.0002348
   97   0.0041672   0.0016826   0.0009728   0.0001711  -0.0005700   0.0000461
   98  -0.0013116  -0.0055266  -0.0002312  -0.0014805   0.0007330  -0.0001147
   99  -0.0003414  -0.0007305  -0.0005272  -0.0002884   0.0000408   0.0001120
  100  -0.0002290  -0.0000614  -0.0001662  -0.0000178   0.0000006   0.0000028
  101   0.0001443   0.0004874   0.0000027   0.0001171  -0.0000422   0.0000473
  102   0.0002182   0.0001606   0.0001841   0.0000527  -0.0000316  -0.0000186
  103  -0.0014300   0.0023287   0.0002181  -0.0002241   0.0002541  -0.0000488
  104   0.0035098   0.0010705   0.0012276  -0.0001786  -0.0001759   0.0002528
  105   0.0006590  -0.0003395  -0.0026439  -0.0004128   0.0006775   0.0000858
  106   0.0008861  -0.0011639   0.0005814   0.0001031  -0.0001348   0.0000774
  107  -0.0019593   0.0000046  -0.0009868   0.0001546   0.0002102   0.0000633
  108   0.0002260  -0.0004172   0.0013312   0.0001796  -0.0002979  -0.0000758
  109   0.0013511  -0.0007888  -0.0007190  -0.0000479   0.0002192   0.0002012
  110  -0.0009093  -0.0004135  -0.0004542   0.0001351   0.0001154  -0.0000126
  111  -0.0009365  -0.0004474   0.0011204   0.0001884  -0.0001293  -0.0001726
  112  -0.0004416   0.0001062   0.0000012   0.0000753  -0.0000681  -0.0000666
  113  -0.0002274   0.0002498   0.0000604  -0.0000462  -0.0000347  -0.0000607
  114   0.0000066   0.0002398   0.0002052  -0.0000862  -0.0000259  -0.0000263
  115  -0.1691625  -0.0139940  -0.0636767  -0.0239855   0.0053982  -0.0157074
  116   0.0258461  -0.0929882   0.0287467  -0.0315724   0.0057793  -0.0204098
  117  -0.0743411   0.0091964  -0.1157450   0.0019451   0.0005443  -0.0009639
  118  -0.0057317   0.0015416  -0.0400756   0.0010723   0.0005823  -0.0006919
  119   0.0016786   0.0033840   0.0053287  -0.0000329  -0.0002872  -0.0007054
  120  -0.0137772   0.0007160  -0.0195448   0.0000643   0.0009870  -0.0005244
  121   0.3929338   0.1958120   0.1142666  -0.1525205  -0.2306299   0.0102088
  122   0.1958120   0.4769801  -0.0626871  -0.1881592  -0.3859597   0.0521232
  123   0.1142666  -0.0626871   0.1418422  -0.0064112   0.0303395  -0.0185790
  124  -0.1525205  -0.1881592  -0.0064112   0.1798810   0.2205276   0.0072991
  125  -0.2306299  -0.3859597   0.0303395   0.2205276   0.3779395  -0.0325201
  126   0.0102088   0.0521232  -0.0185790   0.0072991  -0.0325201   0.0223310
  127  -0.0390848   0.0320485  -0.0038881  -0.0011123   0.0049279  -0.0013251
  128   0.0058281  -0.0044633   0.0012515  -0.0017589   0.0026360  -0.0000908
  129  -0.0193655   0.0201385   0.0010156   0.0009969   0.0002545   0.0022737
  130   0.0016960  -0.0016208  -0.0004037  -0.0004340  -0.0000686   0.0006590
  131  -0.0023249   0.0023513   0.0017665   0.0005107  -0.0000493  -0.0001160
  132  -0.0001607   0.0010820   0.0023424   0.0003134  -0.0000672  -0.0003518
  133   0.0059324   0.0027533   0.0004456   0.0020927  -0.0031348   0.0025567
  134  -0.0012376   0.0021775  -0.0004346  -0.0006342   0.0006367  -0.0008278
  135   0.0004021   0.0010059   0.0017670   0.0007928  -0.0006440  -0.0015107
  136  -0.0010929   0.0004046   0.0002675   0.0002485   0.0002605  -0.0013081
  137   0.0001119  -0.0001577  -0.0010108   0.0004142  -0.0002325   0.0009237
  138  -0.0003682  -0.0002798  -0.0003333  -0.0003077   0.0006715  -0.0005981
  139   0.0038417  -0.0014951   0.0009904  -0.0006183  -0.0005155   0.0003479
  140   0.0041269  -0.0052049  -0.0007130  -0.0005155  -0.0006655   0.0001249
  141   0.0025470  -0.0026978   0.0011020  -0.0003169   0.0001943  -0.0001426
  142  -0.0005579   0.0002997   0.0006378   0.0001265   0.0000057  -0.0001758
  143  -0.0001021   0.0000821  -0.0000923   0.0000045   0.0000328   0.0000133
  144  -0.0003566   0.0003692   0.0007503   0.0001125  -0.0000010  -0.0001720
  145  -0.0038530   0.0036065  -0.0008474   0.0009881   0.0001101   0.0000251
  146   0.0032942  -0.0011609   0.0008064  -0.0003296  -0.0004552   0.0000673
  147  -0.0002618   0.0004871   0.0004730   0.0001374  -0.0000724  -0.0001955
  148  -0.0001869  -0.0003372  -0.0000806  -0.0002751   0.0003761  -0.0001185
  149  -0.0007920   0.0007420  -0.0001841   0.0003022  -0.0000187   0.0000208
  150   0.0001688  -0.0001327  -0.0001759  -0.0000500  -0.0000213   0.0001413
          127         128         129         130         131         132
    1  -0.0000020  -0.0000495   0.0001026   0.0000088  -0.0000030  -0.0000016
    2   0.0002156  -0.0001949   0.0001831  -0.0000153   0.0000112  -0.0000102
    3  -0.0000233   0.0000577  -0.0001381  -0.0000009   0.0000050   0.0000014
    4   0.0000069   0.0000159  -0.0000001   0.0000100   0.0000032   0.0000069
    5  -0.0000317   0.0000002  -0.0000032   0.0000047  -0.0000041   0.0000025
    6   0.0000052   0.0000058   0.0000012   0.0000120   0.0000005   0.0000094
    7  -0.0008119  -0.0000720   0.0001372   0.0000688  -0.0000135  -0.0000445
    8  -0.0004241  -0.0001549   0.0000975  -0.0000014  -0.0000120  -0.0000711
    9   0.0004067  -0.0011464   0.0012449   0.0000516  -0.0000210  -0.0000543
   10   0.0000618  -0.0000318  -0.0000540  -0.0000527  -0.0000093  -0.0000362
   11   0.0000364  -0.0000010  -0.0000491  -0.0000318   0.0000045  -0.0000157
   12   0.0000224   0.0000988   0.0000196   0.0000307   0.0000103   0.0000097
   13   0.0029930  -0.0045957   0.0030663  -0.0002424   0.0001402  -0.0001825
   14   0.0013842  -0.0044920   0.0023142  -0.0000553   0.0000125  -0.0000597
   15   0.0005776   0.0016746  -0.0005634   0.0004593   0.0001110   0.0005928
   16   0.0003252  -0.0003775   0.0002465  -0.0000141   0.0000044  -0.0000134
   17   0.0000314   0.0000425   0.0000698   0.0000005  -0.0000107  -0.0000089
   18  -0.0000912   0.0001168  -0.0001449   0.0000044   0.0000023   0.0000066
   19  -0.0000180  -0.0000176   0.0000119   0.0000072   0.0000054   0.0000069
   20  -0.0000128   0.0000150  -0.0000060   0.0000087   0.0000015   0.0000043
   21   0.0000173   0.0000006  -0.0000000   0.0000050   0.0000038   0.0000068
   22  -0.0000226  -0.0000347  -0.0000136  -0.0000001   0.0000003   0.0000020
   23  -0.0000666  -0.0001477  -0.0000026  -0.0000003  -0.0000006   0.0000036
   24  -0.0000128   0.0000268   0.0000042  -0.0000022  -0.0000075  -0.0000067
   25  -0.0000973   0.0000871  -0.0000489   0.0000069  -0.0000021   0.0000067
   26   0.0000470  -0.0001944   0.0000830  -0.0000008   0.0000055  -0.0000033
   27   0.0000362  -0.0000158   0.0000227   0.0000019   0.0000038   0.0000043
   28  -0.0000827  -0.0001598   0.0000546  -0.0000110  -0.0000151  -0.0000202
   29  -0.0001442  -0.0000379  -0.0000233   0.0000012  -0.0000013  -0.0000032
   30   0.0001274  -0.0001130   0.0001528  -0.0000186  -0.0000210  -0.0000321
   31   0.0000445   0.0001807  -0.0000647   0.0000103   0.0000183   0.0000192
   32   0.0001706   0.0000134   0.0000016   0.0000032   0.0000029   0.0000085
   33  -0.0000779   0.0000712  -0.0001202   0.0000155   0.0000173   0.0000253
   34   0.0000718   0.0000390   0.0000025   0.0000006   0.0000028   0.0000033
   35   0.0000357   0.0000343   0.0000033  -0.0000004   0.0000016   0.0000004
   36  -0.0000381   0.0000058  -0.0000165   0.0000027   0.0000016   0.0000029
   37  -0.0000163   0.0000207   0.0000090   0.0000010  -0.0000050  -0.0000006
   38   0.0000036   0.0000534  -0.0000004  -0.0000022  -0.0000004  -0.0000022
   39  -0.0000537  -0.0000229  -0.0000276   0.0000008   0.0000017  -0.0000022
   40   0.0000492   0.0000272   0.0000133  -0.0000015  -0.0000008  -0.0000009
   41   0.0000268   0.0000029   0.0000093   0.0000018  -0.0000002   0.0000021
   42  -0.0000104  -0.0000048   0.0000031   0.0000004  -0.0000007  -0.0000002
   43  -0.0000186  -0.0000035  -0.0000071   0.0000009   0.0000011   0.0000011
   44  -0.0000060  -0.0000070  -0.0000004   0.0000006  -0.0000013  -0.0000002
   45   0.0000127   0.0000074  -0.0000012   0.0000023   0.0000009   0.0000033
   46   0.0000317  -0.0000654   0.0000351  -0.0000034   0.0000054  -0.0000040
   47  -0.0001498   0.0001005  -0.0000649   0.0000125  -0.0000069   0.0000069
   48   0.0000353  -0.0000024   0.0000646   0.0000021  -0.0000014  -0.0000009
   49   0.0000980  -0.0000109   0.0000333  -0.0000054   0.0000031  -0.0000015
   50   0.0000230  -0.0000315   0.0000162  -0.0000026   0.0000008  -0.0000017
   51   0.0000016   0.0000061  -0.0000073  -0.0000012   0.0000005  -0.0000003
   52  -0.0000064  -0.0000057   0.0000032  -0.0000016  -0.0000009  -0.0000019
   53   0.0000206   0.0000002   0.0000096  -0.0000047   0.0000014  -0.0000027
   54  -0.0000124   0.0000024  -0.0000152   0.0000029   0.0000002   0.0000037
   55  -0.0000262  -0.0000988  -0.0000986  -0.0000014   0.0000078  -0.0000059
   56   0.0000617  -0.0000323  -0.0000180  -0.0000111   0.0000044  -0.0000053
   57   0.0000342   0.0000359   0.0000990  -0.0000103   0.0000037  -0.0000129
   58  -0.0000724  -0.0000531  -0.0000297   0.0000042   0.0000003  -0.0000042
   59   0.0001219  -0.0000523   0.0000061  -0.0000090   0.0000044   0.0000029
   60   0.0000296  -0.0000642  -0.0000647  -0.0000277   0.0000039  -0.0000148
   61   0.0000023   0.0000139   0.0000220  -0.0000012  -0.0000023  -0.0000021
   62   0.0000104   0.0000427   0.0000070   0.0000055  -0.0000024   0.0000047
   63  -0.0000297  -0.0000194  -0.0000623   0.0000025   0.0000010   0.0000010
   64   0.0000130  -0.0000165  -0.0000067  -0.0000032   0.0000023  -0.0000020
   65  -0.0000558  -0.0000097  -0.0000071   0.0000053  -0.0000035   0.0000022
   66  -0.0000178  -0.0000106   0.0000147   0.0000000   0.0000009  -0.0000017
   67  -0.0000104  -0.0000001  -0.0000113   0.0000053  -0.0000005   0.0000040
   68   0.0000161   0.0000030   0.0000020  -0.0000037  -0.0000003  -0.0000016
   69   0.0000107   0.0000195  -0.0000113   0.0000094  -0.0000021   0.0000089
   70   0.0000404   0.0000370   0.0000285   0.0000034  -0.0000020   0.0000030
   71   0.0000017  -0.0000033  -0.0000003  -0.0000012   0.0000001  -0.0000015
   72  -0.0000005   0.0000059   0.0000105   0.0000025  -0.0000000   0.0000015
   73  -0.0000194   0.0000052   0.0000463  -0.0000094  -0.0000075  -0.0000096
   74   0.0000407   0.0000298  -0.0000442   0.0000171   0.0000079   0.0000152
   75  -0.0000302   0.0000038   0.0000337  -0.0000079  -0.0000025  -0.0000068
   76  -0.0000062  -0.0000042  -0.0000078  -0.0000062   0.0000021  -0.0000007
   77  -0.0000219  -0.0000282   0.0000555  -0.0000252   0.0000065  -0.0000186
   78   0.0000864   0.0000264   0.0000126   0.0000051   0.0000015   0.0000083
   79   0.0000561   0.0000401   0.0000006   0.0000141  -0.0000035   0.0000114
   80  -0.0000012   0.0000085   0.0000126  -0.0000007  -0.0000028  -0.0000009
   81  -0.0000028  -0.0000085  -0.0000301   0.0000085  -0.0000009   0.0000051
   82   0.0000044  -0.0000298   0.0000059  -0.0000110   0.0000092  -0.0000072
   83  -0.0000467  -0.0000021  -0.0000291   0.0000127  -0.0000095   0.0000079
   84  -0.0000197   0.0000158   0.0000158   0.0000037  -0.0000023   0.0000016
   85   0.0000733  -0.0000473   0.0000385  -0.0000030   0.0000021  -0.0000015
   86   0.0000839  -0.0000253   0.0000376  -0.0000016   0.0000005   0.0000001
   87  -0.0000019   0.0000105  -0.0000105   0.0000000  -0.0000002   0.0000011
   88  -0.0015757   0.0048087  -0.0015553  -0.0002972  -0.0003625  -0.0001698
   89   0.0053923   0.0004039  -0.0015123  -0.0002551  -0.0003952  -0.0003237
   90  -0.0000470   0.0006765  -0.0002336   0.0002398   0.0004539   0.0002391
   91   0.0148644  -0.0020185  -0.0047815  -0.0000901   0.0005966   0.0002684
   92  -0.0199215  -0.0311767   0.0099563  -0.0007394   0.0018853   0.0005302
   93  -0.0039095  -0.0043981   0.0027517  -0.0003034  -0.0016433  -0.0003962
   94  -0.0000437   0.0010932   0.0003617   0.0002098  -0.0005480  -0.0003105
   95  -0.0004622   0.0012197   0.0014290   0.0000960  -0.0004948  -0.0005046
   96  -0.0000505  -0.0004957  -0.0001431  -0.0003096   0.0005951   0.0005300
   97  -0.0199278  -0.0256357   0.0062734   0.0017987   0.0003627   0.0009422
   98  -0.0146374   0.0058435  -0.0064705   0.0009671   0.0000684   0.0010038
   99  -0.0066372  -0.0113707   0.0044931  -0.0012049  -0.0008625  -0.0009581
  100   0.0010833   0.0004401   0.0012067  -0.0001360   0.0000238  -0.0003281
  101   0.0013523   0.0003251   0.0010713  -0.0002573   0.0001047  -0.0003780
  102  -0.0004936  -0.0000209  -0.0005698   0.0004240  -0.0000204   0.0006323
  103  -0.0059993   0.0004161   0.0029778  -0.0000213   0.0003080  -0.0000639
  104  -0.0007373  -0.0021185   0.0006818  -0.0000385   0.0001437  -0.0001928
  105   0.0018815   0.0002109  -0.0024209   0.0001639  -0.0004151  -0.0000624
  106   0.0020340  -0.0005604  -0.0009173  -0.0000601   0.0000086   0.0000426
  107  -0.0019044   0.0011039   0.0005752   0.0000826  -0.0001018  -0.0000800
  108   0.0004873  -0.0001900   0.0002951  -0.0001169   0.0002466   0.0001372
  109   0.0006772  -0.0003007  -0.0004211   0.0000541  -0.0001672  -0.0000767
  110  -0.0002346   0.0009703  -0.0008939   0.0000903  -0.0001604   0.0001129
  111  -0.0007164   0.0006791   0.0005765  -0.0000975   0.0002782   0.0002270
  112   0.0001077   0.0001220  -0.0003116   0.0000405  -0.0000956  -0.0000184
  113   0.0000755  -0.0000338  -0.0000539  -0.0000070  -0.0000284   0.0000244
  114   0.0000232  -0.0002045   0.0001091  -0.0000369   0.0000817   0.0000521
  115  -0.0961728   0.0503230   0.0169974  -0.0016338   0.0036463   0.0000475
  116   0.0255677  -0.1346512  -0.0282074   0.0044755  -0.0045556  -0.0024044
  117   0.0124749  -0.0283327  -0.0967134   0.0166939  -0.0302285  -0.0088263
  118  -0.0024976  -0.0004242   0.0167067  -0.0009770   0.0026949   0.0001171
  119   0.0088638  -0.0033116  -0.0293870   0.0022549  -0.0041135  -0.0008253
  120   0.0049105   0.0007683  -0.0080669   0.0004181  -0.0004826   0.0006377
  121  -0.0390848   0.0058281  -0.0193655   0.0016960  -0.0023249  -0.0001607
  122   0.0320485  -0.0044633   0.0201385  -0.0016208   0.0023513   0.0010820
  123  -0.0038881   0.0012515   0.0010156  -0.0004037   0.0017665   0.0023424
  124  -0.0011123  -0.0017589   0.0009969  -0.0004340   0.0005107   0.0003134
  125   0.0049279   0.0026360   0.0002545  -0.0000686  -0.0000493  -0.0000672
  126  -0.0013251  -0.0000908   0.0022737   0.0006590  -0.0001160  -0.0003518
  127   0.4652070  -0.0116883  -0.0124871  -0.0499192   0.0049997   0.0234021
  128  -0.0116883   0.4608749   0.0168227   0.0042103  -0.0489806  -0.0197175
  129  -0.0124871   0.0168227   0.6276712   0.0180008  -0.0280714  -0.3002795
  130  -0.0499192   0.0042103   0.0180008   0.0601985   0.0032435  -0.0279243
  131   0.0049997  -0.0489806  -0.0280714   0.0032435   0.0637504   0.0182776
  132   0.0234021  -0.0197175  -0.3002795  -0.0279243   0.0182776   0.3279929
  133  -0.1000615  -0.0628576   0.0033800  -0.0060077  -0.0099662   0.0051161
  134  -0.0587104  -0.1435274  -0.0032153  -0.0059905  -0.0064393   0.0054310
  135   0.0294095   0.0354383  -0.1000992   0.0246520   0.0343126  -0.0102326
  136  -0.0054872  -0.0012702   0.0267860  -0.0018922  -0.0037896   0.0007835
  137  -0.0058880  -0.0031416   0.0373801  -0.0034574  -0.0041984   0.0011153
  138   0.0004277  -0.0016707  -0.0131344   0.0014746   0.0024016   0.0015632
  139  -0.1389554  -0.0056157  -0.0384987   0.0000536   0.0010050  -0.0009976
  140   0.0178098  -0.0748137   0.0084735  -0.0026366   0.0007098  -0.0033517
  141  -0.0408459  -0.0021410  -0.1099583  -0.0325418   0.0017861  -0.0161414
  142   0.0004880   0.0023041  -0.0322852  -0.0048208   0.0001778  -0.0019209
  143  -0.0026912   0.0011568   0.0018090   0.0006971   0.0003319  -0.0000850
  144   0.0013121   0.0041377  -0.0156134  -0.0017793   0.0002482   0.0000682
  145  -0.0270248   0.0411682   0.0145220   0.0026221  -0.0004532   0.0013624
  146   0.0154054  -0.0234996  -0.0043036  -0.0015269   0.0004367  -0.0000076
  147  -0.0049075   0.0080266   0.0048096   0.0017705   0.0006527   0.0029331
  148   0.0007383   0.0066231  -0.0011009  -0.0001578  -0.0000130  -0.0001485
  149  -0.0009380   0.0002516   0.0008633   0.0005744  -0.0002742   0.0005058
  150  -0.0000017  -0.0001631   0.0027507  -0.0003329   0.0006285  -0.0006676
          133         134         135         136         137         138
    1  -0.0001215  -0.0000084  -0.0000083   0.0000243  -0.0000049  -0.0000095
    2  -0.0003087  -0.0002056  -0.0000158   0.0000380   0.0000245  -0.0000268
    3   0.0001591   0.0000767   0.0000014  -0.0000188  -0.0000119   0.0000244
    4   0.0000101  -0.0000040   0.0000056  -0.0000059   0.0000013  -0.0000027
    5   0.0000303   0.0000165   0.0000044  -0.0000103  -0.0000005   0.0000013
    6  -0.0000214  -0.0000159   0.0000155  -0.0000019   0.0000052  -0.0000084
    7   0.0014481   0.0009222  -0.0001132  -0.0002873  -0.0001499   0.0001089
    8   0.0006269   0.0003022  -0.0001192  -0.0001726  -0.0000404   0.0000420
    9  -0.0013558  -0.0006804  -0.0001749   0.0001037   0.0000691  -0.0001220
   10  -0.0000456   0.0000080  -0.0000159   0.0000293   0.0000051   0.0000048
   11  -0.0000177  -0.0000454   0.0000079   0.0000114   0.0000093  -0.0000016
   12   0.0000383   0.0000138  -0.0000008   0.0000024   0.0000010  -0.0000053
   13  -0.0053522  -0.0034566  -0.0002435   0.0005066   0.0004007  -0.0004990
   14  -0.0037975  -0.0006497  -0.0002504   0.0004456  -0.0000860  -0.0001983
   15   0.0005663  -0.0000061   0.0005929  -0.0001598   0.0000175  -0.0000360
   16  -0.0005264  -0.0001881  -0.0000426   0.0000735   0.0000096  -0.0000297
   17  -0.0001090  -0.0001364   0.0000057   0.0000061   0.0000236  -0.0000178
   18   0.0002301   0.0001553   0.0000054  -0.0000193  -0.0000174   0.0000326
   19   0.0000050   0.0000197   0.0000022  -0.0000020  -0.0000083  -0.0000025
   20   0.0000271   0.0000131   0.0000031  -0.0000061  -0.0000003   0.0000016
   21  -0.0000224  -0.0000105   0.0000081   0.0000031  -0.0000012  -0.0000066
   22   0.0000267   0.0000347  -0.0000015  -0.0000057  -0.0000059   0.0000051
   23   0.0000414   0.0001371  -0.0000224  -0.0000045  -0.0000321   0.0000138
   24   0.0000142  -0.0000175   0.0000004  -0.0000038   0.0000076   0.0000004
   25   0.0001466   0.0000463   0.0000104  -0.0000280  -0.0000032   0.0000068
   26  -0.0001145   0.0000197  -0.0000239   0.0000141  -0.0000147  -0.0000033
   27  -0.0000700  -0.0000735   0.0000132   0.0000011   0.0000126  -0.0000144
   28   0.0001074   0.0002006  -0.0000640  -0.0000218  -0.0000454   0.0000256
   29   0.0001889   0.0000959  -0.0000113  -0.0000520  -0.0000158   0.0000133
   30  -0.0001946   0.0000412  -0.0000770   0.0000596  -0.0000201   0.0000093
   31  -0.0000514  -0.0002212   0.0000680   0.0000027   0.0000524  -0.0000263
   32  -0.0002030  -0.0000675   0.0000166   0.0000557   0.0000083  -0.0000124
   33   0.0001220  -0.0000259   0.0000614  -0.0000387   0.0000132  -0.0000080
   34  -0.0000922  -0.0000753   0.0000133   0.0000230   0.0000146  -0.0000090
   35  -0.0000471  -0.0000576   0.0000081   0.0000109   0.0000125  -0.0000058
   36   0.0000494   0.0000217   0.0000034  -0.0000119  -0.0000037   0.0000020
   37   0.0000116   0.0000520  -0.0000095   0.0000068  -0.0000115   0.0000049
   38   0.0000059  -0.0000555   0.0000068  -0.0000063   0.0000145  -0.0000038
   39   0.0000820   0.0000469  -0.0000046  -0.0000191  -0.0000086   0.0000101
   40  -0.0000659  -0.0000523   0.0000042   0.0000166   0.0000105  -0.0000061
   41  -0.0000477   0.0000034   0.0000001   0.0000168  -0.0000025  -0.0000022
   42   0.0000105   0.0000139  -0.0000026  -0.0000024  -0.0000033   0.0000011
   43   0.0000237   0.0000057   0.0000016  -0.0000084  -0.0000006   0.0000004
   44   0.0000068   0.0000132  -0.0000028  -0.0000014  -0.0000026   0.0000016
   45  -0.0000211  -0.0000156   0.0000074   0.0000043   0.0000034  -0.0000044
   46  -0.0000347  -0.0000580  -0.0000016  -0.0000063   0.0000082  -0.0000056
   47   0.0001803   0.0001471   0.0000002  -0.0000219  -0.0000206   0.0000148
   48  -0.0000963  -0.0000370  -0.0000077   0.0000220   0.0000039  -0.0000094
   49  -0.0001196  -0.0001000   0.0000069   0.0000196   0.0000190  -0.0000118
   50  -0.0000283  -0.0000113  -0.0000035   0.0000029   0.0000002  -0.0000015
   51   0.0000050   0.0000024   0.0000006   0.0000004  -0.0000001   0.0000013
   52   0.0000064   0.0000127  -0.0000048   0.0000007  -0.0000036   0.0000017
   53  -0.0000206  -0.0000226  -0.0000025   0.0000044   0.0000035  -0.0000012
   54   0.0000193   0.0000035   0.0000075  -0.0000075   0.0000008  -0.0000013
   55   0.0001572  -0.0001042   0.0000214  -0.0000704   0.0000170   0.0000113
   56   0.0000115  -0.0001064   0.0000106  -0.0000217   0.0000209  -0.0000030
   57  -0.0000993  -0.0000322  -0.0000241   0.0000251   0.0000042  -0.0000092
   58   0.0000821   0.0000231  -0.0000061  -0.0000182  -0.0000114   0.0000096
   59  -0.0001388  -0.0000998   0.0000082   0.0000210   0.0000252  -0.0000139
   60   0.0000557  -0.0000246  -0.0000056  -0.0000136  -0.0000038   0.0000085
   61  -0.0000202   0.0000185  -0.0000049   0.0000090  -0.0000043   0.0000007
   62  -0.0000298   0.0000223   0.0000043   0.0000118  -0.0000013  -0.0000005
   63   0.0000709   0.0000384   0.0000028  -0.0000104  -0.0000101   0.0000131
   64   0.0000086  -0.0000365   0.0000035  -0.0000128   0.0000087  -0.0000004
   65   0.0000502   0.0000802  -0.0000070  -0.0000022  -0.0000185   0.0000055
   66   0.0000090   0.0000263  -0.0000103   0.0000034  -0.0000098   0.0000025
   67   0.0000213  -0.0000094   0.0000097  -0.0000160   0.0000052  -0.0000025
   68  -0.0000101  -0.0000270   0.0000034  -0.0000020   0.0000083  -0.0000025
   69  -0.0000188  -0.0000183   0.0000192  -0.0000028   0.0000095  -0.0000080
   70  -0.0000875   0.0000024  -0.0000013   0.0000329  -0.0000013  -0.0000057
   71  -0.0000032   0.0000039  -0.0000038   0.0000050  -0.0000037   0.0000013
   72  -0.0000056  -0.0000135   0.0000034  -0.0000045   0.0000058  -0.0000037
   73  -0.0000013   0.0000415  -0.0000205   0.0000109  -0.0000043   0.0000005
   74  -0.0000288  -0.0000213   0.0000185   0.0000078   0.0000012  -0.0000000
   75   0.0000056   0.0000265  -0.0000122   0.0000013  -0.0000041   0.0000006
   76   0.0000178  -0.0000229   0.0000028  -0.0000093   0.0000052   0.0000001
   77   0.0000405  -0.0000019  -0.0000334  -0.0000116  -0.0000043   0.0000054
   78  -0.0000974  -0.0000677   0.0000122   0.0000191   0.0000156  -0.0000106
   79  -0.0000934  -0.0000039   0.0000117   0.0000310   0.0000012  -0.0000067
   80  -0.0000181   0.0000070  -0.0000016   0.0000092   0.0000002  -0.0000016
   81   0.0000236  -0.0000047   0.0000114  -0.0000115   0.0000020   0.0000007
   82   0.0000275  -0.0000314  -0.0000081  -0.0000155   0.0000027   0.0000022
   83   0.0000353   0.0000755   0.0000091  -0.0000013  -0.0000121   0.0000026
   84  -0.0000014   0.0000426  -0.0000064   0.0000099  -0.0000101  -0.0000001
   85  -0.0001016  -0.0000332  -0.0000052   0.0000197   0.0000013  -0.0000064
   86  -0.0001208  -0.0000410  -0.0000013   0.0000286   0.0000037  -0.0000092
   87   0.0000103   0.0000077   0.0000024  -0.0000002  -0.0000006   0.0000017
   88   0.0026498  -0.0019948   0.0008604  -0.0007654   0.0006723  -0.0000506
   89  -0.0022044   0.0026329   0.0000056   0.0007734  -0.0003705   0.0002541
   90  -0.0000363  -0.0005052   0.0002121  -0.0000591   0.0000311  -0.0001033
   91  -0.0012413   0.0106241  -0.0000968   0.0005443  -0.0008517   0.0006344
   92   0.0018636  -0.0070127  -0.0003632   0.0002170  -0.0003412  -0.0007293
   93  -0.0011560  -0.0022508   0.0005023   0.0004747  -0.0007424   0.0001573
   94   0.0000962  -0.0003211  -0.0004326  -0.0000749   0.0003334  -0.0000757
   95   0.0002532  -0.0001749  -0.0005698  -0.0000284   0.0003221  -0.0001609
   96   0.0001215   0.0000212   0.0004825  -0.0000647  -0.0001971  -0.0000553
   97  -0.0039316   0.0022690  -0.0018734  -0.0000376  -0.0005215  -0.0003512
   98   0.0106556   0.0025375   0.0018260  -0.0018056   0.0002893   0.0003158
   99  -0.0033660  -0.0018893  -0.0004250  -0.0006672   0.0000577  -0.0000768
  100  -0.0001101  -0.0000314  -0.0004084   0.0002442   0.0000902  -0.0000783
  101  -0.0005144  -0.0001073  -0.0006437   0.0004281   0.0000710  -0.0000801
  102   0.0001246   0.0002398   0.0005281  -0.0001712  -0.0001349  -0.0000497
  103  -0.0002998  -0.0049932   0.0003214   0.0001364   0.0001698  -0.0004098
  104   0.0006098   0.0025400  -0.0004817  -0.0000427  -0.0005270   0.0002606
  105   0.0002973   0.0023027   0.0000475  -0.0001895   0.0000294   0.0003479
  106   0.0001975   0.0018046  -0.0000390  -0.0000566  -0.0001370   0.0001581
  107  -0.0003286  -0.0027084   0.0001601   0.0000374   0.0003638  -0.0002211
  108  -0.0000267   0.0002968   0.0000440   0.0000557  -0.0001216  -0.0000326
  109   0.0004039   0.0008909  -0.0001771  -0.0001570   0.0000376   0.0000952
  110  -0.0001864  -0.0009939   0.0003240  -0.0000135   0.0001872  -0.0000941
  111  -0.0002743  -0.0014160   0.0003657   0.0001019   0.0000280  -0.0002200
  112  -0.0001551  -0.0000105   0.0000116   0.0000488   0.0000127   0.0000024
  113  -0.0000536   0.0001191  -0.0000120   0.0000224  -0.0000397   0.0000098
  114  -0.0000150   0.0001968  -0.0000144   0.0000024  -0.0000830   0.0000306
  115   0.0007841  -0.0297288  -0.0030460   0.0016092   0.0001828  -0.0012472
  116   0.0014007  -0.0455648  -0.0031775   0.0001290   0.0013586  -0.0007349
  117  -0.0020011   0.0145967   0.0011054  -0.0016012   0.0038651   0.0026533
  118   0.0007242  -0.0006774  -0.0015931   0.0003910   0.0004823  -0.0003059
  119  -0.0000203   0.0036740   0.0002810  -0.0001776  -0.0008240   0.0009213
  120  -0.0013564   0.0000248   0.0026527   0.0000528  -0.0018296  -0.0002606
  121   0.0059324  -0.0012376   0.0004021  -0.0010929   0.0001119  -0.0003682
  122   0.0027533   0.0021775   0.0010059   0.0004046  -0.0001577  -0.0002798
  123   0.0004456  -0.0004346   0.0017670   0.0002675  -0.0010108  -0.0003333
  124   0.0020927  -0.0006342   0.0007928   0.0002485   0.0004142  -0.0003077
  125  -0.0031348   0.0006367  -0.0006440   0.0002605  -0.0002325   0.0006715
  126   0.0025567  -0.0008278  -0.0015107  -0.0013081   0.0009237  -0.0005981
  127  -0.1000615  -0.0587104   0.0294095  -0.0054872  -0.0058880   0.0004277
  128  -0.0628576  -0.1435274   0.0354383  -0.0012702  -0.0031416  -0.0016707
  129   0.0033800  -0.0032153  -0.1000992   0.0267860   0.0373801  -0.0131344
  130  -0.0060077  -0.0059905   0.0246520  -0.0018922  -0.0034574   0.0014746
  131  -0.0099662  -0.0064393   0.0343126  -0.0037896  -0.0041984   0.0024016
  132   0.0051161   0.0054310  -0.0102326   0.0007835   0.0011153   0.0015632
  133   0.1508170   0.1239129  -0.0824512  -0.0232541  -0.0146412   0.0661954
  134   0.1239129   0.2342671  -0.0255669  -0.0193563  -0.0317150   0.0089897
  135  -0.0824512  -0.0255669   0.5957822   0.0395718  -0.0300184  -0.4980440
  136  -0.0232541  -0.0193563   0.0395718   0.0301051   0.0221688  -0.0659197
  137  -0.0146412  -0.0317150  -0.0300184   0.0221688   0.0377680  -0.0077636
  138   0.0661954   0.0089897  -0.4980440  -0.0659197  -0.0077636   0.5056700
  139  -0.0313640  -0.0123916  -0.0070503   0.0007305   0.0000665  -0.0008652
  140  -0.0400078  -0.0171267  -0.0104397   0.0009988   0.0017484  -0.0012629
  141   0.0135985   0.0040912   0.0032155   0.0034680   0.0002600   0.0038353
  142   0.0033401   0.0015416   0.0006931  -0.0005401  -0.0004547   0.0008100
  143   0.0006399   0.0005719  -0.0009549  -0.0000808   0.0001813  -0.0000520
  144   0.0005473  -0.0006195   0.0032931  -0.0017926  -0.0008986  -0.0004720
  145   0.0015085   0.0015469   0.0007953  -0.0002553   0.0006412  -0.0001765
  146  -0.0036104   0.0060075  -0.0002785   0.0003970  -0.0009631  -0.0004395
  147  -0.0001735  -0.0002605   0.0020870  -0.0011542   0.0000742  -0.0005337
  148   0.0024923  -0.0034944   0.0000480  -0.0007438   0.0002595   0.0007995
  149  -0.0007646   0.0008181   0.0001884   0.0003522   0.0003205  -0.0001332
  150  -0.0009934   0.0013217  -0.0022016   0.0014338  -0.0010314  -0.0002047
          139         140         141         142         143         144
    1  -0.0002757  -0.0000753  -0.0005355   0.0000107   0.0000337   0.0000397
    2  -0.0009906   0.0007121  -0.0004697   0.0000350  -0.0000148  -0.0000047
    3   0.0002380   0.0001047   0.0008721  -0.0000293  -0.0001221  -0.0000180
    4  -0.0000035   0.0000151   0.0000913  -0.0000662  -0.0000453   0.0000247
    5   0.0000377  -0.0000531  -0.0000757  -0.0000037   0.0000295   0.0000099
    6  -0.0000355  -0.0000256  -0.0001024  -0.0000479  -0.0000012   0.0000326
    7   0.0001349  -0.0002634  -0.0004208  -0.0003730  -0.0002209   0.0002011
    8  -0.0013042   0.0002473   0.0007752  -0.0000489  -0.0000110  -0.0000433
    9  -0.0050080   0.0018408  -0.0031108   0.0002382   0.0002348   0.0003222
   10  -0.0000394  -0.0001807   0.0000679  -0.0000033   0.0000507  -0.0002543
   11   0.0000132   0.0000416  -0.0000161   0.0000649   0.0000538  -0.0001306
   12  -0.0000758  -0.0000037   0.0007817  -0.0003059  -0.0002917   0.0000635
   13  -0.0440217  -0.0034183  -0.0192895   0.0018706   0.0020398  -0.0008504
   14  -0.0272967   0.0004802  -0.0173104   0.0008284   0.0012738  -0.0006019
   15   0.0029060  -0.0029329   0.0053694  -0.0004358  -0.0012110   0.0013659
   16  -0.0014451   0.0006342  -0.0005086   0.0000959   0.0000838  -0.0000187
   17  -0.0002977  -0.0000348  -0.0003804   0.0000539   0.0000659  -0.0000150
   18   0.0005017  -0.0002377   0.0006247  -0.0000462  -0.0000706  -0.0000019
   19   0.0000378  -0.0000281  -0.0000497  -0.0000291  -0.0000349   0.0000280
   20   0.0000385  -0.0000366   0.0000344  -0.0000439  -0.0000361   0.0000123
   21  -0.0000169   0.0000060  -0.0000047  -0.0000372  -0.0000362   0.0000290
   22  -0.0000448  -0.0000189   0.0000295   0.0000094   0.0000038   0.0000017
   23  -0.0000824  -0.0001602  -0.0000661   0.0000202   0.0000278   0.0000097
   24   0.0000200  -0.0000256  -0.0000819   0.0000128   0.0000307  -0.0000190
   25   0.0002716  -0.0001906   0.0000404  -0.0000146  -0.0000094   0.0000140
   26  -0.0004177   0.0001411  -0.0002093   0.0000308   0.0000302   0.0000074
   27  -0.0001936   0.0000803  -0.0001417  -0.0000064  -0.0000057   0.0000160
   28  -0.0000230  -0.0001545  -0.0000610   0.0000407   0.0000558  -0.0000343
   29   0.0000636  -0.0001066   0.0000142   0.0000046   0.0000112  -0.0000072
   30  -0.0001768   0.0000170  -0.0001526   0.0000673   0.0000718  -0.0000543
   31   0.0000275   0.0002028   0.0001117  -0.0000385  -0.0000592   0.0000292
   32  -0.0000441   0.0001369   0.0000360  -0.0000185  -0.0000305   0.0000246
   33   0.0000988  -0.0000139   0.0000824  -0.0000454  -0.0000465   0.0000432
   34  -0.0000348   0.0000932   0.0000148  -0.0000054  -0.0000128   0.0000062
   35  -0.0000225   0.0000625   0.0000092   0.0000013  -0.0000030  -0.0000022
   36   0.0000450  -0.0000453   0.0000158  -0.0000086  -0.0000071   0.0000064
   37   0.0001394  -0.0001549  -0.0000165  -0.0000014   0.0000095   0.0000050
   38   0.0000137   0.0000571   0.0000169   0.0000024  -0.0000029  -0.0000102
   39   0.0000240  -0.0000127   0.0000770   0.0000055   0.0000001  -0.0000079
   40  -0.0000231   0.0000558  -0.0000089   0.0000030  -0.0000001  -0.0000023
   41   0.0000203  -0.0000516  -0.0000291  -0.0000024   0.0000028   0.0000092
   42   0.0000133  -0.0000230  -0.0000140  -0.0000020   0.0000007   0.0000014
   43  -0.0000020  -0.0000043  -0.0000035  -0.0000040  -0.0000026   0.0000024
   44   0.0000068  -0.0000197  -0.0000056  -0.0000024   0.0000031   0.0000011
   45  -0.0000056   0.0000012  -0.0000282  -0.0000066  -0.0000017   0.0000083
   46  -0.0002639   0.0002199  -0.0001432   0.0000206   0.0000116  -0.0000102
   47   0.0004519  -0.0004824   0.0001638  -0.0000291   0.0000173   0.0000257
   48  -0.0001089  -0.0000219  -0.0001964  -0.0000096   0.0000201   0.0000105
   49  -0.0001790   0.0002143  -0.0000721   0.0000107  -0.0000049  -0.0000054
   50  -0.0000876   0.0000714  -0.0000472   0.0000056  -0.0000003  -0.0000039
   51   0.0000243  -0.0000029   0.0000292  -0.0000003  -0.0000023  -0.0000038
   52   0.0000232  -0.0000137   0.0000109   0.0000123   0.0000052  -0.0000046
   53  -0.0000296   0.0000643   0.0000267   0.0000101  -0.0000068  -0.0000083
   54   0.0000122  -0.0000106  -0.0000072  -0.0000102  -0.0000007   0.0000069
   55  -0.0005026   0.0008101   0.0002650   0.0000062  -0.0000556  -0.0000597
   56  -0.0004285   0.0004814   0.0000818   0.0000226  -0.0000291  -0.0000303
   57  -0.0000128  -0.0001252  -0.0001565   0.0000066   0.0000251  -0.0000105
   58  -0.0003508   0.0003322   0.0002285  -0.0000279  -0.0000244  -0.0000271
   59   0.0002494   0.0002829   0.0000907   0.0000208  -0.0000093  -0.0000263
   60  -0.0000110   0.0003444   0.0002872   0.0001306  -0.0000699  -0.0000843
   61   0.0001269  -0.0001312  -0.0000563  -0.0000165   0.0000150   0.0000099
   62   0.0001988  -0.0002304  -0.0000575  -0.0000125   0.0000153   0.0000245
   63   0.0000008   0.0000339   0.0001290   0.0000180  -0.0000211  -0.0000102
   64  -0.0000703   0.0001599   0.0000502   0.0000060  -0.0000091  -0.0000135
   65   0.0000829  -0.0001712  -0.0000326  -0.0000113   0.0000099   0.0000126
   66   0.0000158  -0.0000393  -0.0000155   0.0000024  -0.0000024  -0.0000018
   67  -0.0000202   0.0000382  -0.0000191  -0.0000190   0.0000037   0.0000093
   68  -0.0000401   0.0000616   0.0000123   0.0000044   0.0000023  -0.0000052
   69   0.0000209  -0.0000306  -0.0000622  -0.0000288   0.0000115   0.0000259
   70   0.0001164  -0.0001807  -0.0000717  -0.0000074   0.0000141   0.0000193
   71  -0.0000278   0.0000129   0.0000076   0.0000047  -0.0000042  -0.0000042
   72   0.0000019   0.0000049  -0.0000332  -0.0000093   0.0000064   0.0000059
   73   0.0000946  -0.0002259  -0.0000491   0.0000252   0.0000299  -0.0000100
   74   0.0001554  -0.0000147   0.0000142  -0.0000231  -0.0000375   0.0000295
   75   0.0000094  -0.0001288  -0.0000653   0.0000166   0.0000251  -0.0000177
   76  -0.0000719   0.0000879   0.0000155   0.0000171   0.0000001  -0.0000118
   77  -0.0001225   0.0001566   0.0000979   0.0000402  -0.0000210  -0.0000515
   78   0.0000270   0.0000969  -0.0000125  -0.0000334  -0.0000185   0.0000308
   79   0.0001197  -0.0001682  -0.0000783  -0.0000305   0.0000133   0.0000395
   80   0.0000005  -0.0000870  -0.0000287  -0.0000014   0.0000192   0.0000018
   81  -0.0000463   0.0000646   0.0000154  -0.0000203  -0.0000014   0.0000113
   82  -0.0000840   0.0002428   0.0000919   0.0000247  -0.0000369  -0.0000311
   83   0.0000920  -0.0002433  -0.0000731  -0.0000248   0.0000357   0.0000275
   84   0.0000683  -0.0001748  -0.0000462  -0.0000180   0.0000151   0.0000192
   85  -0.0001609   0.0001142  -0.0000690   0.0000104   0.0000042  -0.0000018
   86  -0.0001158   0.0000814  -0.0000754   0.0000071   0.0000030   0.0000050
   87   0.0000373  -0.0000167   0.0000170  -0.0000020  -0.0000019   0.0000006
   88   0.0041727   0.0008174  -0.0013553   0.0007207  -0.0000105  -0.0011153
   89   0.0261714  -0.0349556  -0.0166030   0.0006623   0.0022886   0.0002328
   90  -0.0011923   0.0004695   0.0026908  -0.0014259  -0.0012627   0.0018820
   91   0.0057375   0.0009047  -0.0011247  -0.0006212   0.0000349   0.0002127
   92   0.0009835  -0.0010090   0.0002833   0.0001143  -0.0001149   0.0001191
   93   0.0017610   0.0014961   0.0001510  -0.0003343   0.0001998   0.0000299
   94  -0.0005247   0.0000892   0.0003599  -0.0001279  -0.0000739   0.0000339
   95   0.0000089  -0.0002174   0.0001068   0.0000067   0.0000806  -0.0001834
   96  -0.0002425  -0.0000392  -0.0000269   0.0000733  -0.0001821   0.0001285
   97  -0.0962329  -0.0570845   0.0213602  -0.0015575  -0.0034441   0.0012170
   98  -0.0398945  -0.1246434   0.0358253  -0.0041462  -0.0040121   0.0012117
   99   0.0164162   0.0315612  -0.0947632   0.0219336   0.0296588  -0.0119999
  100  -0.0019221  -0.0029040   0.0180899  -0.0017173  -0.0025285   0.0006670
  101  -0.0068822  -0.0013156   0.0258968  -0.0025032  -0.0036991   0.0009186
  102   0.0028131   0.0003555  -0.0077254   0.0004925   0.0002712   0.0003310
  103  -0.0005896   0.0007271  -0.0003522   0.0000923  -0.0000946   0.0000917
  104   0.0001857  -0.0011109   0.0005584  -0.0000211   0.0000763  -0.0000052
  105  -0.0002334  -0.0000685   0.0008478  -0.0001043   0.0002283  -0.0003090
  106   0.0002567  -0.0003665   0.0001042  -0.0000215   0.0000423  -0.0000170
  107  -0.0003844   0.0009097  -0.0002599   0.0000584  -0.0000298  -0.0000502
  108   0.0001934  -0.0002472  -0.0002094   0.0000113  -0.0000752   0.0001317
  109  -0.0000140  -0.0003144   0.0001549  -0.0000191   0.0000430  -0.0000696
  110  -0.0003342   0.0004520  -0.0002244   0.0000032  -0.0000624   0.0000296
  111  -0.0000605   0.0003145  -0.0006204   0.0000183  -0.0001409   0.0002007
  112   0.0000400   0.0000276   0.0000011   0.0000035   0.0000041   0.0000041
  113   0.0000191  -0.0000301   0.0000018   0.0000004   0.0000003   0.0000064
  114   0.0000470  -0.0000327   0.0000433   0.0000033  -0.0000138   0.0000136
  115  -0.0137365   0.0226776   0.0067885   0.0009887  -0.0001248   0.0002041
  116   0.0111832   0.0019981   0.0040112  -0.0009061  -0.0000651  -0.0013511
  117  -0.0047632   0.0128303   0.0055706  -0.0005989   0.0003619  -0.0014129
  118   0.0004672  -0.0001697   0.0010027  -0.0002022   0.0003359  -0.0004867
  119  -0.0010569   0.0003231  -0.0009392   0.0002569  -0.0000845   0.0004826
  120  -0.0007644  -0.0006016  -0.0012390   0.0002661   0.0000725   0.0009130
  121   0.0038417   0.0041269   0.0025470  -0.0005579  -0.0001021  -0.0003566
  122  -0.0014951  -0.0052049  -0.0026978   0.0002997   0.0000821   0.0003692
  123   0.0009904  -0.0007130   0.0011020   0.0006378  -0.0000923   0.0007503
  124  -0.0006183  -0.0005155  -0.0003169   0.0001265   0.0000045   0.0001125
  125  -0.0005155  -0.0006655   0.0001943   0.0000057   0.0000328  -0.0000010
  126   0.0003479   0.0001249  -0.0001426  -0.0001758   0.0000133  -0.0001720
  127  -0.1389554   0.0178098  -0.0408459   0.0004880  -0.0026912   0.0013121
  128  -0.0056157  -0.0748137  -0.0021410   0.0023041   0.0011568   0.0041377
  129  -0.0384987   0.0084735  -0.1099583  -0.0322852   0.0018090  -0.0156134
  130   0.0000536  -0.0026366  -0.0325418  -0.0048208   0.0006971  -0.0017793
  131   0.0010050   0.0007098   0.0017861   0.0001778   0.0003319   0.0002482
  132  -0.0009976  -0.0033517  -0.0161414  -0.0019209  -0.0000850   0.0000682
  133  -0.0313640  -0.0400078   0.0135985   0.0033401   0.0006399   0.0005473
  134  -0.0123916  -0.0171267   0.0040912   0.0015416   0.0005719  -0.0006195
  135  -0.0070503  -0.0104397   0.0032155   0.0006931  -0.0009549   0.0032931
  136   0.0007305   0.0009988   0.0034680  -0.0005401  -0.0000808  -0.0017926
  137   0.0000665   0.0017484   0.0002600  -0.0004547   0.0001813  -0.0008986
  138  -0.0008652  -0.0012629   0.0038353   0.0008100  -0.0000520  -0.0004720
  139   0.4731889   0.0186041  -0.0103519  -0.0496152  -0.0043669   0.0146784
  140   0.0186041   0.4965174  -0.0063168  -0.0052922  -0.0484767   0.0205140
  141  -0.0103519  -0.0063168   0.5803023   0.0125593   0.0186488  -0.2841694
  142  -0.0496152  -0.0052922   0.0125593   0.0564446  -0.0024433  -0.0208534
  143  -0.0043669  -0.0484767   0.0186488  -0.0024433   0.0594787  -0.0116944
  144   0.0146784   0.0205140  -0.2841694  -0.0208534  -0.0116944   0.3131796
  145  -0.1222971   0.0226745   0.0260943  -0.0034782   0.0117989   0.0072614
  146   0.0661252  -0.1636420  -0.0446389   0.0100027  -0.0097905  -0.0128726
  147   0.0380060  -0.0391634  -0.0848818   0.0208392  -0.0340123  -0.0079954
  148   0.0139046   0.0218211   0.0011960  -0.0004523   0.0005020   0.0010338
  149  -0.0215330  -0.0308461  -0.0003474  -0.0006015   0.0006597   0.0001502
  150  -0.0086066  -0.0126265  -0.0019493  -0.0000339  -0.0012276  -0.0005478
          145         146         147         148         149         150
    1  -0.0002429   0.0001562   0.0000209   0.0000179  -0.0000053   0.0000129
    2   0.0001896  -0.0003898  -0.0001438  -0.0000242  -0.0000239  -0.0000040
    3   0.0002310  -0.0000020  -0.0000382   0.0000315  -0.0000015  -0.0000183
    4   0.0000144   0.0000024   0.0000448  -0.0000010  -0.0000033  -0.0000057
    5  -0.0000104   0.0000239   0.0000713  -0.0000044  -0.0000026  -0.0000235
    6  -0.0000357   0.0000123   0.0001110  -0.0000064   0.0000039  -0.0000275
    7  -0.0000398   0.0014308   0.0005328   0.0001680  -0.0003926  -0.0000409
    8   0.0003589   0.0012826   0.0003170   0.0000715  -0.0000601  -0.0000505
    9   0.0003612  -0.0003447  -0.0003162  -0.0000438   0.0000870   0.0000104
   10  -0.0000344  -0.0000338  -0.0000742  -0.0000153   0.0000157  -0.0000018
   11   0.0000213  -0.0001117  -0.0001046  -0.0000028   0.0000088  -0.0000167
   12   0.0000281   0.0000320   0.0000678   0.0000018   0.0000107   0.0000079
   13   0.0027697  -0.0012361  -0.0002986   0.0000771   0.0006342  -0.0000965
   14  -0.0013573  -0.0003073  -0.0005747  -0.0006016   0.0005926   0.0000037
   15  -0.0000362   0.0002011   0.0011698  -0.0000539   0.0002011   0.0000355
   16   0.0001011  -0.0000956  -0.0000927  -0.0000467   0.0000886  -0.0000017
   17   0.0000024  -0.0001343  -0.0000180  -0.0000084   0.0000220  -0.0000157
   18   0.0000218   0.0000922   0.0000122   0.0000242  -0.0000151   0.0000222
   19  -0.0000316   0.0000556   0.0000316   0.0000009  -0.0000056  -0.0000012
   20  -0.0000013   0.0000127   0.0000284   0.0000024  -0.0000018   0.0000020
   21  -0.0000148   0.0000152   0.0000440   0.0000012   0.0000027  -0.0000082
   22   0.0000166   0.0000697   0.0000071  -0.0000072   0.0000003   0.0000001
   23  -0.0000810   0.0002874   0.0000388  -0.0000010  -0.0000070   0.0000067
   24   0.0000018  -0.0000505  -0.0000155  -0.0000011  -0.0000048   0.0000054
   25  -0.0000110   0.0000504   0.0000588   0.0000058  -0.0000212  -0.0000157
   26  -0.0000045   0.0001057  -0.0000044  -0.0000139   0.0000140  -0.0000015
   27   0.0000286  -0.0000515   0.0000274  -0.0000126   0.0000143  -0.0000185
   28  -0.0000377   0.0002032  -0.0000350   0.0000045  -0.0000443   0.0000159
   29   0.0000735   0.0001022   0.0000339  -0.0000092  -0.0000353  -0.0000169
   30  -0.0001601   0.0000261  -0.0001668   0.0000229   0.0000009   0.0000685
   31   0.0001100  -0.0002540   0.0000244  -0.0000158   0.0000401  -0.0000221
   32  -0.0000791  -0.0000781  -0.0000033   0.0000117   0.0000345   0.0000062
   33   0.0001045  -0.0000029   0.0001336  -0.0000149   0.0000011  -0.0000530
   34  -0.0000095  -0.0000871  -0.0000168   0.0000020   0.0000202   0.0000043
   35   0.0000087  -0.0000757  -0.0000182  -0.0000010   0.0000124   0.0000024
   36   0.0000092   0.0000344   0.0000224  -0.0000008  -0.0000065  -0.0000052
   37  -0.0001093   0.0000896   0.0000023   0.0000044  -0.0000022   0.0000132
   38   0.0000411  -0.0001074  -0.0000222  -0.0000106   0.0000047   0.0000001
   39   0.0000637   0.0000327   0.0000135   0.0000025  -0.0000159  -0.0000090
   40  -0.0000129  -0.0000683  -0.0000233   0.0000020   0.0000121   0.0000063
   41  -0.0000788   0.0000414  -0.0000010   0.0000038   0.0000099   0.0000087
   42  -0.0000129   0.0000202   0.0000039  -0.0000013  -0.0000032   0.0000009
   43   0.0000163   0.0000090   0.0000121  -0.0000019  -0.0000049  -0.0000042
   44  -0.0000074   0.0000188   0.0000092   0.0000014  -0.0000026  -0.0000017
   45  -0.0000137  -0.0000049   0.0000193  -0.0000005   0.0000050  -0.0000065
   46   0.0001288  -0.0001664  -0.0000250  -0.0000099  -0.0000073  -0.0000178
   47  -0.0002091   0.0002979   0.0000956   0.0000054  -0.0000036  -0.0000015
   48  -0.0001243   0.0000016  -0.0000204  -0.0000115   0.0000103   0.0000134
   49   0.0000440  -0.0001739  -0.0000364  -0.0000160   0.0000246  -0.0000020
   50   0.0000270  -0.0000394  -0.0000106  -0.0000039  -0.0000004  -0.0000017
   51   0.0000005  -0.0000012  -0.0000053  -0.0000005   0.0000022   0.0000033
   52  -0.0000064   0.0000152  -0.0000195   0.0000017  -0.0000010   0.0000049
   53   0.0000191  -0.0000481  -0.0000477  -0.0000044   0.0000055   0.0000111
   54   0.0000147   0.0000081   0.0000391  -0.0000006  -0.0000023  -0.0000133
   55   0.0009262  -0.0004627   0.0001909   0.0000834  -0.0000377  -0.0000957
   56   0.0004327  -0.0000517   0.0000814   0.0001035  -0.0000249  -0.0000674
   57  -0.0003792  -0.0000608  -0.0001257  -0.0001005   0.0000392   0.0000966
   58  -0.0005225   0.0000622  -0.0002850   0.0001500  -0.0002865   0.0000052
   59  -0.0002050  -0.0006332  -0.0001668  -0.0002119   0.0000600   0.0000014
   60   0.0001248  -0.0001245  -0.0004500   0.0001265  -0.0000656  -0.0000543
   61  -0.0001461  -0.0000821   0.0000006  -0.0000742   0.0000326   0.0000250
   62  -0.0002496  -0.0000537   0.0000005  -0.0001065   0.0000911   0.0000333
   63   0.0001376   0.0000257   0.0000102   0.0000285  -0.0000111   0.0000036
   64   0.0000978  -0.0001799  -0.0000215  -0.0000488   0.0000182  -0.0000142
   65  -0.0000455   0.0002187   0.0000519   0.0000592  -0.0000469  -0.0000035
   66  -0.0000200   0.0000755  -0.0000430   0.0000265  -0.0000235   0.0000274
   67   0.0000407  -0.0000452   0.0000747  -0.0000152   0.0000010  -0.0000277
   68   0.0000306  -0.0000571  -0.0000007  -0.0000098   0.0000058  -0.0000155
   69  -0.0000393  -0.0000155   0.0001151  -0.0000155   0.0000141  -0.0000394
   70  -0.0002215   0.0000698  -0.0000257  -0.0000113   0.0000373   0.0000310
   71   0.0000411   0.0000850  -0.0000183   0.0000585  -0.0000331   0.0000093
   72  -0.0000253  -0.0000520   0.0000241  -0.0000289   0.0000135  -0.0000085
   73  -0.0001683   0.0001855  -0.0000710   0.0000216   0.0000093  -0.0000153
   74  -0.0000808  -0.0002037  -0.0000206  -0.0000813   0.0000779   0.0000733
   75  -0.0001459   0.0000256  -0.0000941  -0.0000631   0.0000270   0.0000320
   76   0.0000719  -0.0000793  -0.0000140   0.0000003  -0.0000095  -0.0000015
   77   0.0001045  -0.0000084  -0.0002480   0.0000188  -0.0000505   0.0000279
   78  -0.0000154  -0.0001579   0.0000501  -0.0000298   0.0000439   0.0000245
   79  -0.0001742   0.0000639   0.0001106   0.0000072   0.0000380   0.0000057
   80  -0.0000495   0.0001143   0.0000279   0.0000298  -0.0000073  -0.0000175
   81   0.0001085  -0.0000152   0.0001427   0.0000220  -0.0000169  -0.0000286
   82   0.0001737  -0.0002180  -0.0001733  -0.0000382  -0.0000087   0.0000350
   83  -0.0000757   0.0002386   0.0001976   0.0000451  -0.0000187  -0.0000560
   84  -0.0001082   0.0002116   0.0000704   0.0000511  -0.0000229   0.0000054
   85  -0.0000063  -0.0000400  -0.0000216  -0.0000041   0.0000137   0.0000038
   86  -0.0000443  -0.0000301  -0.0000185   0.0000025   0.0000161   0.0000066
   87  -0.0000049   0.0000055   0.0000054   0.0000023  -0.0000010  -0.0000005
   88   0.0023671  -0.0021297  -0.0000300  -0.0003115  -0.0000253  -0.0001786
   89  -0.0082117  -0.0118126   0.0008016   0.0027370  -0.0021451   0.0000742
   90   0.0002858   0.0013414   0.0018720  -0.0001127   0.0004025   0.0004774
   91  -0.0027647  -0.0027486  -0.0004049   0.0010549  -0.0008612   0.0002801
   92  -0.0007089   0.0016637   0.0000297  -0.0003640  -0.0000823   0.0000877
   93  -0.0007949  -0.0018663  -0.0005873   0.0003372  -0.0003485   0.0001528
   94   0.0003055   0.0002410   0.0000524  -0.0000698   0.0000890   0.0000190
   95   0.0000947  -0.0000530  -0.0001126  -0.0000080  -0.0000136   0.0000177
   96   0.0000497   0.0002996   0.0001397  -0.0000626   0.0000453  -0.0000372
   97   0.0085656   0.0225531  -0.0018182  -0.0034464   0.0042073   0.0007732
   98  -0.0073795  -0.0338121   0.0000741   0.0016340  -0.0026610   0.0003701
   99  -0.0071963  -0.0153915   0.0017855   0.0008960  -0.0034820  -0.0010870
  100   0.0005862   0.0004697  -0.0013228   0.0000633   0.0000406  -0.0000776
  101   0.0002774   0.0023679  -0.0010347   0.0000434   0.0003088  -0.0001617
  102  -0.0007283   0.0002179   0.0015436  -0.0001226   0.0001370   0.0001234
  103   0.0005020  -0.0005636   0.0000380  -0.0001950   0.0001828  -0.0000397
  104  -0.0006195   0.0018355   0.0001516   0.0000789  -0.0002491   0.0000163
  105   0.0001506   0.0003425  -0.0003144   0.0000012   0.0000252   0.0001208
  106  -0.0002101   0.0003043   0.0000128   0.0000690  -0.0000835   0.0000079
  107   0.0005265  -0.0012074  -0.0001633  -0.0000938   0.0001837   0.0000025
  108  -0.0001825   0.0001528   0.0001807   0.0000336  -0.0000469  -0.0000574
  109   0.0000443   0.0003174  -0.0000054  -0.0000234  -0.0000245   0.0000133
  110   0.0003552  -0.0005696   0.0000389  -0.0000709   0.0001338  -0.0000377
  111   0.0001241  -0.0004315   0.0002419  -0.0000442   0.0000750  -0.0000944
  112  -0.0000446  -0.0000833  -0.0000235   0.0000219   0.0000014   0.0000010
  113  -0.0000644   0.0000813   0.0000110   0.0000170  -0.0000197  -0.0000021
  114  -0.0000931   0.0001438  -0.0000081   0.0000192  -0.0000320   0.0000134
  115  -0.0042585   0.0003387  -0.0021153  -0.0002696  -0.0004800   0.0000222
  116  -0.0055956   0.0042660  -0.0009309  -0.0004926  -0.0010765   0.0003863
  117  -0.0034071   0.0009621   0.0000615   0.0002763  -0.0000821  -0.0001959
  118  -0.0000618   0.0000398  -0.0005017   0.0000282  -0.0000528   0.0001392
  119   0.0003995  -0.0003526   0.0008127   0.0000119   0.0001369  -0.0002107
  120   0.0001944  -0.0000200   0.0006301   0.0000143   0.0000676  -0.0001304
  121  -0.0038530   0.0032942  -0.0002618  -0.0001869  -0.0007920   0.0001688
  122   0.0036065  -0.0011609   0.0004871  -0.0003372   0.0007420  -0.0001327
  123  -0.0008474   0.0008064   0.0004730  -0.0000806  -0.0001841  -0.0001759
  124   0.0009881  -0.0003296   0.0001374  -0.0002751   0.0003022  -0.0000500
  125   0.0001101  -0.0004552  -0.0000724   0.0003761  -0.0000187  -0.0000213
  126   0.0000251   0.0000673  -0.0001955  -0.0001185   0.0000208   0.0001413
  127  -0.0270248   0.0154054  -0.0049075   0.0007383  -0.0009380  -0.0000017
  128   0.0411682  -0.0234996   0.0080266   0.0066231   0.0002516  -0.0001631
  129   0.0145220  -0.0043036   0.0048096  -0.0011009   0.0008633   0.0027507
  130   0.0026221  -0.0015269   0.0017705  -0.0001578   0.0005744  -0.0003329
  131  -0.0004532   0.0004367   0.0006527  -0.0000130  -0.0002742   0.0006285
  132   0.0013624  -0.0000076   0.0029331  -0.0001485   0.0005058  -0.0006676
  133   0.0015085  -0.0036104  -0.0001735   0.0024923  -0.0007646  -0.0009934
  134   0.0015469   0.0060075  -0.0002605  -0.0034944   0.0008181   0.0013217
  135   0.0007953  -0.0002785   0.0020870   0.0000480   0.0001884  -0.0022016
  136  -0.0002553   0.0003970  -0.0011542  -0.0007438   0.0003522   0.0014338
  137   0.0006412  -0.0009631   0.0000742   0.0002595   0.0003205  -0.0010314
  138  -0.0001765  -0.0004395  -0.0005337   0.0007995  -0.0001332  -0.0002047
  139  -0.1222971   0.0661252   0.0380060   0.0139046  -0.0215330  -0.0086066
  140   0.0226745  -0.1636420  -0.0391634   0.0218211  -0.0308461  -0.0126265
  141   0.0260943  -0.0446389  -0.0848818   0.0011960  -0.0003474  -0.0019493
  142  -0.0034782   0.0100027   0.0208392  -0.0004523  -0.0006015  -0.0000339
  143   0.0117989  -0.0097905  -0.0340123   0.0005020   0.0006597  -0.0012276
  144   0.0072614  -0.0128726  -0.0079954   0.0010338   0.0001502  -0.0005478
  145   0.3892629   0.1509442  -0.0482494  -0.2452412  -0.2098823   0.0107102
  146   0.1509442   0.5307300   0.0841544  -0.2586819  -0.3005697  -0.0081748
  147  -0.0482494   0.0841544   0.0851507   0.0002337  -0.0190966  -0.0081989
  148  -0.2452412  -0.2586819   0.0002337   0.2327595   0.2301329  -0.0030536
  149  -0.2098823  -0.3005697  -0.0190966   0.2301329   0.3337645   0.0209854
  150   0.0107102  -0.0081748  -0.0081989  -0.0030536   0.0209854   0.0117025
 Gradient time:  CPU 157067.39 s  wall 27165.32 s
 **********************************************************************
 **                                                                  **
 **                       VIBRATIONAL ANALYSIS                       **
 **                       --------------------                       **
 **                                                                  **
 **        VIBRATIONAL FREQUENCIES (CM**-1) AND NORMAL MODES         **
 **     FORCE CONSTANTS (mDYN/ANGSTROM) AND REDUCED MASSES (AMU)     **
 **                  INFRARED INTENSITIES (KM/MOL)                   **
 **                                                                  **
 **********************************************************************


 Mode:                 1                      2                      3
 Frequency:         9.24                  32.40                  37.01
 Force Cnst:      0.0003                 0.0032                 0.0045
 Red. Mass:       5.7839                 5.1552                 5.5869
 IR Active:          YES                    YES                    YES
 IR Intens:        0.232                  0.751                  0.482
 Raman Active:       YES                    YES                    YES
               X      Y      Z        X      Y      Z        X      Y      Z
 C         -0.001  0.015  0.053   -0.023  0.003  0.000    0.017  0.007  0.013
 H         -0.025  0.074  0.060   -0.107 -0.032 -0.003   -0.002  0.014  0.014
 C          0.010  0.004 -0.019   -0.006  0.010 -0.061   -0.017 -0.064 -0.027
 H          0.039 -0.052 -0.028    0.026 -0.009 -0.066    0.010 -0.077 -0.031
 O         -0.004  0.030 -0.014   -0.015  0.012 -0.078    0.009 -0.126 -0.061
 C         -0.000  0.038 -0.096   -0.032  0.019 -0.080   -0.106 -0.059 -0.034
 H         -0.022  0.101 -0.089   -0.119  0.033 -0.084   -0.120 -0.055 -0.034
 H          0.007  0.023 -0.143   -0.002  0.027 -0.153   -0.128 -0.111 -0.056
 C          0.008  0.016 -0.120    0.002  0.003  0.016   -0.146  0.006 -0.018
 C          0.035 -0.067 -0.150    0.140 -0.024  0.011   -0.154 -0.007 -0.024
 O          0.041 -0.096 -0.150    0.222 -0.041 -0.067   -0.145 -0.041 -0.026
 H          0.050 -0.097 -0.174    0.162 -0.030  0.086   -0.174  0.022 -0.025
 C         -0.000  0.030 -0.046   -0.035 -0.009  0.142   -0.108  0.082  0.020
 H          0.007  0.009 -0.063    0.002 -0.015  0.237   -0.131  0.126  0.033
 H         -0.021  0.096 -0.037   -0.148 -0.019  0.149   -0.125  0.100  0.024
 C          0.012 -0.012  0.036    0.015  0.001  0.122   -0.020  0.072  0.035
 H          0.003  0.001  0.093   -0.013 -0.012  0.194    0.004  0.123  0.059
 H          0.041 -0.078  0.028    0.115  0.019  0.128   -0.005  0.065  0.034
 C          0.003 -0.018  0.129    0.014  0.023 -0.050    0.114  0.003  0.016
 H          0.002 -0.004  0.147   -0.015  0.024 -0.162    0.117 -0.042 -0.042
 C          0.002  0.017  0.181   -0.062 -0.014  0.022    0.114  0.049  0.080
 H         -0.015 -0.006  0.257   -0.018  0.006 -0.055    0.190  0.046  0.060
 H          0.016  0.097  0.182   -0.193 -0.078  0.011    0.038  0.032  0.073
 H          0.002 -0.013  0.146   -0.032  0.006  0.163    0.117  0.102  0.155
 C          0.007 -0.102  0.132    0.170  0.079 -0.038    0.210  0.010  0.025
 H         -0.004 -0.145  0.094    0.231  0.109 -0.089    0.213 -0.021 -0.019
 H          0.003 -0.105  0.116    0.207  0.079  0.078    0.216  0.058  0.090
 H          0.025 -0.126  0.190    0.194  0.095 -0.094    0.280  0.004  0.013
 H         -0.001  0.054 -0.175   -0.045  0.012  0.004   -0.211  0.016 -0.030
 O         -0.025  0.014  0.053   -0.017  0.010 -0.061    0.047 -0.057 -0.018
 C         -0.027  0.034  0.059   -0.054 -0.014 -0.001    0.043  0.002  0.002
 H         -0.024  0.108  0.062   -0.112 -0.041 -0.011    0.026 -0.002 -0.001
 C         -0.004  0.049 -0.012   -0.019  0.012 -0.072   -0.002 -0.081 -0.041
 H         -0.004  0.112 -0.009   -0.029  0.013 -0.074   -0.017 -0.078 -0.044
 C         -0.049  0.001  0.146   -0.054 -0.012 -0.009    0.124  0.031  0.021
 O         -0.035  0.058  0.212   -0.173 -0.060 -0.045    0.182  0.052  0.036
 O         -0.081 -0.098  0.142    0.088  0.046  0.025    0.136  0.035  0.024
 H         -0.090 -0.113  0.201    0.071  0.041  0.014    0.197  0.056  0.040
 C         -0.007 -0.005 -0.019   -0.027 -0.012  0.081    0.000  0.042  0.017
 H         -0.017 -0.075 -0.018    0.056 -0.002  0.097    0.022  0.049  0.021
 O         -0.004  0.018 -0.019   -0.085 -0.026  0.172   -0.007  0.092  0.039
 H          0.014  0.003 -0.077   -0.068 -0.034  0.203   -0.043  0.115  0.056
 C          0.020  0.028 -0.093   -0.042 -0.008  0.036   -0.059  0.013  0.000
 H          0.033  0.096 -0.096   -0.118 -0.009  0.028   -0.090  0.011 -0.003
 O          0.038 -0.008 -0.170   -0.010 -0.013  0.094   -0.099  0.047  0.018
 H          0.032 -0.072 -0.171    0.058 -0.014  0.103   -0.072  0.048  0.021
 C          0.016  0.017 -0.085    0.001  0.001 -0.057   -0.044 -0.052 -0.037
 H          0.007 -0.045 -0.088    0.071 -0.022 -0.052   -0.017 -0.061 -0.035
 O          0.042  0.056 -0.141   -0.015  0.018 -0.123   -0.107 -0.076 -0.069
 H          0.055  0.046 -0.192   -0.002  0.006 -0.080   -0.139 -0.048 -0.057
 TransDip  -0.001 -0.010 -0.012    0.009  0.002  0.026   -0.009  0.020  0.005

 Mode:                 4                      5                      6
 Frequency:        41.40                  55.53                  60.05
 Force Cnst:      0.0080                 0.0114                 0.0055
 Red. Mass:       7.8965                 6.2713                 2.6114
 IR Active:          YES                    YES                    YES
 IR Intens:        2.969                  0.696                  0.615
 Raman Active:       YES                    YES                    YES
               X      Y      Z        X      Y      Z        X      Y      Z
 C         -0.022  0.014 -0.028   -0.007  0.005  0.002    0.003 -0.011 -0.032
 H         -0.064 -0.040 -0.034   -0.020 -0.054 -0.006    0.026 -0.004 -0.031
 C         -0.021  0.016 -0.031   -0.018 -0.003  0.027    0.005  0.002 -0.008
 H         -0.035 -0.002 -0.031   -0.048 -0.018  0.030   -0.009  0.007 -0.007
 O         -0.010  0.015 -0.001   -0.001 -0.006  0.066    0.003  0.017  0.007
 C         -0.030  0.028 -0.056   -0.025  0.009 -0.001    0.032 -0.004  0.005
 H         -0.073  0.047 -0.056   -0.013  0.036  0.003    0.057 -0.018  0.005
 H         -0.016  0.028 -0.097   -0.034 -0.008 -0.004    0.029  0.007  0.033
 C         -0.012  0.017 -0.012   -0.033  0.009 -0.030    0.030 -0.009 -0.016
 C          0.082 -0.032 -0.027   -0.007 -0.089 -0.065   -0.022  0.031 -0.003
 O          0.165 -0.106 -0.094    0.032 -0.187 -0.084   -0.083  0.104  0.041
 H          0.075 -0.003  0.027   -0.023 -0.070 -0.079   -0.006 -0.005 -0.035
 C         -0.037  0.011  0.079   -0.037  0.029  0.041    0.035 -0.022 -0.073
 H         -0.011  0.008  0.148   -0.028  0.030  0.069    0.026 -0.028 -0.110
 H         -0.119  0.003  0.083   -0.086  0.050  0.047    0.082 -0.025 -0.077
 C         -0.000  0.021  0.059   -0.002  0.022  0.054   -0.005 -0.019 -0.074
 H         -0.018  0.013  0.102   -0.008  0.029  0.092    0.002 -0.031 -0.118
 H          0.066  0.042  0.064    0.043  0.020  0.056   -0.054 -0.017 -0.075
 C         -0.001  0.045 -0.105    0.011  0.040 -0.085   -0.015 -0.010 -0.034
 H         -0.019  0.038 -0.185   -0.002  0.027 -0.155   -0.077  0.054 -0.174
 C         -0.049 -0.000 -0.091   -0.025 -0.007 -0.094   -0.175 -0.084  0.119
 H         -0.012  0.027 -0.186    0.019  0.024 -0.206   -0.110 -0.052 -0.002
 H         -0.141 -0.090 -0.099   -0.111 -0.118 -0.101   -0.425 -0.179  0.098
 H         -0.031  0.030  0.019   -0.011  0.036  0.016   -0.113 -0.071  0.381
 C          0.095  0.129 -0.099    0.088  0.137 -0.082    0.205 -0.008 -0.014
 H          0.146  0.178 -0.111    0.146  0.207 -0.079    0.402  0.144 -0.110
 H          0.124  0.123 -0.015    0.119  0.113 -0.007    0.312 -0.188  0.140
 H          0.094  0.154 -0.168    0.061  0.169 -0.159    0.068  0.030 -0.060
 H         -0.042  0.033 -0.035   -0.051  0.048 -0.085    0.056 -0.023  0.003
 O         -0.026 -0.005  0.014    0.003 -0.000  0.047   -0.003  0.008  0.006
 C         -0.030 -0.018  0.012    0.036  0.033  0.002   -0.002  0.004  0.003
 H         -0.022 -0.014  0.013    0.076  0.087  0.010    0.001  0.010  0.004
 C         -0.022 -0.008  0.022   -0.007 -0.018  0.078    0.001  0.010  0.009
 H         -0.044 -0.026  0.017   -0.012 -0.053  0.075    0.000  0.006  0.009
 C          0.009 -0.000  0.022   -0.007 -0.001  0.055   -0.014 -0.003  0.009
 O          0.365  0.125  0.110   -0.199 -0.028  0.056   -0.014  0.002  0.015
 O         -0.363 -0.128 -0.070    0.173 -0.005  0.104   -0.027 -0.016  0.006
 H         -0.282 -0.101 -0.047    0.119 -0.032  0.134   -0.034 -0.019  0.010
 C         -0.025 -0.018  0.005    0.004  0.022 -0.101    0.002 -0.003 -0.006
 H         -0.066 -0.001 -0.005   -0.103  0.014 -0.121   -0.010 -0.004 -0.009
 O          0.001 -0.031 -0.043    0.080  0.031 -0.219    0.009 -0.009 -0.019
 H         -0.025 -0.012 -0.008    0.069  0.034 -0.268    0.010 -0.009 -0.020
 C         -0.014 -0.024  0.054    0.025  0.015 -0.029    0.010 -0.000  0.002
 H         -0.003 -0.060  0.057    0.135  0.006 -0.017    0.020 -0.003  0.003
 O         -0.010 -0.017  0.085   -0.023  0.027 -0.102    0.013 -0.003 -0.001
 H         -0.029  0.022  0.083   -0.125  0.039 -0.115    0.003  0.001 -0.002
 C         -0.017  0.001  0.066   -0.039  0.013  0.111    0.005  0.009  0.014
 H         -0.022  0.043  0.067   -0.140  0.095  0.104   -0.002  0.016  0.013
 O         -0.015 -0.017  0.113   -0.027 -0.038  0.255    0.013  0.009  0.026
 H         -0.017 -0.016  0.132   -0.059 -0.009  0.201    0.016  0.006  0.024
 TransDip  -0.054  0.011  0.005   -0.006  0.024 -0.010    0.008 -0.018 -0.016

 Mode:                 7                      8                      9
 Frequency:        71.39                 100.14                 101.43
 Force Cnst:      0.0172                 0.0217                 0.0312
 Red. Mass:       5.7185                 3.6735                 5.1555
 IR Active:          YES                    YES                    YES
 IR Intens:        1.386                  3.038                  2.752
 Raman Active:       YES                    YES                    YES
               X      Y      Z        X      Y      Z        X      Y      Z
 C         -0.011  0.002 -0.048    0.015  0.018 -0.066    0.025 -0.051  0.000
 H         -0.038  0.057 -0.041    0.093  0.062 -0.062   -0.012 -0.067 -0.002
 C         -0.008 -0.015 -0.109   -0.015 -0.011 -0.015    0.016 -0.069 -0.029
 H          0.014 -0.048 -0.116   -0.048  0.002 -0.009    0.003 -0.136 -0.036
 O         -0.004 -0.019 -0.102    0.003 -0.026  0.014    0.019 -0.050  0.025
 C         -0.036 -0.001 -0.129   -0.009 -0.024  0.021   -0.006 -0.031 -0.108
 H         -0.145 -0.001 -0.136   -0.006 -0.069  0.016   -0.072  0.026 -0.106
 H          0.002  0.010 -0.214   -0.018 -0.020  0.053    0.014 -0.045 -0.189
 C          0.001  0.000  0.007   -0.025  0.027  0.070    0.013 -0.046 -0.068
 C          0.102  0.142  0.065   -0.026  0.151  0.122    0.079 -0.042 -0.067
 O          0.141  0.272 -0.001    0.193 -0.138 -0.032   -0.032  0.227 -0.013
 H          0.141  0.129  0.182   -0.216  0.499  0.299    0.228 -0.274 -0.103
 C         -0.018 -0.027  0.015    0.008  0.005 -0.087   -0.013 -0.030  0.045
 H         -0.004 -0.019  0.069   -0.019  0.033 -0.113    0.009 -0.034  0.098
 H         -0.051 -0.081  0.010    0.092 -0.076 -0.103   -0.089 -0.015  0.052
 C         -0.011  0.001 -0.041   -0.043  0.053 -0.178    0.034 -0.036  0.059
 H         -0.010 -0.006 -0.060   -0.001  0.056 -0.319    0.024 -0.028  0.106
 H         -0.015  0.036 -0.037   -0.184  0.113 -0.173    0.090 -0.038  0.059
 C          0.015 -0.033  0.037    0.031 -0.006 -0.004    0.092 -0.046 -0.023
 H          0.034 -0.045  0.091    0.032 -0.005  0.004    0.113 -0.102 -0.026
 C          0.061  0.039  0.067    0.032  0.036  0.055    0.151 -0.000 -0.049
 H          0.033  0.000  0.196    0.063  0.022  0.087    0.170 -0.010 -0.027
 H          0.140  0.166  0.073    0.000  0.073  0.052    0.200  0.014 -0.045
 H          0.043  0.006 -0.043    0.033  0.049  0.074    0.129  0.028 -0.101
 C         -0.026 -0.128  0.037    0.051 -0.072  0.000    0.097 -0.018 -0.025
 H         -0.116 -0.248  0.015    0.070 -0.074 -0.032    0.018 -0.107 -0.023
 H         -0.072 -0.036 -0.015    0.061 -0.105  0.000    0.059  0.107 -0.018
 H          0.080 -0.172  0.115    0.035 -0.083  0.038    0.225 -0.036 -0.030
 H         -0.031 -0.056  0.090   -0.007 -0.054  0.180   -0.035 -0.025 -0.093
 O          0.011 -0.009 -0.114   -0.017 -0.018  0.084   -0.025 -0.015  0.181
 C         -0.019 -0.000 -0.059    0.001 -0.003  0.054    0.016  0.009  0.110
 H         -0.071  0.047 -0.066    0.034 -0.018  0.058    0.094 -0.018  0.122
 C         -0.021 -0.042 -0.073   -0.016 -0.011  0.048   -0.023  0.001  0.098
 H         -0.051 -0.111 -0.082   -0.041  0.015  0.045   -0.077  0.060  0.092
 C          0.002 -0.019  0.050   -0.014  0.004 -0.001   -0.054  0.012 -0.010
 O         -0.030  0.037  0.124   -0.016 -0.033 -0.045   -0.066 -0.066 -0.102
 O          0.067 -0.109  0.074   -0.039  0.056 -0.011   -0.153  0.102 -0.042
 H          0.089 -0.116  0.157   -0.064  0.056 -0.060   -0.235  0.091 -0.150
 C         -0.023 -0.001 -0.065   -0.012  0.001  0.030   -0.012  0.015  0.054
 H         -0.068  0.028 -0.075   -0.007 -0.027  0.033   -0.021 -0.030  0.054
 O          0.008 -0.011 -0.120   -0.015  0.025  0.042   -0.002  0.063  0.051
 H         -0.029  0.016 -0.069    0.011  0.004 -0.028    0.024  0.039 -0.053
 C         -0.030 -0.023  0.015   -0.009  0.014 -0.016   -0.007  0.034 -0.008
 H         -0.016 -0.093  0.021    0.028  0.072 -0.016    0.055  0.121 -0.008
 O         -0.049  0.009  0.077   -0.022 -0.004 -0.109   -0.028  0.008 -0.153
 H         -0.080  0.086  0.074   -0.053 -0.066 -0.114   -0.084 -0.080 -0.160
 C         -0.042  0.002  0.043   -0.026 -0.014  0.023   -0.036 -0.006  0.056
 H         -0.058  0.124  0.046   -0.054 -0.029  0.020   -0.082 -0.026  0.052
 O         -0.071 -0.069  0.179   -0.028 -0.014  0.023   -0.035 -0.005  0.062
 H         -0.106 -0.041  0.212   -0.046  0.003 -0.039   -0.063  0.021 -0.038
 TransDip  -0.027 -0.018  0.019   -0.035  0.043  0.004    0.005 -0.048 -0.022

 Mode:                10                     11                     12
 Frequency:       104.34                 113.54                 157.67
 Force Cnst:      0.0374                 0.0561                 0.0634
 Red. Mass:       5.8239                 7.3833                 4.3257
 IR Active:          YES                    YES                    YES
 IR Intens:        1.433                  1.587                  2.242
 Raman Active:       YES                    YES                    YES
               X      Y      Z        X      Y      Z        X      Y      Z
 C          0.055 -0.033 -0.016    0.028 -0.014  0.003    0.022 -0.002  0.054
 H          0.063 -0.028 -0.016    0.013 -0.017  0.002    0.033 -0.007  0.054
 C          0.046 -0.035 -0.011    0.035  0.002 -0.007    0.019 -0.030  0.037
 H          0.062  0.012 -0.008    0.064  0.057 -0.005    0.035 -0.072  0.031
 O          0.017 -0.023 -0.055   -0.002  0.020 -0.066    0.052 -0.075  0.031
 C          0.057 -0.068  0.061    0.052 -0.034  0.068   -0.054  0.003 -0.040
 H          0.108 -0.127  0.057    0.106 -0.089  0.064   -0.097  0.067 -0.035
 H          0.036 -0.062  0.131    0.035 -0.024  0.134   -0.059 -0.048 -0.112
 C          0.029 -0.037  0.040    0.032 -0.024  0.032   -0.067  0.029 -0.027
 C         -0.042 -0.041  0.038   -0.043 -0.062  0.016   -0.034  0.086 -0.007
 O         -0.048 -0.124  0.061   -0.091 -0.104  0.071    0.046  0.051 -0.078
 H         -0.096  0.027  0.007   -0.065 -0.058 -0.057   -0.072  0.177  0.084
 C          0.054 -0.020 -0.018    0.047 -0.010  0.004   -0.052  0.050 -0.010
 H          0.034 -0.007 -0.049    0.036 -0.008 -0.026   -0.062  0.061 -0.019
 H          0.098 -0.027 -0.022    0.076  0.004  0.004   -0.056  0.084 -0.006
 C          0.043 -0.014 -0.028    0.039 -0.017  0.019   -0.001  0.019  0.035
 H          0.052 -0.010 -0.051    0.032 -0.020  0.034    0.018  0.061  0.064
 H          0.021 -0.005 -0.027    0.055 -0.026  0.018    0.000 -0.021  0.030
 C          0.114 -0.038 -0.006    0.057 -0.013  0.003   -0.049  0.006  0.031
 H          0.132 -0.082 -0.001    0.066 -0.035  0.006   -0.065  0.058  0.048
 C          0.168  0.019 -0.005    0.084  0.012 -0.001   -0.102 -0.087 -0.023
 H          0.194  0.004  0.033    0.090  0.004  0.024   -0.098 -0.042 -0.164
 H          0.204  0.052 -0.002    0.110  0.033  0.002   -0.172 -0.226 -0.028
 H          0.148  0.045 -0.050    0.074  0.020 -0.032   -0.081 -0.068  0.082
 C          0.118 -0.046 -0.006    0.061 -0.012  0.003   -0.111  0.038  0.025
 H          0.067 -0.109 -0.011    0.035 -0.042  0.002    0.013  0.215  0.071
 H          0.094  0.030 -0.006    0.048  0.030  0.005   -0.055 -0.169 -0.002
 H          0.200 -0.063  0.006    0.106 -0.019  0.004   -0.350  0.087 -0.010
 H          0.035 -0.044  0.048    0.044 -0.011  0.014   -0.090  0.014 -0.004
 O          0.006  0.045  0.000    0.072  0.104 -0.267    0.132 -0.006 -0.021
 C          0.013  0.057 -0.016   -0.036  0.033 -0.107    0.142  0.011 -0.017
 H          0.033  0.090 -0.011   -0.188  0.028 -0.131    0.139  0.012 -0.017
 C          0.004  0.042 -0.040    0.024  0.012 -0.115    0.070 -0.059  0.012
 H         -0.009  0.075 -0.040    0.061 -0.121 -0.115    0.092 -0.084  0.014
 C         -0.112  0.003  0.002   -0.057  0.006 -0.026    0.011 -0.049 -0.020
 O         -0.207  0.004  0.020   -0.064  0.060  0.040   -0.096 -0.060 -0.013
 O         -0.191 -0.073 -0.013   -0.092 -0.100 -0.030   -0.086 -0.134 -0.040
 H         -0.323 -0.124 -0.014   -0.119 -0.122  0.029   -0.256 -0.199 -0.045
 C         -0.005  0.064 -0.055    0.033  0.019  0.047    0.122  0.051  0.013
 H         -0.082  0.104 -0.072    0.232  0.001  0.086    0.186  0.059  0.025
 O          0.052  0.080 -0.150   -0.115  0.014  0.289    0.094  0.162  0.088
 H         -0.068  0.164 -0.008    0.012 -0.072  0.192    0.008  0.218  0.129
 C         -0.039  0.027  0.051    0.021  0.055 -0.080    0.028  0.018 -0.010
 H         -0.114 -0.099  0.052    0.071  0.139 -0.081    0.017  0.004 -0.010
 O         -0.044  0.089  0.248    0.025  0.013 -0.212   -0.042  0.076  0.010
 H          0.015  0.225  0.256   -0.023 -0.073 -0.218   -0.024  0.090  0.012
 C          0.001  0.046 -0.037   -0.030  0.078  0.018    0.024 -0.039 -0.006
 H          0.066  0.035 -0.031   -0.115  0.253  0.016    0.016 -0.056 -0.008
 O         -0.025  0.052 -0.091   -0.041 -0.024  0.263   -0.013 -0.058 -0.021
 H         -0.000  0.028  0.036   -0.125  0.050  0.146   -0.036 -0.038 -0.021
 TransDip   0.010  0.035  0.012    0.013 -0.012 -0.036   -0.045  0.001  0.017

 Mode:                13                     14                     15
 Frequency:       168.05                 185.75                 200.84
 Force Cnst:      0.0654                 0.0522                 0.0628
 Red. Mass:       3.9284                 2.5691                 2.6417
 IR Active:          YES                    YES                    YES
 IR Intens:        1.280                  1.266                  7.933
 Raman Active:       YES                    YES                    YES
               X      Y      Z        X      Y      Z        X      Y      Z
 C         -0.024 -0.023 -0.073   -0.004  0.084 -0.081   -0.041 -0.029 -0.007
 H         -0.087 -0.031 -0.073   -0.006  0.097 -0.079    0.035 -0.042 -0.010
 C         -0.004 -0.019 -0.110   -0.010  0.079 -0.044   -0.055 -0.029  0.073
 H          0.013 -0.014 -0.113   -0.046  0.130 -0.035   -0.110 -0.073  0.074
 O          0.032 -0.031 -0.117    0.037 -0.004 -0.046   -0.048  0.026  0.157
 C         -0.093 -0.043 -0.071    0.023  0.046  0.036   -0.039  0.004  0.006
 H         -0.170 -0.089 -0.082    0.057 -0.009  0.031   -0.055  0.056  0.011
 H         -0.091 -0.068 -0.117    0.035  0.095  0.090   -0.034 -0.009 -0.031
 C         -0.107 -0.011  0.037    0.051  0.010  0.025   -0.030 -0.017 -0.003
 C         -0.090  0.010  0.049    0.061 -0.100 -0.015    0.022 -0.036 -0.011
 O         -0.055 -0.060  0.028   -0.026 -0.032  0.057    0.022  0.032 -0.025
 H         -0.137  0.087  0.075    0.147 -0.267 -0.123    0.079 -0.116 -0.001
 C         -0.117 -0.012  0.094    0.036  0.004  0.048   -0.057 -0.047  0.003
 H         -0.099  0.021  0.206    0.049  0.021  0.115   -0.037 -0.050  0.055
 H         -0.217 -0.062  0.095   -0.009 -0.066  0.042   -0.088 -0.113 -0.003
 C         -0.013  0.004  0.037    0.026  0.054 -0.047   -0.090  0.003 -0.082
 H         -0.020  0.023  0.106    0.003  0.003 -0.072   -0.055 -0.002 -0.218
 H          0.084  0.039  0.044    0.044  0.125 -0.037   -0.206  0.085 -0.074
 C         -0.042 -0.042 -0.049   -0.042  0.074 -0.032   -0.007 -0.027 -0.028
 H         -0.058 -0.002 -0.050   -0.060  0.118 -0.035   -0.002 -0.065 -0.067
 C         -0.091 -0.055  0.013   -0.102  0.085  0.072    0.014  0.013 -0.000
 H         -0.200 -0.086  0.147   -0.290  0.015  0.356   -0.003 -0.012  0.082
 H         -0.043  0.088  0.017    0.016  0.382  0.082    0.059  0.096  0.003
 H         -0.074 -0.175 -0.069   -0.084 -0.126 -0.116    0.005 -0.011 -0.065
 C         -0.021 -0.124 -0.044   -0.009 -0.003 -0.024    0.068 -0.007 -0.023
 H         -0.162 -0.323 -0.094   -0.157 -0.209 -0.071   -0.176 -0.317 -0.061
 H         -0.087  0.071 -0.061   -0.079  0.211 -0.033   -0.047  0.397  0.016
 H          0.203 -0.187  0.035    0.236 -0.066  0.045    0.504 -0.082 -0.003
 H         -0.149 -0.029  0.063    0.058  0.048 -0.029   -0.018 -0.009 -0.015
 O          0.038  0.052  0.037    0.025 -0.049  0.039    0.015  0.039 -0.041
 C          0.034  0.042  0.045    0.044 -0.023  0.025    0.029  0.012 -0.068
 H          0.039  0.051  0.046    0.062 -0.028  0.027    0.035  0.004 -0.067
 C          0.008  0.052 -0.035    0.014 -0.039 -0.005   -0.003  0.002  0.078
 H         -0.064  0.084 -0.047   -0.025 -0.025 -0.012    0.079 -0.058  0.090
 C         -0.002  0.040  0.019    0.017 -0.036  0.002    0.014 -0.007 -0.037
 O         -0.008  0.015 -0.011   -0.006 -0.056 -0.017   -0.009  0.032  0.015
 O         -0.028  0.080  0.009   -0.017 -0.036 -0.006    0.035 -0.090 -0.027
 H         -0.055  0.078 -0.034   -0.064 -0.051 -0.025    0.023 -0.107  0.038
 C          0.062  0.006  0.018    0.018  0.004  0.012    0.045  0.017 -0.019
 H          0.044 -0.016  0.016    0.016 -0.001  0.012    0.101  0.047 -0.009
 O          0.077 -0.007 -0.003    0.029  0.070  0.009    0.005 -0.002  0.047
 H          0.072 -0.003  0.004   -0.024  0.103  0.012    0.042 -0.026  0.045
 C          0.081  0.007  0.009   -0.012 -0.004  0.001    0.015 -0.001 -0.003
 H          0.079  0.015  0.008   -0.008  0.004  0.001    0.031 -0.021 -0.000
 O          0.118 -0.013  0.013   -0.042  0.011 -0.017   -0.039  0.042  0.006
 H          0.139 -0.027  0.015   -0.060  0.010 -0.020   -0.026  0.048  0.007
 C          0.063  0.052  0.011   -0.003 -0.041 -0.000    0.001 -0.007  0.023
 H          0.063  0.095  0.012    0.002 -0.040  0.000   -0.022 -0.082  0.018
 O          0.143  0.077  0.070   -0.063 -0.076 -0.007    0.087  0.069 -0.044
 H          0.184  0.043  0.049   -0.110 -0.036 -0.020    0.178 -0.007 -0.006
 TransDip  -0.033  0.014  0.003   -0.015  0.029 -0.014    0.029 -0.085  0.006

 Mode:                16                     17                     18
 Frequency:       202.15                 222.26                 236.25
 Force Cnst:      0.0377                 0.0318                 0.1031
 Red. Mass:       1.5677                 1.0924                 3.1340
 IR Active:          YES                    YES                    YES
 IR Intens:        0.836                  1.507                 20.352
 Raman Active:       YES                    YES                    YES
               X      Y      Z        X      Y      Z        X      Y      Z
 C          0.008 -0.020  0.039   -0.004 -0.001  0.005   -0.023 -0.015  0.022
 H         -0.033 -0.042  0.037   -0.011  0.004  0.005    0.002 -0.010  0.022
 C          0.022 -0.006  0.012    0.007  0.008 -0.007   -0.020 -0.012  0.028
 H          0.035 -0.009  0.010    0.017  0.018 -0.008   -0.008 -0.014  0.026
 O          0.002  0.008  0.007    0.007 -0.002 -0.024   -0.030  0.007  0.015
 C          0.036 -0.006  0.007    0.015  0.002  0.007   -0.014 -0.004  0.012
 H          0.075 -0.006  0.010    0.030 -0.008  0.006   -0.013  0.014  0.014
 H          0.018 -0.015  0.041    0.013  0.008  0.024   -0.012 -0.005  0.004
 C          0.013  0.019 -0.027    0.014  0.002 -0.003   -0.010 -0.014 -0.002
 C         -0.050  0.102  0.002   -0.001  0.010 -0.001    0.005 -0.013 -0.003
 O          0.005  0.005 -0.032   -0.001 -0.003  0.001    0.012  0.012 -0.014
 H         -0.152  0.276  0.061   -0.014  0.029 -0.002    0.023 -0.035  0.010
 C          0.039  0.035 -0.059    0.017  0.001 -0.015   -0.015 -0.024 -0.018
 H          0.018  0.007 -0.171    0.013 -0.007 -0.041   -0.015 -0.031 -0.029
 H          0.112  0.149 -0.049    0.037  0.020 -0.014    0.001 -0.032 -0.020
 C          0.040 -0.040  0.081    0.006 -0.009  0.006   -0.044 -0.014 -0.027
 H          0.012 -0.030  0.205    0.005 -0.004  0.019   -0.029 -0.017 -0.084
 H          0.133 -0.139  0.072    0.018 -0.017  0.006   -0.106 -0.003 -0.027
 C         -0.002 -0.010 -0.001   -0.015 -0.005  0.006   -0.001 -0.007  0.011
 H         -0.018  0.006 -0.038   -0.011 -0.015  0.007    0.004 -0.030 -0.005
 C         -0.044 -0.077 -0.021   -0.012  0.012  0.017    0.021  0.003 -0.006
 H         -0.296 -0.116  0.187    0.279  0.086 -0.310   -0.046 -0.018  0.082
 H          0.154  0.133 -0.005   -0.303 -0.312 -0.007    0.116  0.087  0.002
 H         -0.034 -0.305 -0.261   -0.004  0.280  0.376    0.010 -0.053 -0.118
 C          0.041  0.045  0.002   -0.035  0.011  0.006    0.028  0.038  0.013
 H         -0.152 -0.182 -0.006   -0.275 -0.253  0.021    0.059  0.077  0.017
 H         -0.051  0.366  0.031   -0.154  0.352 -0.027    0.044  0.022  0.049
 H          0.376 -0.003 -0.009    0.306 -0.052  0.034    0.010  0.056 -0.029
 H          0.024 -0.006  0.009    0.021 -0.000  0.000    0.003 -0.013 -0.004
 O         -0.010 -0.008  0.001    0.003 -0.007  0.005   -0.011  0.014 -0.006
 C         -0.011 -0.007  0.001    0.001 -0.005  0.012   -0.015 -0.045  0.014
 H         -0.011 -0.009  0.001   -0.002 -0.005  0.011   -0.028 -0.066  0.010
 C          0.002 -0.002  0.001    0.003 -0.001 -0.015   -0.011  0.034 -0.017
 H          0.006  0.000  0.002   -0.007  0.010 -0.017    0.019  0.054 -0.011
 C         -0.003 -0.004  0.000    0.001 -0.005  0.006    0.001 -0.047 -0.006
 O          0.003 -0.004 -0.001    0.003 -0.012 -0.003    0.034 -0.051 -0.014
 O          0.001  0.001  0.001   -0.005  0.007  0.004    0.030 -0.032  0.001
 H          0.009  0.005  0.000   -0.006  0.009 -0.006    0.077 -0.016  0.012
 C         -0.017 -0.003 -0.000   -0.004 -0.003  0.004   -0.052 -0.022 -0.001
 H         -0.023 -0.002 -0.001   -0.012 -0.010  0.002   -0.070 -0.051 -0.006
 O         -0.014 -0.008 -0.007    0.006  0.020 -0.007   -0.010  0.230 -0.028
 H         -0.007 -0.013 -0.015   -0.030  0.044  0.015   -0.443  0.525  0.334
 C         -0.011  0.001  0.002   -0.002 -0.002 -0.002   -0.044 -0.032 -0.037
 H         -0.010  0.003  0.002   -0.008  0.002 -0.003   -0.084 -0.028 -0.040
 O         -0.007 -0.003 -0.002    0.017 -0.015 -0.000    0.166 -0.160  0.029
 H         -0.016 -0.002 -0.003    0.022 -0.018  0.000    0.276 -0.198  0.043
 C         -0.007 -0.002 -0.000    0.001  0.001 -0.008   -0.028  0.057 -0.038
 H         -0.004 -0.000 -0.000    0.003  0.016 -0.007   -0.067  0.101 -0.038
 O         -0.029 -0.014 -0.003   -0.017 -0.015  0.007   -0.005  0.044  0.048
 H         -0.046 -0.000 -0.004   -0.037  0.003 -0.006   -0.031  0.068 -0.034
 TransDip   0.004  0.028  0.007   -0.022  0.032  0.002   -0.135  0.040  0.033

 Mode:                19                     20                     21
 Frequency:       247.04                 257.22                 270.86
 Force Cnst:      0.1285                 0.1389                 0.1247
 Red. Mass:       3.5728                 3.5640                 2.8860
 IR Active:          YES                    YES                    YES
 IR Intens:        1.619                  1.067                  2.668
 Raman Active:       YES                    YES                    YES
               X      Y      Z        X      Y      Z        X      Y      Z
 C         -0.037  0.005 -0.044   -0.055 -0.002  0.057   -0.120 -0.021 -0.025
 H         -0.142 -0.028 -0.045   -0.056  0.072  0.066   -0.206 -0.072 -0.029
 C         -0.013  0.035 -0.069   -0.031 -0.024 -0.029   -0.069  0.023 -0.009
 H         -0.040  0.047 -0.065    0.038 -0.006 -0.034   -0.120  0.042 -0.002
 O         -0.011  0.045 -0.026   -0.013 -0.083 -0.122   -0.029  0.018  0.048
 C          0.035  0.016 -0.025   -0.029 -0.040 -0.014   -0.002  0.008  0.020
 H          0.056 -0.034 -0.030   -0.059 -0.045 -0.016    0.056 -0.019  0.021
 H          0.040  0.051  0.022    0.002  0.002 -0.032   -0.002  0.046  0.085
 C          0.041  0.014 -0.009    0.008 -0.078  0.000    0.012 -0.032 -0.021
 C         -0.027  0.064  0.013    0.012 -0.036  0.019   -0.029  0.043  0.007
 O         -0.026 -0.030  0.030    0.017  0.007  0.006    0.001  0.007 -0.017
 H         -0.118  0.195  0.010    0.029 -0.051  0.043   -0.092  0.154  0.055
 C          0.040  0.006 -0.002    0.030 -0.079 -0.090    0.000 -0.070 -0.047
 H          0.043 -0.026 -0.055   -0.004 -0.085 -0.201    0.005 -0.126 -0.134
 H          0.055  0.092  0.008    0.151 -0.053 -0.096    0.047  0.027 -0.037
 C          0.053 -0.054  0.110   -0.056 -0.075 -0.052   -0.033 -0.129  0.090
 H         -0.018 -0.070  0.322   -0.055 -0.104 -0.122   -0.107 -0.158  0.282
 H          0.260 -0.155  0.101   -0.154 -0.097 -0.055    0.140 -0.246  0.080
 C         -0.010  0.002 -0.045   -0.034  0.027  0.076   -0.063  0.004 -0.060
 H         -0.001 -0.012 -0.036   -0.020 -0.027  0.035   -0.037 -0.077 -0.090
 C          0.020  0.075  0.005    0.008  0.063  0.049    0.026  0.183  0.035
 H          0.152  0.072 -0.036   -0.025  0.038  0.138    0.182  0.129  0.146
 H         -0.066  0.034 -0.002    0.091  0.147  0.056    0.007  0.293  0.033
 H          0.009  0.182  0.095   -0.009  0.034 -0.051   -0.015  0.299  0.021
 C          0.001 -0.085 -0.045   -0.010  0.242  0.079    0.021 -0.023 -0.057
 H          0.083 -0.023 -0.088   -0.019  0.305  0.174    0.119  0.049 -0.110
 H          0.043 -0.232 -0.058   -0.018  0.333  0.150    0.073 -0.133 -0.002
 H         -0.126 -0.086  0.012    0.031  0.301 -0.102   -0.063 -0.012 -0.054
 H          0.048 -0.007  0.021    0.041 -0.099  0.028    0.070 -0.053  0.009
 O         -0.062 -0.022  0.102    0.012 -0.017  0.016    0.061  0.025 -0.075
 C          0.018 -0.043 -0.025    0.015  0.015  0.028    0.022  0.018  0.012
 H          0.119 -0.069 -0.009    0.020  0.055  0.029   -0.052  0.017 -0.001
 C         -0.049  0.039  0.038   -0.031 -0.012 -0.066    0.002 -0.042  0.017
 H         -0.095  0.081  0.031   -0.087  0.028 -0.076    0.022 -0.127  0.017
 C          0.028 -0.068 -0.045   -0.004  0.017  0.030    0.000  0.021  0.018
 O          0.040 -0.046 -0.017    0.000 -0.005  0.000   -0.017  0.009  0.007
 O          0.074 -0.136 -0.032   -0.028  0.069  0.021   -0.029  0.044  0.012
 H          0.096 -0.143  0.047   -0.046  0.073 -0.034   -0.059  0.039 -0.026
 C         -0.007 -0.010 -0.037    0.046 -0.018 -0.018    0.047  0.011  0.048
 H          0.055 -0.018 -0.024    0.070 -0.062 -0.010    0.006  0.034  0.038
 O         -0.049  0.091  0.054    0.030  0.002  0.022    0.096 -0.003 -0.025
 H         -0.082  0.109  0.025    0.038 -0.005  0.008    0.021  0.051  0.073
 C         -0.050 -0.040 -0.041    0.005 -0.053 -0.043    0.038  0.004  0.058
 H         -0.036 -0.082 -0.035   -0.021 -0.085 -0.043    0.058  0.051  0.056
 O         -0.138  0.033 -0.008   -0.089  0.030  0.009    0.041 -0.019 -0.019
 H         -0.194  0.110 -0.015   -0.077  0.081  0.011    0.109 -0.141 -0.011
 C         -0.030  0.006  0.004    0.008 -0.030 -0.039    0.019 -0.043  0.044
 H         -0.081 -0.008 -0.001   -0.013  0.022 -0.039    0.062 -0.091  0.046
 O          0.138  0.100  0.034    0.151  0.015  0.058   -0.034 -0.049 -0.042
 H          0.323 -0.058  0.209    0.283 -0.098  0.179   -0.117  0.025 -0.228
 TransDip   0.033 -0.024  0.004    0.011 -0.031  0.002   -0.048 -0.008  0.019

 Mode:                22                     23                     24
 Frequency:       277.30                 291.26                 299.22
 Force Cnst:      0.1365                 0.2424                 0.1227
 Red. Mass:       3.0119                 4.8495                 2.3267
 IR Active:          YES                    YES                    YES
 IR Intens:        4.411                  7.915                  4.835
 Raman Active:       YES                    YES                    YES
               X      Y      Z        X      Y      Z        X      Y      Z
 C          0.003 -0.001 -0.017   -0.042 -0.018 -0.003    0.005  0.005  0.002
 H          0.011 -0.054 -0.023   -0.061 -0.020 -0.003    0.010 -0.006  0.000
 C         -0.014  0.016  0.068   -0.015 -0.005 -0.001    0.000  0.007  0.008
 H         -0.021  0.156  0.080   -0.000  0.055  0.001   -0.017 -0.042  0.006
 O         -0.012 -0.047 -0.026    0.018 -0.053 -0.058   -0.011  0.032  0.055
 C          0.041 -0.057  0.234   -0.013 -0.050  0.074    0.000  0.045 -0.060
 H          0.376 -0.177  0.242    0.100 -0.109  0.074   -0.096  0.102 -0.060
 H         -0.085 -0.075  0.557   -0.053 -0.045  0.194    0.037  0.047 -0.162
 C         -0.062  0.014 -0.010   -0.043 -0.045 -0.007    0.033  0.025 -0.000
 C          0.003 -0.041 -0.048   -0.017 -0.020 -0.003    0.009  0.024  0.004
 O          0.071  0.096 -0.142    0.031  0.041 -0.063   -0.021 -0.029  0.044
 H          0.109 -0.160  0.038    0.010 -0.032  0.068   -0.025  0.057 -0.039
 C         -0.034  0.069 -0.000   -0.033 -0.043 -0.030    0.019  0.006  0.011
 H         -0.049  0.074 -0.032   -0.043 -0.044 -0.059    0.031 -0.005  0.023
 H         -0.021  0.111  0.004   -0.009 -0.019 -0.029    0.006  0.001  0.012
 C         -0.001  0.041  0.033   -0.030 -0.054  0.006    0.009  0.007  0.006
 H         -0.001  0.064  0.081   -0.041 -0.053  0.046    0.005  0.001  0.005
 H          0.048  0.021  0.030   -0.002 -0.086  0.003    0.011  0.010  0.006
 C          0.006 -0.004 -0.038   -0.032 -0.001 -0.008    0.004  0.001 -0.008
 H          0.001  0.012 -0.029   -0.021 -0.035 -0.025    0.004  0.004 -0.004
 C         -0.012 -0.000 -0.002   -0.001  0.075  0.038    0.002 -0.011 -0.019
 H         -0.007 -0.005  0.008    0.047  0.045  0.114   -0.001 -0.004 -0.041
 H         -0.038  0.013 -0.005   -0.006  0.152  0.038    0.003 -0.034 -0.019
 H         -0.004 -0.006  0.018   -0.015  0.103  0.021    0.002 -0.009 -0.015
 C          0.006 -0.094 -0.038   -0.007  0.048 -0.007    0.011 -0.034 -0.008
 H          0.008 -0.120 -0.076    0.016  0.089  0.011    0.011 -0.054 -0.035
 H          0.008 -0.129 -0.065    0.004  0.040  0.021    0.012 -0.042 -0.012
 H         -0.008 -0.119  0.036   -0.026  0.068 -0.056    0.018 -0.047  0.025
 H         -0.054  0.069 -0.088   -0.014 -0.042 -0.012    0.029  0.015  0.013
 O          0.001 -0.018 -0.020   -0.081 -0.048  0.219   -0.051 -0.069  0.032
 C         -0.014  0.009  0.011    0.069  0.052 -0.057   -0.003  0.040 -0.037
 H         -0.031  0.051  0.009    0.296  0.045 -0.020    0.058  0.111 -0.027
 C         -0.006 -0.018 -0.041    0.004  0.056  0.007    0.009 -0.041  0.009
 H          0.003  0.003 -0.039   -0.049  0.248  0.007    0.047  0.006  0.018
 C         -0.016  0.022  0.029    0.037  0.028 -0.080   -0.019  0.063  0.002
 O         -0.004  0.008  0.008   -0.029  0.084 -0.003   -0.037  0.085  0.026
 O         -0.029  0.078  0.024    0.063 -0.136 -0.072   -0.022  0.071  0.000
 H         -0.025  0.090 -0.029   -0.007 -0.188  0.057   -0.027  0.074 -0.021
 C          0.009 -0.019 -0.026    0.035  0.052 -0.087    0.039 -0.001 -0.083
 H          0.025 -0.058 -0.019    0.156  0.069 -0.064    0.116 -0.026 -0.067
 O         -0.003  0.013  0.003   -0.081 -0.093  0.081   -0.017 -0.024  0.015
 H         -0.074  0.063  0.098    0.148 -0.243 -0.021   -0.346  0.225  0.671
 C         -0.009 -0.043 -0.047    0.065  0.084 -0.081    0.025 -0.040 -0.091
 H         -0.041 -0.073 -0.048    0.029  0.017 -0.081   -0.024 -0.095 -0.091
 O         -0.045 -0.002  0.015    0.183  0.056  0.069   -0.025  0.031  0.026
 H         -0.006  0.035  0.020    0.260  0.148  0.080    0.310 -0.071  0.068
 C         -0.000 -0.025 -0.044    0.017  0.070 -0.064    0.022 -0.077 -0.060
 H         -0.028  0.013 -0.045   -0.045  0.133 -0.066   -0.051 -0.061 -0.064
 O          0.081 -0.012  0.037   -0.122 -0.046  0.041    0.050 -0.117  0.043
 H          0.155 -0.076  0.126   -0.295  0.100 -0.074   -0.001 -0.069 -0.138
 TransDip  -0.032 -0.035  0.048    0.060  0.048 -0.047    0.029  0.064  0.007

 Mode:                25                     26                     27
 Frequency:       316.02                 340.61                 356.67
 Force Cnst:      0.1040                 0.2624                 0.1746
 Red. Mass:       1.7677                 3.8391                 2.3297
 IR Active:          YES                    YES                    YES
 IR Intens:       10.044                  3.731                  2.126
 Raman Active:       YES                    YES                    YES
               X      Y      Z        X      Y      Z        X      Y      Z
 C         -0.022 -0.010  0.012    0.098  0.025 -0.058    0.047 -0.037 -0.034
 H         -0.012 -0.034  0.009    0.108  0.021 -0.058    0.087 -0.031 -0.034
 C         -0.007  0.013  0.031    0.021 -0.092 -0.020    0.050 -0.031  0.009
 H         -0.011 -0.012  0.029   -0.058 -0.144 -0.014    0.020 -0.033  0.014
 O         -0.009  0.032  0.048    0.028 -0.098  0.085    0.021  0.028  0.053
 C         -0.007  0.045 -0.023   -0.010 -0.114 -0.052    0.070 -0.040 -0.003
 H         -0.063  0.099 -0.020   -0.051 -0.120 -0.055    0.170 -0.047  0.003
 H          0.015  0.040 -0.094   -0.001 -0.114 -0.077    0.024 -0.070  0.079
 C          0.016  0.019 -0.005   -0.021 -0.080  0.001    0.030 -0.023 -0.059
 C          0.000  0.021 -0.003   -0.007 -0.028  0.028   -0.053  0.075 -0.043
 O         -0.012 -0.014  0.016    0.012  0.013  0.001   -0.033  0.006 -0.055
 H         -0.024  0.049 -0.022   -0.004 -0.014  0.076   -0.188  0.294  0.009
 C         -0.008 -0.019  0.004    0.058  0.040 -0.010   -0.046 -0.095  0.107
 H          0.012 -0.042  0.019   -0.008  0.124 -0.049    0.068 -0.094  0.442
 H         -0.027 -0.022  0.005    0.109  0.065 -0.011   -0.378 -0.246  0.113
 C         -0.026 -0.018  0.006    0.144  0.029  0.006    0.039 -0.021 -0.034
 H         -0.024 -0.020 -0.005    0.109  0.025  0.126    0.052 -0.021 -0.080
 H         -0.039 -0.019  0.006    0.270  0.001  0.006    0.026  0.078 -0.021
 C         -0.015 -0.007 -0.014    0.043  0.052 -0.045    0.015 -0.017 -0.020
 H         -0.011 -0.023 -0.022    0.024  0.111 -0.018    0.012 -0.008 -0.013
 C          0.007  0.017 -0.017   -0.052  0.067  0.104   -0.002  0.039  0.086
 H          0.028  0.012 -0.010   -0.039  0.032  0.210    0.039 -0.002  0.197
 H          0.026  0.021 -0.016   -0.203  0.197  0.091   -0.079  0.163  0.079
 H         -0.005  0.039 -0.037   -0.007  0.014  0.216    0.009  0.034  0.128
 C          0.020 -0.033 -0.013   -0.085  0.062 -0.061   -0.048  0.071 -0.028
 H          0.037 -0.044 -0.053   -0.150  0.071  0.046   -0.074  0.128  0.083
 H          0.031 -0.045  0.009   -0.127  0.071 -0.182   -0.069  0.097 -0.065
 H          0.030 -0.043  0.011   -0.141  0.073 -0.066   -0.090  0.110 -0.118
 H          0.037  0.014  0.002   -0.099 -0.091  0.021    0.027 -0.030 -0.047
 O          0.004 -0.033 -0.011   -0.007 -0.005 -0.032    0.010  0.002 -0.023
 C          0.005  0.002  0.009   -0.016  0.026 -0.057   -0.018 -0.020  0.016
 H         -0.004  0.055  0.009   -0.007  0.016 -0.056   -0.044  0.015  0.013
 C          0.033 -0.014 -0.024   -0.002 -0.070  0.091    0.043  0.018 -0.003
 H          0.091  0.023 -0.011    0.024 -0.142  0.094    0.098  0.027  0.008
 C         -0.004  0.006  0.033   -0.022  0.081 -0.041    0.000 -0.041  0.037
 O          0.002 -0.016  0.006   -0.063  0.146  0.037    0.032 -0.079 -0.011
 O         -0.027  0.061  0.025   -0.002  0.026 -0.036   -0.014  0.020  0.034
 H         -0.047  0.066 -0.036   -0.002  0.019  0.001    0.008  0.037 -0.013
 C          0.013 -0.020 -0.047   -0.046  0.010 -0.031   -0.020 -0.012 -0.019
 H          0.060 -0.084 -0.032   -0.027  0.052 -0.029   -0.024 -0.046 -0.018
 O         -0.036  0.070  0.047   -0.079  0.047  0.008   -0.028 -0.034 -0.019
 H          0.226 -0.129 -0.500   -0.036  0.012 -0.118   -0.115  0.033  0.188
 C          0.012 -0.022 -0.079   -0.025 -0.036  0.021   -0.004  0.026 -0.046
 H         -0.011 -0.094 -0.075    0.029 -0.055  0.029   -0.029  0.015 -0.047
 O          0.068 -0.025  0.049    0.064 -0.115  0.001   -0.023  0.060  0.005
 H         -0.302  0.351  0.005   -0.142 -0.010 -0.024    0.039  0.079  0.013
 C          0.017 -0.010 -0.069   -0.028 -0.040  0.062    0.001  0.036 -0.037
 H         -0.029  0.025 -0.073   -0.049 -0.134  0.057   -0.031  0.061 -0.038
 O         -0.020 -0.056 -0.009    0.029  0.038 -0.050   -0.014  0.014  0.011
 H          0.069 -0.147  0.522    0.182 -0.099  0.279   -0.017  0.015  0.055
 TransDip   0.041  0.010 -0.092   -0.012 -0.051  0.033    0.017  0.036  0.025

 Mode:                28                     29                     30
 Frequency:       363.33                 385.34                 416.22
 Force Cnst:      0.2418                 0.1132                 0.5477
 Red. Mass:       3.1092                 1.2937                 5.3660
 IR Active:          YES                    YES                    YES
 IR Intens:        0.510                128.198                  4.686
 Raman Active:       YES                    YES                    YES
               X      Y      Z        X      Y      Z        X      Y      Z
 C         -0.031 -0.008 -0.020   -0.010  0.002  0.003    0.022 -0.009 -0.036
 H         -0.057  0.058 -0.011   -0.020  0.010  0.004    0.005  0.023 -0.032
 C         -0.002  0.046 -0.061    0.001  0.012 -0.009    0.024  0.024 -0.041
 H          0.003  0.106 -0.055    0.009  0.023 -0.010    0.010  0.034 -0.038
 O         -0.002  0.054 -0.071    0.016  0.006 -0.016    0.012  0.148  0.031
 C          0.086  0.014  0.039   -0.014  0.003  0.009   -0.058 -0.035  0.014
 H          0.281 -0.088  0.040   -0.015 -0.012  0.007   -0.089 -0.105  0.003
 H          0.023  0.030  0.247   -0.016  0.001  0.013   -0.080 -0.069  0.013
 C          0.051  0.037 -0.044   -0.016 -0.002  0.009   -0.096 -0.042  0.043
 C         -0.021  0.068 -0.051   -0.001 -0.013  0.007   -0.026 -0.066  0.048
 O         -0.030 -0.004 -0.034    0.005  0.002 -0.002    0.024  0.018 -0.017
 H         -0.117  0.207 -0.055    0.020 -0.042  0.012    0.067 -0.184  0.098
 C         -0.041 -0.064  0.090   -0.011 -0.004 -0.015   -0.050 -0.013 -0.060
 H          0.078 -0.112  0.352   -0.022 -0.001 -0.043   -0.117  0.052 -0.133
 H         -0.313 -0.186  0.096    0.021  0.006 -0.017    0.056  0.003 -0.066
 C         -0.043 -0.003 -0.027   -0.009 -0.011 -0.001    0.040 -0.037 -0.018
 H         -0.031 -0.022 -0.109   -0.010 -0.006  0.012    0.028  0.001  0.107
 H         -0.091  0.091 -0.015   -0.005 -0.027 -0.002    0.139 -0.108 -0.024
 C          0.001 -0.038  0.055   -0.011 -0.002  0.009    0.022 -0.024  0.004
 H          0.008 -0.056  0.058   -0.009 -0.007  0.006    0.022 -0.023  0.011
 C          0.037 -0.065 -0.014    0.003 -0.002 -0.013    0.021 -0.025  0.028
 H          0.013 -0.042 -0.076    0.005  0.003 -0.030    0.022 -0.029  0.040
 H          0.093 -0.137 -0.009    0.025 -0.022 -0.011   -0.004 -0.009  0.026
 H          0.026 -0.058 -0.050   -0.005  0.009 -0.028    0.027 -0.031  0.047
 C          0.013  0.035  0.067    0.009 -0.002  0.013   -0.011  0.031  0.002
 H          0.032  0.083  0.102    0.019 -0.005 -0.004   -0.028  0.060  0.065
 H          0.022  0.056  0.115    0.015 -0.002  0.033   -0.024  0.059 -0.010
 H          0.015  0.066 -0.017    0.019 -0.003  0.011   -0.020  0.054 -0.059
 H          0.068  0.042 -0.050   -0.002 -0.003  0.008   -0.060 -0.049  0.050
 O         -0.046 -0.033  0.030   -0.007 -0.015  0.005   -0.133 -0.179 -0.057
 C          0.002  0.018 -0.031   -0.008 -0.003  0.003   -0.125 -0.043 -0.013
 H          0.034 -0.042 -0.028   -0.011 -0.018  0.003   -0.204 -0.076 -0.026
 C         -0.042 -0.032  0.009    0.011 -0.009  0.002    0.058 -0.068 -0.040
 H         -0.129 -0.055 -0.008   -0.008 -0.014 -0.002    0.088 -0.093 -0.033
 C         -0.013  0.067 -0.064    0.002 -0.004 -0.004   -0.019 -0.031  0.004
 O         -0.057  0.141  0.024    0.000 -0.005 -0.004    0.013 -0.046 -0.016
 O          0.021 -0.025 -0.056    0.002 -0.012 -0.003   -0.008 -0.024  0.010
 H          0.016 -0.042  0.023    0.015 -0.009  0.008    0.073  0.002  0.036
 C          0.012  0.016  0.036   -0.006  0.010  0.021   -0.112  0.083  0.058
 H          0.007  0.080  0.032   -0.028  0.044  0.017   -0.186  0.097  0.039
 O          0.034  0.077  0.020    0.016 -0.047 -0.025   -0.082  0.129 -0.025
 H          0.064  0.046 -0.179   -0.258  0.158  0.493   -0.004  0.061 -0.301
 C          0.010 -0.049  0.092    0.029  0.041  0.030    0.085  0.138  0.089
 H          0.070 -0.021  0.096    0.075  0.080  0.035    0.117  0.230  0.081
 O          0.007 -0.093 -0.030    0.035  0.026 -0.047    0.069  0.185 -0.017
 H         -0.200 -0.086 -0.056   -0.247  0.155 -0.082    0.079  0.108 -0.018
 C          0.033 -0.086  0.075    0.019  0.011  0.033    0.164 -0.051  0.038
 H          0.111 -0.137  0.076    0.065 -0.001  0.035    0.249 -0.052  0.041
 O          0.028 -0.064 -0.034   -0.042  0.015 -0.052    0.138 -0.101  0.025
 H          0.058 -0.092  0.059    0.123 -0.145  0.693    0.031 -0.003 -0.302
 TransDip  -0.010 -0.018  0.011   -0.098  0.055  0.345   -0.002 -0.054 -0.043

 Mode:                31                     32                     33
 Frequency:       420.44                 429.00                 439.92
 Force Cnst:      0.3426                 0.3031                 0.4022
 Red. Mass:       3.2898                 2.7948                 3.5271
 IR Active:          YES                    YES                    YES
 IR Intens:        2.139                  2.025                  2.625
 Raman Active:       YES                    YES                    YES
               X      Y      Z        X      Y      Z        X      Y      Z
 C         -0.036 -0.042 -0.057    0.025  0.102 -0.095    0.101 -0.018  0.030
 H         -0.125 -0.018 -0.054    0.012  0.239 -0.076    0.216 -0.072  0.022
 C         -0.027 -0.042 -0.112   -0.049  0.048 -0.087    0.075  0.061  0.123
 H         -0.085 -0.062 -0.104   -0.151  0.058 -0.073    0.162  0.104  0.114
 O         -0.082  0.155  0.036   -0.012  0.065  0.051    0.014  0.070 -0.021
 C          0.047 -0.091 -0.036   -0.051 -0.045  0.013   -0.113  0.089  0.054
 H          0.139 -0.249 -0.049    0.014 -0.172  0.001   -0.330  0.260  0.060
 H         -0.012 -0.092  0.128   -0.057  0.012  0.128   -0.057  0.019 -0.231
 C         -0.034  0.023  0.024   -0.050 -0.101  0.005   -0.070 -0.039  0.033
 C          0.026 -0.034  0.023   -0.046 -0.039  0.032   -0.053 -0.036  0.027
 O          0.015 -0.003  0.032    0.009  0.022 -0.038    0.011  0.018 -0.048
 H          0.101 -0.155 -0.007   -0.046 -0.004  0.124   -0.013 -0.069  0.094
 C         -0.004  0.097 -0.017   -0.006 -0.062 -0.014   -0.051 -0.087 -0.052
 H         -0.049  0.077 -0.186   -0.035  0.053  0.115   -0.084  0.004  0.022
 H          0.145  0.183 -0.018   -0.085 -0.149 -0.019   -0.066 -0.148 -0.057
 C         -0.050  0.054  0.028    0.138 -0.029 -0.053    0.106 -0.082 -0.045
 H         -0.044  0.066  0.033    0.047 -0.069  0.186    0.112 -0.025  0.060
 H         -0.022  0.056  0.027    0.376 -0.086 -0.052    0.155 -0.161 -0.052
 C          0.085 -0.077 -0.022   -0.032  0.066  0.092    0.039  0.004 -0.039
 H          0.088 -0.096 -0.020   -0.037  0.103  0.131    0.032  0.021 -0.040
 C          0.049 -0.084  0.098   -0.005 -0.014 -0.085    0.007  0.011  0.036
 H          0.028 -0.108  0.179   -0.062  0.056 -0.279    0.017 -0.010  0.100
 H         -0.068  0.013  0.088    0.122 -0.227 -0.074   -0.063  0.085  0.030
 H          0.091 -0.150  0.184   -0.030  0.008 -0.156    0.027 -0.012  0.085
 C         -0.056  0.059 -0.045    0.044  0.004  0.134   -0.006 -0.003 -0.058
 H         -0.117  0.153  0.164    0.095 -0.026  0.022   -0.051 -0.022 -0.020
 H         -0.102  0.097 -0.149    0.078  0.002  0.235   -0.032  0.009 -0.125
 H         -0.145  0.123 -0.185    0.111 -0.016  0.165   -0.016 -0.010 -0.036
 H         -0.135  0.020  0.030   -0.014 -0.112  0.020    0.083 -0.037  0.024
 O         -0.035  0.070  0.012    0.009  0.047 -0.013   -0.027  0.067  0.048
 C         -0.004  0.004 -0.003    0.014  0.008 -0.018   -0.032 -0.021  0.030
 H          0.004  0.027 -0.002    0.024  0.068 -0.016   -0.025 -0.110  0.029
 C         -0.053  0.065  0.014   -0.017  0.011  0.057    0.026  0.106 -0.056
 H         -0.050  0.078  0.015   -0.007 -0.034  0.057    0.040  0.229 -0.046
 C         -0.032 -0.023  0.004   -0.008 -0.019  0.024   -0.050  0.019 -0.055
 O          0.029 -0.025 -0.006    0.020 -0.035  0.001   -0.014  0.080  0.007
 O          0.008  0.004  0.014   -0.008  0.026  0.024    0.026 -0.025 -0.040
 H          0.105  0.038  0.030    0.011  0.041 -0.014    0.178  0.013  0.066
 C          0.103 -0.047 -0.013    0.046 -0.029 -0.061    0.025 -0.057  0.070
 H          0.153 -0.086  0.003    0.099 -0.058 -0.046   -0.001 -0.070  0.066
 O          0.112  0.005  0.035    0.006 -0.004  0.021    0.094  0.002  0.002
 H          0.029  0.062  0.082   -0.006  0.005  0.048   -0.011  0.070  0.018
 C          0.041 -0.048 -0.040    0.012 -0.032 -0.054   -0.022 -0.069  0.025
 H          0.045 -0.089 -0.035    0.038 -0.096 -0.046   -0.086 -0.047  0.017
 O         -0.004 -0.007  0.012    0.007 -0.010  0.023   -0.094 -0.067 -0.017
 H         -0.223  0.202 -0.014   -0.087  0.135  0.012   -0.312  0.021 -0.043
 C         -0.001 -0.014 -0.015   -0.029 -0.003  0.015    0.039  0.011 -0.066
 H         -0.017 -0.020 -0.018   -0.094 -0.051  0.008    0.108  0.091 -0.058
 O         -0.059 -0.055 -0.014   -0.036  0.008 -0.013   -0.018 -0.071  0.020
 H         -0.134  0.006 -0.011   -0.078  0.046 -0.136   -0.114  0.009 -0.017
 TransDip  -0.040  0.015 -0.018   -0.044  0.004 -0.011   -0.035  0.028  0.026

 Mode:                34                     35                     36
 Frequency:       459.04                 462.44                 491.61
 Force Cnst:      0.1466                 0.4002                 0.5455
 Red. Mass:       1.1804                 3.1760                 3.8312
 IR Active:          YES                    YES                    YES
 IR Intens:      133.304                  2.315                  4.569
 Raman Active:       YES                    YES                    YES
               X      Y      Z        X      Y      Z        X      Y      Z
 C         -0.000  0.012 -0.031   -0.025 -0.000 -0.079    0.012 -0.081  0.001
 H         -0.005  0.032 -0.028   -0.049  0.018 -0.076   -0.022 -0.057  0.003
 C         -0.022  0.016 -0.013   -0.043  0.117 -0.000    0.143 -0.007 -0.076
 H         -0.055  0.025 -0.007   -0.099  0.233  0.015    0.167 -0.052 -0.082
 O         -0.022  0.030  0.021    0.043 -0.030 -0.033    0.113  0.148  0.027
 C         -0.013  0.008  0.004   -0.070  0.161  0.067    0.046 -0.060 -0.027
 H         -0.006 -0.008  0.002   -0.089  0.192  0.068    0.102 -0.194 -0.040
 H         -0.012  0.018  0.019   -0.055  0.163  0.021   -0.055 -0.175  0.068
 C         -0.009 -0.005  0.003   -0.018  0.084  0.022   -0.084  0.067  0.035
 C         -0.003 -0.005  0.006    0.017  0.008  0.002    0.014 -0.029  0.032
 O          0.002  0.002 -0.000    0.006 -0.010  0.018    0.017 -0.006  0.030
 H          0.005 -0.015  0.011    0.077 -0.104 -0.055    0.137 -0.226 -0.013
 C         -0.005 -0.006 -0.008   -0.067 -0.042 -0.060   -0.107  0.038 -0.049
 H         -0.010  0.010  0.008   -0.047 -0.053 -0.020   -0.122  0.024 -0.117
 H         -0.013 -0.019 -0.009   -0.079 -0.071 -0.062   -0.026  0.062 -0.053
 C          0.022 -0.006 -0.008    0.005 -0.065 -0.017   -0.035 -0.019 -0.008
 H         -0.000 -0.012  0.058   -0.041 -0.044  0.197    0.031  0.107  0.027
 H          0.090 -0.026 -0.009    0.196 -0.172 -0.025   -0.040 -0.063 -0.014
 C          0.024 -0.006  0.005    0.103 -0.082 -0.016   -0.133 -0.083  0.012
 H          0.024 -0.006  0.011    0.119 -0.120 -0.016   -0.138 -0.067  0.013
 C          0.016 -0.027  0.013    0.087 -0.125  0.088   -0.027  0.058 -0.025
 H         -0.005 -0.021  0.000    0.029 -0.129  0.116    0.142  0.018  0.040
 H          0.001 -0.038  0.012   -0.025 -0.088  0.080    0.079  0.114 -0.017
 H          0.027 -0.050  0.030    0.136 -0.217  0.180   -0.110  0.242 -0.135
 C         -0.004  0.009  0.003   -0.025  0.034 -0.039    0.008  0.014  0.038
 H         -0.018  0.023  0.041   -0.103  0.116  0.175    0.100  0.069 -0.025
 H         -0.014  0.019 -0.017   -0.079  0.091 -0.148    0.062  0.055  0.245
 H         -0.016  0.019 -0.019   -0.093  0.093 -0.175    0.082  0.050 -0.093
 H          0.006 -0.007  0.006    0.140  0.079  0.022   -0.104  0.044  0.065
 O          0.008 -0.004  0.003    0.054 -0.019 -0.013    0.090  0.008  0.024
 C          0.008  0.004  0.014    0.065  0.025 -0.030    0.086  0.011  0.005
 H          0.001 -0.017  0.012    0.098  0.109 -0.023    0.133  0.037  0.013
 C         -0.005  0.005 -0.009    0.001 -0.053  0.042    0.121  0.037  0.010
 H          0.016  0.016 -0.005   -0.050 -0.139  0.027    0.146  0.044  0.016
 C          0.012  0.006 -0.003    0.052  0.000  0.038    0.074  0.026  0.015
 O         -0.004  0.004 -0.004   -0.002 -0.035  0.008   -0.026  0.015  0.019
 O          0.004 -0.011 -0.005   -0.017  0.032  0.024   -0.001  0.022 -0.004
 H         -0.048 -0.032 -0.003   -0.204 -0.018 -0.087   -0.306 -0.074 -0.120
 C          0.001  0.016  0.033   -0.013  0.020 -0.088   -0.057  0.005 -0.048
 H         -0.015  0.009  0.026    0.026  0.053 -0.081   -0.070  0.052 -0.054
 O          0.027  0.002 -0.001   -0.095 -0.018  0.001   -0.119 -0.020 -0.021
 H          0.143 -0.082 -0.164   -0.061 -0.034  0.085   -0.071 -0.048  0.024
 C         -0.024  0.011 -0.009   -0.012 -0.008 -0.007   -0.066 -0.047  0.025
 H         -0.071  0.039 -0.015    0.062 -0.066  0.004   -0.069 -0.089  0.028
 O         -0.028  0.012 -0.006    0.020 -0.031  0.008   -0.095 -0.097 -0.011
 H          0.643 -0.446  0.075   -0.070  0.040 -0.002   -0.009 -0.230 -0.000
 C         -0.021 -0.003 -0.038   -0.036 -0.004  0.070    0.032  0.019 -0.005
 H         -0.026  0.018 -0.034   -0.072 -0.065  0.065    0.067  0.035 -0.001
 O         -0.018 -0.011 -0.009   -0.005  0.065 -0.015   -0.006 -0.012 -0.001
 H          0.129 -0.146  0.480    0.014  0.053 -0.155   -0.024  0.003  0.018
 TransDip   0.286 -0.207  0.111   -0.046  0.007 -0.015    0.032 -0.059 -0.014

 Mode:                37                     38                     39
 Frequency:       517.61                 522.68                 554.04
 Force Cnst:      0.4795                 0.4183                 0.6518
 Red. Mass:       3.0377                 2.5984                 3.6040
 IR Active:          YES                    YES                    YES
 IR Intens:       46.046                 16.480                  8.085
 Raman Active:       YES                    YES                    YES
               X      Y      Z        X      Y      Z        X      Y      Z
 C          0.049 -0.038  0.094    0.003 -0.035 -0.065   -0.075  0.068  0.033
 H          0.074 -0.093  0.085    0.026  0.001 -0.060   -0.219  0.070  0.035
 C          0.093  0.009  0.030    0.022 -0.006 -0.008   -0.015  0.043 -0.076
 H          0.233  0.013  0.012   -0.046  0.012  0.001   -0.043  0.026 -0.074
 O          0.030  0.039 -0.096    0.075 -0.123  0.009    0.110 -0.018  0.012
 C         -0.004  0.000  0.018    0.015  0.034  0.004   -0.005 -0.013 -0.009
 H         -0.107  0.050  0.017    0.115  0.019  0.009    0.031 -0.119 -0.020
 H          0.011 -0.045 -0.104   -0.041 -0.017  0.081    0.003  0.046  0.072
 C         -0.013 -0.016  0.023   -0.012  0.112 -0.011    0.007 -0.060  0.004
 C         -0.033 -0.017  0.003    0.063  0.034 -0.008   -0.029 -0.021  0.006
 O         -0.002  0.011 -0.036    0.007 -0.024  0.067   -0.004  0.011 -0.029
 H         -0.028 -0.012  0.036    0.127 -0.103 -0.117   -0.060  0.045  0.060
 C          0.004 -0.018  0.010   -0.074  0.032 -0.047    0.014 -0.055  0.014
 H         -0.013 -0.011 -0.024   -0.033  0.010  0.030    0.002 -0.104 -0.105
 H          0.039 -0.004  0.009   -0.132 -0.007 -0.047    0.096  0.014  0.017
 C         -0.005 -0.014  0.008    0.021 -0.010 -0.028   -0.124 -0.024  0.053
 H          0.064  0.022 -0.156    0.012  0.068  0.173   -0.137 -0.111 -0.091
 H         -0.190  0.021  0.007    0.194 -0.093 -0.033   -0.251  0.004  0.052
 C         -0.012  0.015 -0.019   -0.087 -0.088  0.013    0.113  0.111  0.002
 H         -0.021  0.027 -0.036   -0.086 -0.074  0.029    0.130  0.050 -0.027
 C         -0.023  0.039 -0.008   -0.003  0.007 -0.005    0.017 -0.027  0.005
 H          0.011  0.022  0.035    0.113 -0.019  0.031   -0.178  0.026 -0.088
 H         -0.027  0.085 -0.009    0.068  0.035  0.001   -0.062 -0.116 -0.001
 H         -0.030  0.061 -0.011   -0.059  0.134 -0.077    0.098 -0.224  0.096
 C          0.001 -0.012 -0.031    0.002  0.014  0.039    0.001 -0.004 -0.020
 H          0.001 -0.046 -0.073    0.066  0.087  0.040   -0.082 -0.088 -0.006
 H          0.004 -0.033 -0.043    0.038  0.070  0.204   -0.046 -0.076 -0.234
 H          0.007 -0.034  0.027    0.056  0.062 -0.118   -0.076 -0.058  0.164
 H          0.009 -0.004  0.003    0.013  0.083  0.028    0.013 -0.051 -0.008
 O         -0.073  0.031 -0.008   -0.009  0.060 -0.009    0.103  0.172  0.022
 C         -0.017  0.020 -0.109   -0.086 -0.048  0.015   -0.015  0.010  0.057
 H          0.052  0.178 -0.094   -0.115 -0.103  0.010   -0.002 -0.030  0.060
 C         -0.057  0.014  0.058    0.024 -0.006  0.069    0.087  0.048  0.083
 H         -0.192 -0.087  0.027    0.025 -0.008  0.071    0.081  0.082  0.086
 C         -0.062 -0.056  0.032   -0.119 -0.027 -0.043   -0.054  0.002 -0.021
 O          0.041 -0.067  0.008    0.006  0.037  0.008    0.007  0.009 -0.025
 O         -0.024  0.040  0.048   -0.013 -0.008 -0.022   -0.009 -0.034 -0.008
 H          0.223  0.142  0.014    0.606  0.197  0.157    0.402  0.090  0.175
 C          0.078 -0.011 -0.150    0.002 -0.063  0.015   -0.076 -0.021 -0.019
 H          0.188  0.023 -0.128   -0.007 -0.164  0.018   -0.145 -0.088 -0.032
 O         -0.027  0.059  0.045    0.028  0.025  0.004   -0.132  0.010 -0.037
 H          0.053  0.001 -0.080   -0.006  0.040 -0.091   -0.118 -0.000 -0.031
 C          0.078 -0.047  0.024    0.029  0.002 -0.056    0.006 -0.009 -0.014
 H          0.303 -0.182  0.056    0.035 -0.004 -0.054    0.011 -0.022 -0.013
 O         -0.021  0.017 -0.006    0.005  0.066  0.014   -0.026  0.016  0.003
 H          0.370 -0.271  0.042    0.164  0.062  0.033    0.074 -0.022  0.015
 C          0.011 -0.033  0.166   -0.005 -0.005  0.003    0.069 -0.035 -0.009
 H          0.058 -0.128  0.166   -0.082 -0.056 -0.004    0.057 -0.109 -0.014
 O         -0.061  0.017 -0.061   -0.009 -0.007 -0.008    0.038 -0.123 -0.015
 H         -0.011 -0.030  0.142   -0.005 -0.012  0.032   -0.020 -0.079  0.073
 TransDip   0.192 -0.095  0.034    0.128  0.025 -0.004    0.052 -0.013  0.074

 Mode:                40                     41                     42
 Frequency:       569.27                 579.53                 599.29
 Force Cnst:      0.8188                 0.5505                 0.3619
 Red. Mass:       4.2883                 2.7818                 1.7102
 IR Active:          YES                    YES                    YES
 IR Intens:       24.244                  3.745                 80.523
 Raman Active:       YES                    YES                    YES
               X      Y      Z        X      Y      Z        X      Y      Z
 C          0.025 -0.041 -0.058   -0.042 -0.020 -0.073   -0.009  0.008 -0.021
 H          0.126 -0.041 -0.059   -0.092 -0.017 -0.072    0.009  0.014 -0.020
 C         -0.038 -0.024  0.061   -0.015  0.057 -0.028   -0.034 -0.016  0.016
 H         -0.056  0.023  0.066   -0.068  0.127 -0.017   -0.059 -0.018  0.019
 O         -0.082 -0.058 -0.029    0.045  0.022  0.005   -0.033  0.001  0.026
 C         -0.017  0.024  0.020   -0.029  0.038  0.029   -0.002 -0.007 -0.006
 H         -0.119  0.142  0.028   -0.306  0.073  0.013    0.019  0.008 -0.002
 H          0.037  0.036 -0.116    0.096  0.114 -0.206   -0.001  0.003  0.009
 C          0.024  0.010  0.009    0.035 -0.066  0.088    0.004 -0.006 -0.015
 C         -0.004  0.008 -0.014   -0.105 -0.053 -0.001    0.012  0.006 -0.001
 O         -0.005  0.003 -0.013   -0.017  0.038 -0.126    0.001 -0.003  0.012
 H         -0.024  0.037 -0.016   -0.158  0.067  0.108    0.001  0.021 -0.003
 C          0.061  0.057  0.035    0.154  0.035  0.118    0.002  0.009 -0.002
 H          0.047  0.094  0.059    0.073  0.043 -0.110    0.005  0.015  0.017
 H          0.047  0.038  0.034    0.349  0.136  0.115   -0.017  0.002 -0.002
 C          0.094  0.045 -0.030    0.010  0.047  0.024    0.008  0.010 -0.006
 H          0.087  0.053  0.012    0.024 -0.038 -0.209   -0.013 -0.001  0.044
 H          0.174  0.106 -0.020   -0.102  0.279  0.049    0.064  0.001 -0.005
 C         -0.097 -0.121 -0.003   -0.083 -0.139 -0.005   -0.000 -0.003  0.002
 H         -0.104 -0.085  0.023   -0.079 -0.134  0.015    0.001 -0.004  0.007
 C          0.001 -0.002  0.004    0.027 -0.037  0.018    0.003 -0.004  0.001
 H          0.170 -0.047  0.080    0.174 -0.075  0.080   -0.000 -0.002 -0.004
 H          0.069  0.069  0.010    0.083  0.019  0.023    0.005 -0.011  0.001
 H         -0.069  0.167 -0.072   -0.033  0.108 -0.045    0.003 -0.006 -0.000
 C         -0.003 -0.000  0.017   -0.007 -0.004  0.007   -0.000  0.001  0.005
 H          0.070  0.099  0.036    0.057  0.115  0.064    0.002  0.008  0.011
 H          0.037  0.077  0.214    0.024  0.078  0.181    0.000  0.007  0.013
 H          0.057  0.064 -0.186    0.033  0.072 -0.222    0.001  0.005 -0.008
 H         -0.007  0.034 -0.022   -0.005  0.017 -0.027   -0.011 -0.008 -0.010
 O          0.002  0.196  0.007    0.038 -0.034  0.004    0.014 -0.049  0.025
 C         -0.018  0.137  0.014    0.013 -0.047  0.020    0.074  0.052 -0.053
 H         -0.013  0.195  0.017    0.013 -0.086  0.019    0.141  0.140 -0.039
 C         -0.095  0.064  0.014    0.047 -0.024  0.014    0.022  0.004 -0.066
 H         -0.151  0.121  0.007    0.054 -0.048  0.014    0.075  0.064 -0.053
 C          0.016  0.047  0.042   -0.010 -0.014 -0.021   -0.012 -0.015  0.019
 O          0.059 -0.083 -0.113   -0.024  0.033  0.035   -0.008 -0.042 -0.007
 O          0.028 -0.072  0.071   -0.015  0.015 -0.032   -0.077 -0.006  0.014
 H         -0.316 -0.229  0.191    0.230  0.108 -0.025    0.773  0.287  0.200
 C         -0.033  0.097 -0.013   -0.010 -0.038  0.005    0.020  0.091 -0.027
 H         -0.072  0.153 -0.025   -0.020 -0.082  0.005    0.049  0.251 -0.028
 O         -0.088 -0.002 -0.029   -0.003 -0.001 -0.001   -0.016 -0.014  0.002
 H         -0.028 -0.035  0.058   -0.021  0.008 -0.021    0.068 -0.062  0.059
 C          0.009  0.012  0.047   -0.005 -0.001 -0.027   -0.035  0.015  0.075
 H         -0.002  0.043  0.043   -0.005 -0.008 -0.026   -0.070  0.024  0.069
 O          0.037 -0.021 -0.006   -0.010  0.015  0.004   -0.017 -0.064 -0.016
 H         -0.077 -0.004 -0.021    0.041  0.023  0.011   -0.127 -0.141 -0.030
 C          0.033 -0.094 -0.013   -0.005  0.020  0.003    0.024  0.027 -0.034
 H          0.096 -0.165 -0.015   -0.045  0.020  0.001    0.129  0.110 -0.023
 O          0.079 -0.177 -0.013   -0.016  0.037  0.002    0.011  0.003  0.012
 H          0.048 -0.157  0.078   -0.008  0.032 -0.021   -0.006  0.018  0.010
 TransDip  -0.086  0.092  0.094    0.045 -0.041  0.013    0.249  0.136  0.047

 Mode:                43                     44                     45
 Frequency:       617.13                 663.12                 671.34
 Force Cnst:      0.6462                 1.0761                 0.9876
 Red. Mass:       2.8796                 4.1534                 3.7191
 IR Active:          YES                    YES                    YES
 IR Intens:        5.162                 41.144                 10.547
 Raman Active:       YES                    YES                    YES
               X      Y      Z        X      Y      Z        X      Y      Z
 C         -0.051  0.033 -0.070    0.029 -0.018  0.037    0.003  0.000  0.006
 H         -0.043  0.051 -0.066    0.103 -0.033  0.033    0.087 -0.016  0.004
 C         -0.084 -0.027  0.025   -0.028 -0.020  0.042   -0.071 -0.029  0.069
 H         -0.187 -0.015  0.038    0.048 -0.013  0.033   -0.033 -0.009  0.066
 O          0.013 -0.115  0.049   -0.120  0.059 -0.061   -0.111  0.057 -0.018
 C         -0.017 -0.007 -0.007   -0.008 -0.009  0.004   -0.018 -0.018 -0.001
 H          0.031  0.030  0.002    0.030  0.048  0.015    0.059  0.076  0.017
 H          0.002  0.046  0.028   -0.010 -0.012  0.008   -0.017 -0.006  0.020
 C          0.022 -0.023 -0.035   -0.005 -0.017 -0.040   -0.001 -0.056 -0.078
 C          0.027  0.014 -0.011    0.025  0.009  0.001    0.042  0.008  0.002
 O         -0.001 -0.004  0.023    0.005 -0.006  0.030    0.007 -0.009  0.051
 H         -0.018  0.080 -0.008    0.007  0.036  0.006   -0.018  0.111  0.037
 C          0.024  0.018  0.011   -0.008  0.019 -0.017   -0.005  0.031 -0.015
 H          0.026  0.008 -0.000   -0.005  0.062  0.071   -0.009  0.078  0.058
 H          0.017  0.034  0.013   -0.083 -0.017 -0.016   -0.082  0.020 -0.011
 C         -0.015  0.026  0.001    0.050  0.016 -0.019    0.038  0.035 -0.015
 H         -0.074 -0.032  0.083    0.060  0.044  0.009    0.023  0.036  0.042
 H          0.105  0.038  0.006    0.052 -0.015 -0.022    0.090  0.018 -0.015
 C         -0.003 -0.013  0.005   -0.006 -0.006 -0.004   -0.009 -0.014 -0.003
 H          0.010 -0.034  0.016   -0.015  0.008 -0.007   -0.012 -0.008  0.001
 C          0.012 -0.019  0.005   -0.006  0.005 -0.001    0.002 -0.005  0.003
 H         -0.006 -0.009 -0.019    0.026 -0.007  0.024    0.029 -0.014  0.020
 H          0.018 -0.045  0.006   -0.003  0.032 -0.001    0.008  0.013  0.004
 H          0.015 -0.031  0.003   -0.015  0.033 -0.007   -0.008  0.021 -0.005
 C         -0.002 -0.000  0.017    0.000 -0.002 -0.012   -0.001 -0.004 -0.008
 H          0.006  0.027  0.040    0.004 -0.005 -0.022    0.008  0.009 -0.006
 H         -0.000  0.019  0.039    0.004 -0.002 -0.002    0.003  0.008  0.017
 H         -0.000  0.017 -0.030    0.007 -0.004 -0.010    0.009  0.003 -0.033
 H         -0.020 -0.018 -0.039   -0.016 -0.021 -0.032   -0.037 -0.047 -0.085
 O         -0.063  0.018  0.013    0.095  0.097  0.034    0.127 -0.054  0.015
 C         -0.027 -0.055 -0.090    0.109 -0.099  0.001    0.028 -0.003  0.181
 H          0.017 -0.024 -0.082    0.174 -0.226  0.008    0.035 -0.023  0.181
 C          0.072  0.112 -0.049   -0.098  0.022  0.000   -0.017 -0.021 -0.116
 H          0.174  0.268 -0.019   -0.215  0.005 -0.028   -0.050 -0.095 -0.128
 C         -0.017 -0.072 -0.006    0.085 -0.179 -0.034    0.039  0.113 -0.004
 O          0.010 -0.003  0.078   -0.056 -0.011  0.215   -0.027  0.058 -0.082
 O          0.035  0.063 -0.008   -0.010  0.083 -0.141   -0.013 -0.058 -0.011
 H         -0.410 -0.048 -0.324    0.244  0.273 -0.612    0.173 -0.048  0.309
 C          0.014 -0.045 -0.053   -0.049 -0.005  0.021   -0.020 -0.136 -0.064
 H          0.042  0.034 -0.052   -0.102  0.030  0.006   -0.098 -0.402 -0.067
 O         -0.026  0.038  0.010   -0.076 -0.006 -0.028   -0.095  0.025 -0.005
 H         -0.054  0.052 -0.042   -0.063 -0.014  0.001   -0.153  0.057 -0.049
 C          0.068 -0.039  0.099   -0.009  0.035  0.008    0.120 -0.079 -0.005
 H          0.166 -0.108  0.112   -0.001  0.115  0.001    0.371 -0.220  0.030
 O         -0.074 -0.003 -0.028    0.064  0.075 -0.005   -0.032  0.054 -0.002
 H         -0.026 -0.210 -0.023    0.046  0.109 -0.009    0.132 -0.006  0.018
 C          0.151  0.093  0.000   -0.029 -0.058  0.011    0.070  0.031  0.105
 H          0.390  0.226  0.024   -0.037 -0.131  0.005    0.232  0.128  0.119
 O         -0.025 -0.019 -0.007    0.039 -0.072 -0.007   -0.046  0.051 -0.024
 H         -0.171  0.100  0.092    0.064 -0.095  0.005   -0.084  0.083  0.004
 TransDip  -0.006 -0.033 -0.064    0.107 -0.151 -0.089    0.061  0.005  0.084

 Mode:                46                     47                     48
 Frequency:       712.74                 772.12                 782.30
 Force Cnst:      0.9248                 0.8142                 2.5403
 Red. Mass:       3.0897                 2.3181                 7.0450
 IR Active:          YES                    YES                    YES
 IR Intens:        2.588                  2.573                 24.086
 Raman Active:       YES                    YES                    YES
               X      Y      Z        X      Y      Z        X      Y      Z
 C         -0.011 -0.029 -0.038   -0.038 -0.011 -0.111    0.012  0.000 -0.017
 H          0.021  0.003 -0.033    0.063 -0.039 -0.113   -0.018 -0.006 -0.017
 C          0.007 -0.103 -0.022    0.055 -0.022  0.078    0.019  0.013 -0.015
 H         -0.037 -0.158 -0.020    0.034  0.143  0.091   -0.008  0.019 -0.012
 O         -0.075 -0.026  0.024    0.014  0.007 -0.027    0.061 -0.063  0.001
 C          0.063 -0.032  0.004    0.169 -0.020  0.018   -0.014  0.012  0.004
 H         -0.236 -0.097 -0.024   -0.192  0.302  0.030    0.021 -0.007  0.004
 H          0.096 -0.078 -0.174    0.325 -0.024 -0.433   -0.022  0.018  0.031
 C          0.033  0.220  0.228    0.057 -0.079 -0.015   -0.005 -0.007 -0.010
 C         -0.082  0.035 -0.037   -0.043 -0.088  0.065    0.009  0.004 -0.007
 O         -0.022  0.008 -0.121    0.013  0.020 -0.007   -0.000 -0.002  0.006
 H          0.142 -0.378 -0.257   -0.117  0.085  0.227   -0.009  0.034  0.001
 C          0.051 -0.033  0.010   -0.095  0.039 -0.044   -0.011 -0.013  0.011
 H          0.147 -0.130  0.110   -0.043 -0.032 -0.018   -0.034 -0.024 -0.077
 H          0.047 -0.221 -0.010   -0.142  0.015 -0.043    0.056  0.052  0.014
 C         -0.017 -0.054 -0.039   -0.125  0.075 -0.003   -0.007 -0.009  0.016
 H         -0.094 -0.083  0.176   -0.214  0.102  0.361    0.014 -0.005 -0.051
 H          0.178 -0.179 -0.048    0.247 -0.048 -0.009   -0.052  0.046  0.021
 C          0.043  0.060  0.007    0.030  0.019 -0.012    0.002 -0.002 -0.003
 H          0.048  0.041  0.005    0.038  0.017  0.021    0.001  0.006  0.003
 C         -0.021  0.036 -0.018   -0.009  0.019 -0.012   -0.002  0.003 -0.002
 H         -0.116  0.063 -0.065   -0.095  0.042 -0.051   -0.007  0.004 -0.005
 H         -0.056 -0.008 -0.021   -0.045 -0.018 -0.015   -0.004  0.000 -0.002
 H          0.014 -0.056  0.016    0.021 -0.060  0.014   -0.000 -0.001 -0.001
 C          0.004  0.016  0.042    0.001 -0.000  0.064    0.000 -0.001  0.010
 H         -0.026 -0.032  0.028   -0.015  0.016  0.110   -0.002  0.004  0.021
 H         -0.011 -0.025 -0.041   -0.008  0.012  0.048   -0.000  0.003  0.011
 H         -0.023 -0.014  0.139   -0.013  0.008  0.050   -0.003  0.003  0.002
 H          0.041  0.130  0.339    0.027  0.004 -0.125    0.014  0.001 -0.022
 O          0.024 -0.001  0.005   -0.004  0.001 -0.001   -0.168  0.024 -0.094
 C          0.015 -0.004  0.032   -0.003  0.001 -0.002   -0.066  0.013 -0.033
 H          0.025 -0.012  0.033   -0.006 -0.001 -0.002   -0.270 -0.049 -0.074
 C         -0.035  0.011 -0.045   -0.010  0.001  0.001   -0.051  0.139  0.105
 H         -0.022  0.022 -0.042   -0.038 -0.015 -0.007   -0.028  0.176  0.110
 C          0.028  0.006  0.001    0.006 -0.001  0.001    0.559  0.152  0.136
 O         -0.011  0.004  0.005   -0.001 -0.002  0.002   -0.142 -0.072  0.002
 O         -0.005 -0.004 -0.017   -0.001 -0.000 -0.002   -0.132 -0.043 -0.072
 H          0.050  0.016 -0.007    0.003  0.002 -0.008    0.464  0.176 -0.010
 C         -0.004 -0.027 -0.014   -0.001  0.003  0.003   -0.049 -0.053  0.044
 H         -0.026 -0.067 -0.017    0.002  0.002  0.003   -0.036 -0.191  0.053
 O         -0.027  0.007 -0.003    0.004 -0.001  0.001    0.052  0.008  0.018
 H         -0.038  0.013 -0.010    0.005 -0.002  0.001   -0.055  0.071 -0.063
 C          0.035 -0.018  0.019   -0.006  0.002 -0.008    0.054 -0.051 -0.053
 H          0.100 -0.044  0.027   -0.006  0.008 -0.008    0.069 -0.086 -0.047
 O         -0.001  0.019 -0.005    0.006  0.001  0.001   -0.030 -0.009  0.008
 H          0.014 -0.012 -0.003    0.009  0.016  0.002    0.046  0.053  0.019
 C          0.024  0.011  0.012   -0.016 -0.014  0.011    0.038  0.019  0.004
 H          0.109  0.059  0.019   -0.040 -0.036  0.008   -0.018 -0.043 -0.001
 O         -0.004 -0.002 -0.004    0.000 -0.000 -0.001   -0.009 -0.027 -0.008
 H         -0.028  0.018  0.014    0.022 -0.018 -0.009   -0.096  0.044  0.046
 TransDip   0.036 -0.036  0.006   -0.015 -0.022  0.044    0.126  0.090  0.028

 Mode:                49                     50                     51
 Frequency:       802.13                 849.29                 875.83
 Force Cnst:      0.9198                 1.1586                 0.9687
 Red. Mass:       2.4264                 2.7263                 2.1433
 IR Active:          YES                    YES                    YES
 IR Intens:        5.402                  8.236                  7.694
 Raman Active:       YES                    YES                    YES
               X      Y      Z        X      Y      Z        X      Y      Z
 C         -0.064  0.098  0.159    0.066 -0.083  0.015   -0.097 -0.069  0.025
 H         -0.066  0.218  0.172   -0.075 -0.147  0.006   -0.197 -0.156  0.013
 C         -0.025  0.017 -0.020   -0.035  0.018 -0.082   -0.032 -0.005  0.010
 H          0.043 -0.127 -0.038   -0.122 -0.140 -0.081   -0.013  0.101  0.015
 O          0.010 -0.027  0.004   -0.047 -0.067  0.044    0.036  0.030 -0.027
 C          0.077  0.003 -0.049    0.098  0.173 -0.088   -0.052 -0.035  0.033
 H          0.060 -0.079 -0.061    0.346  0.007 -0.093   -0.108  0.060  0.039
 H          0.138  0.135  0.007    0.087  0.333  0.222   -0.047 -0.083 -0.073
 C          0.026 -0.007  0.024   -0.002  0.022 -0.006   -0.035  0.028 -0.064
 C         -0.079 -0.068  0.084   -0.112 -0.113  0.135   -0.010 -0.009  0.038
 O          0.013  0.016 -0.030    0.021  0.023 -0.026    0.014 -0.001  0.021
 H         -0.010 -0.148  0.143   -0.066 -0.123  0.285    0.034 -0.063  0.070
 C          0.034  0.057 -0.076   -0.065 -0.003 -0.017    0.140  0.115 -0.039
 H          0.134  0.143  0.385   -0.106  0.032 -0.068    0.257  0.191  0.445
 H         -0.337 -0.252 -0.085   -0.076  0.140 -0.000   -0.326 -0.111 -0.032
 C          0.014  0.047 -0.048    0.070 -0.038  0.038    0.040 -0.039 -0.040
 H         -0.053  0.043  0.175    0.246  0.110 -0.262   -0.002 -0.126 -0.087
 H          0.078 -0.246 -0.079   -0.235  0.087  0.043   -0.075 -0.177 -0.060
 C         -0.081 -0.024  0.041    0.049 -0.018 -0.030    0.061 -0.037 -0.049
 H         -0.079 -0.055 -0.016    0.036  0.000 -0.047    0.088 -0.174 -0.151
 C          0.046 -0.069  0.051   -0.042  0.038 -0.045   -0.038  0.051 -0.058
 H          0.163 -0.089  0.068   -0.029  0.015  0.022   -0.107  0.041 -0.004
 H          0.156 -0.072  0.062   -0.124  0.125 -0.053   -0.183  0.117 -0.071
 H         -0.010  0.054 -0.027   -0.028  0.036  0.010    0.013 -0.045  0.043
 C         -0.008 -0.001 -0.154    0.012  0.001  0.074    0.029 -0.006  0.101
 H          0.052 -0.024 -0.276   -0.050 -0.004  0.160   -0.096 -0.004  0.287
 H          0.027 -0.015 -0.060   -0.022 -0.005 -0.032   -0.041 -0.005 -0.103
 H          0.051 -0.014 -0.148   -0.048  0.004  0.092   -0.089  0.006  0.118
 H          0.002 -0.020  0.043    0.155  0.078 -0.083   -0.134  0.062 -0.106
 O         -0.006 -0.001 -0.004    0.011 -0.004 -0.000   -0.002 -0.001 -0.001
 C         -0.005 -0.002 -0.008    0.005  0.003  0.009    0.002 -0.018 -0.024
 H         -0.013 -0.004 -0.009    0.014  0.011  0.011    0.003 -0.039 -0.024
 C          0.004  0.006  0.011   -0.040  0.002 -0.024    0.032  0.004  0.033
 H          0.018  0.016  0.014   -0.002  0.029 -0.015    0.022 -0.005  0.030
 C          0.016  0.007  0.004   -0.007 -0.003 -0.001    0.006  0.009 -0.002
 O         -0.004 -0.001 -0.002    0.001  0.001  0.002   -0.002  0.004 -0.008
 O         -0.005 -0.001  0.002    0.003 -0.000 -0.004   -0.007  0.002  0.019
 H          0.009  0.003  0.008    0.001 -0.001 -0.003   -0.005  0.002  0.027
 C         -0.002 -0.003  0.002    0.004 -0.008 -0.007   -0.006 -0.003  0.007
 H          0.000 -0.002  0.002   -0.007 -0.008 -0.009    0.006  0.013  0.009
 O          0.003  0.001  0.001   -0.010  0.003 -0.001    0.006 -0.002  0.001
 H         -0.003  0.004 -0.004   -0.013  0.004 -0.004   -0.002  0.003 -0.007
 C          0.003 -0.001  0.000    0.016 -0.010  0.025   -0.011  0.009 -0.015
 H         -0.002 -0.003  0.000    0.037 -0.019  0.026   -0.039  0.020 -0.018
 O         -0.004 -0.002 -0.000    0.004  0.011 -0.005   -0.006 -0.007  0.002
 H         -0.003 -0.005  0.000   -0.016 -0.025 -0.008    0.008  0.010  0.005
 C          0.008  0.007 -0.006    0.008  0.013 -0.020    0.010  0.004  0.004
 H          0.008  0.008 -0.005    0.078  0.063 -0.012   -0.037 -0.031 -0.001
 O         -0.000 -0.001  0.000    0.001 -0.002  0.002    0.000 -0.001 -0.000
 H         -0.013  0.010  0.006   -0.020  0.015  0.012   -0.012  0.009  0.007
 TransDip  -0.008 -0.036  0.065   -0.034 -0.038  0.077   -0.062 -0.052  0.036

 Mode:                52                     53                     54
 Frequency:       897.43                 920.19                 930.43
 Force Cnst:      2.2147                 1.0303                 0.6826
 Red. Mass:       4.6673                 2.0652                 1.3383
 IR Active:          YES                    YES                    YES
 IR Intens:       17.579                  6.583                  2.446
 Raman Active:       YES                    YES                    YES
               X      Y      Z        X      Y      Z        X      Y      Z
 C          0.020 -0.001  0.007    0.031  0.012  0.077    0.019  0.004  0.034
 H          0.050  0.004  0.007   -0.065  0.042  0.081    0.060 -0.044  0.026
 C         -0.024 -0.014  0.001   -0.052 -0.002 -0.058   -0.020 -0.021 -0.014
 H          0.001 -0.026 -0.005   -0.049 -0.013 -0.058    0.042 -0.118 -0.030
 O         -0.014  0.008 -0.027    0.005  0.007  0.002    0.008  0.013 -0.009
 C          0.005  0.002  0.002   -0.035 -0.015  0.049   -0.046  0.018  0.004
 H         -0.008 -0.010  0.000   -0.192 -0.141  0.024    0.003 -0.097 -0.006
 H          0.030  0.050  0.012    0.087  0.158  0.001   -0.043  0.081  0.105
 C          0.015 -0.012  0.019    0.093 -0.079  0.070    0.036 -0.016  0.017
 C          0.007  0.009 -0.016    0.036  0.041 -0.067    0.004 -0.007 -0.008
 O         -0.004 -0.001 -0.005   -0.015 -0.005 -0.016   -0.003  0.003 -0.006
 H         -0.002  0.016 -0.037    0.007  0.049 -0.164   -0.027  0.039 -0.011
 C         -0.030 -0.017  0.001   -0.069 -0.026 -0.073    0.008 -0.014 -0.025
 H         -0.051 -0.018 -0.064   -0.062  0.021  0.025    0.039 -0.032  0.032
 H          0.047  0.003 -0.002   -0.064 -0.151 -0.085   -0.017 -0.094 -0.032
 C          0.001  0.018  0.005   -0.001  0.119  0.036   -0.027  0.056  0.008
 H          0.017  0.056  0.030    0.082  0.297  0.130   -0.036  0.091  0.120
 H          0.028  0.026  0.006   -0.004 -0.020  0.019    0.057 -0.026  0.000
 C         -0.001  0.001  0.003    0.051 -0.075 -0.021    0.010 -0.013 -0.052
 H         -0.012  0.027  0.004   -0.035  0.011 -0.216    0.115 -0.097  0.234
 C         -0.003 -0.004  0.001   -0.082  0.001 -0.043    0.042  0.000 -0.075
 H          0.024 -0.010  0.010    0.169 -0.062  0.066   -0.051 -0.076  0.190
 H          0.012  0.008  0.002    0.008  0.152 -0.037   -0.416  0.263 -0.111
 H         -0.013  0.024 -0.010   -0.176  0.258 -0.130    0.189 -0.196  0.296
 C         -0.000  0.001 -0.006    0.055 -0.024  0.044   -0.073  0.000  0.040
 H          0.001 -0.002 -0.011   -0.141  0.009  0.371    0.156  0.024 -0.258
 H          0.002 -0.002 -0.002   -0.063  0.028 -0.262    0.067 -0.012  0.447
 H          0.001 -0.001 -0.002   -0.136  0.026 -0.017    0.154 -0.020  0.002
 H          0.040 -0.028  0.041    0.260 -0.175  0.194    0.121 -0.019  0.018
 O          0.048 -0.024 -0.003   -0.000 -0.003 -0.003   -0.001  0.000 -0.000
 C          0.155 -0.235 -0.214   -0.008  0.009  0.008   -0.002  0.000 -0.001
 H          0.333 -0.509 -0.198   -0.021  0.019  0.007   -0.006 -0.002 -0.001
 C         -0.057  0.108  0.066    0.012 -0.006  0.019    0.010 -0.002  0.009
 H         -0.075  0.141  0.055    0.023 -0.014  0.021    0.007 -0.010  0.008
 C          0.023  0.084 -0.059   -0.004 -0.003  0.002   -0.000 -0.000 -0.000
 O         -0.011  0.076 -0.098    0.001 -0.003  0.004    0.000 -0.000  0.000
 O         -0.079  0.035  0.246    0.004 -0.001 -0.010    0.000 -0.000 -0.000
 H         -0.073  0.018  0.344    0.001 -0.002 -0.011   -0.000  0.000 -0.001
 C         -0.021 -0.139  0.038   -0.000  0.010  0.000   -0.002  0.004  0.002
 H          0.019  0.110  0.030   -0.001 -0.002  0.001    0.000  0.001  0.003
 O         -0.014 -0.002 -0.006    0.001  0.000 -0.000    0.002 -0.000 -0.000
 H         -0.175  0.090 -0.141    0.014 -0.007  0.010    0.006 -0.003  0.004
 C         -0.067 -0.024  0.070    0.006  0.009 -0.011    0.000  0.006 -0.010
 H         -0.122  0.123  0.050   -0.009  0.000 -0.012   -0.008  0.006 -0.010
 O          0.058  0.101 -0.026   -0.011 -0.014  0.004   -0.005 -0.007  0.002
 H          0.003  0.005 -0.037   -0.001 -0.001  0.006    0.006  0.008  0.004
 C         -0.025  0.008 -0.035    0.020  0.011 -0.004    0.008  0.002  0.004
 H         -0.029 -0.054 -0.035    0.006  0.006 -0.005   -0.009 -0.009  0.002
 O          0.013 -0.032  0.004    0.000  0.001  0.000    0.000  0.001 -0.001
 H          0.010 -0.031  0.009   -0.031  0.026  0.014   -0.011  0.010  0.006
 TransDip  -0.101  0.003 -0.089   -0.008  0.072 -0.039    0.027 -0.035  0.024

 Mode:                55                     56                     57
 Frequency:       936.48                 954.87                 960.14
 Force Cnst:      0.8038                 0.9729                 0.9202
 Red. Mass:       1.5557                 1.8111                 1.6943
 IR Active:          YES                    YES                    YES
 IR Intens:       10.420                  2.369                  6.442
 Raman Active:       YES                    YES                    YES
               X      Y      Z        X      Y      Z        X      Y      Z
 C         -0.027 -0.020 -0.016   -0.020  0.066  0.015   -0.045 -0.023  0.020
 H         -0.286 -0.071 -0.018    0.143  0.014  0.008    0.057  0.011  0.021
 C         -0.014  0.051 -0.019   -0.037  0.048  0.115   -0.049  0.019  0.046
 H         -0.135  0.230  0.012    0.031  0.009  0.101   -0.019  0.005  0.039
 O         -0.012 -0.019  0.016    0.025  0.010 -0.034    0.016  0.005 -0.028
 C          0.072 -0.059  0.046    0.059 -0.002 -0.111    0.059  0.008 -0.045
 H         -0.208  0.110  0.045    0.321  0.074 -0.080    0.132  0.053 -0.032
 H          0.201 -0.020 -0.257    0.018  0.055  0.108    0.079  0.085  0.030
 C          0.002 -0.044  0.005   -0.050 -0.050  0.000   -0.022 -0.029  0.046
 C         -0.001  0.079 -0.019   -0.051  0.084  0.024    0.020  0.011 -0.034
 O          0.002 -0.020 -0.002    0.003 -0.023 -0.021   -0.010 -0.001 -0.006
 H          0.159 -0.212 -0.157    0.215 -0.383 -0.157   -0.018  0.059 -0.052
 C         -0.064  0.023 -0.052    0.017 -0.040  0.025   -0.036  0.022  0.063
 H         -0.090  0.131  0.065   -0.048  0.017 -0.056   -0.173  0.159 -0.089
 H         -0.196  0.110 -0.030    0.086  0.008  0.026    0.206 -0.004  0.042
 C          0.090 -0.023  0.054   -0.003  0.017  0.002    0.032 -0.031 -0.073
 H          0.237  0.059 -0.296   -0.076 -0.090  0.032   -0.001 -0.034  0.038
 H         -0.280  0.085  0.054    0.074  0.078  0.013    0.137 -0.045 -0.069
 C         -0.026  0.035 -0.002    0.033 -0.052 -0.009   -0.036  0.024 -0.059
 H          0.019 -0.018  0.087    0.066 -0.097  0.047   -0.057 -0.043 -0.254
 C          0.042 -0.008  0.011   -0.022  0.044 -0.030    0.034 -0.082 -0.015
 H         -0.064  0.005  0.004   -0.124  0.060 -0.047    0.272 -0.184  0.216
 H         -0.039 -0.031  0.005   -0.101  0.019 -0.037   -0.058  0.175 -0.022
 H          0.094 -0.121  0.087    0.022 -0.066  0.021    0.005  0.091  0.072
 C         -0.032  0.014 -0.009    0.013 -0.067  0.010    0.006  0.087  0.063
 H          0.072 -0.012 -0.192   -0.010  0.108  0.262   -0.058 -0.163 -0.160
 H          0.035 -0.027  0.150   -0.028  0.115  0.056    0.015 -0.179 -0.152
 H          0.070 -0.022  0.047   -0.004  0.051 -0.307   -0.070 -0.073  0.533
 H          0.035 -0.206  0.226   -0.232 -0.292  0.340   -0.249 -0.044  0.074
 O          0.001 -0.001 -0.001    0.000 -0.002  0.001    0.003 -0.009 -0.005
 C          0.001  0.001  0.002   -0.004 -0.002 -0.005   -0.002 -0.004 -0.002
 H          0.000  0.004  0.002   -0.007 -0.010 -0.005   -0.011 -0.020 -0.004
 C         -0.009 -0.004  0.002    0.012  0.008 -0.002    0.010  0.007  0.021
 H          0.002  0.003  0.005   -0.012 -0.001 -0.008   -0.008 -0.013  0.015
 C         -0.001 -0.000  0.000    0.000 -0.000 -0.001   -0.005 -0.002 -0.002
 O          0.000  0.000  0.000    0.000 -0.000 -0.000    0.001  0.000  0.000
 O          0.001 -0.000 -0.001   -0.001  0.000  0.002    0.000  0.001  0.002
 H         -0.000 -0.001 -0.000   -0.000  0.001 -0.001   -0.002  0.000  0.000
 C          0.002 -0.002 -0.001   -0.005  0.008  0.004   -0.006  0.016  0.007
 H         -0.001 -0.001 -0.002    0.001  0.005  0.006   -0.001  0.007  0.008
 O         -0.003  0.001 -0.001    0.005 -0.001  0.000    0.003 -0.001 -0.001
 H         -0.003  0.001 -0.001    0.011 -0.005  0.006    0.022 -0.012  0.016
 C          0.005 -0.003  0.008   -0.006  0.008 -0.019    0.004  0.018 -0.030
 H          0.002 -0.006  0.007   -0.005  0.014 -0.019   -0.012  0.021 -0.031
 O         -0.000  0.002 -0.001   -0.004 -0.009  0.003   -0.016 -0.022  0.007
 H         -0.009 -0.014 -0.002    0.020  0.030  0.007    0.023  0.035  0.013
 C          0.005  0.006 -0.012   -0.001 -0.010  0.021    0.022  0.006  0.015
 H          0.019  0.019 -0.010   -0.031 -0.033  0.018   -0.016 -0.023  0.011
 O          0.000  0.001  0.001   -0.001  0.000 -0.002    0.002 -0.002 -0.002
 H         -0.013  0.012  0.007    0.012 -0.010 -0.007   -0.033  0.026  0.015
 TransDip  -0.007  0.095 -0.039   -0.018  0.041  0.021   -0.021  0.077 -0.015

 Mode:                58                     59                     60
 Frequency:       967.97                 974.97                 995.25
 Force Cnst:      1.1172                 1.8355                 2.5617
 Red. Mass:       2.0237                 3.2773                 4.3895
 IR Active:          YES                    YES                    YES
 IR Intens:       14.048                 37.722                145.039
 Raman Active:       YES                    YES                    YES
               X      Y      Z        X      Y      Z        X      Y      Z
 C          0.047  0.060 -0.057   -0.053  0.060  0.061   -0.028 -0.126 -0.026
 H          0.022 -0.018 -0.065   -0.122  0.170  0.073    0.055 -0.233 -0.041
 C          0.047  0.024  0.015    0.106  0.112 -0.028   -0.117 -0.111  0.032
 H          0.018  0.065  0.021    0.083  0.115 -0.020   -0.074 -0.201  0.017
 O         -0.002 -0.005  0.022   -0.017 -0.041  0.075    0.011  0.072 -0.060
 C         -0.037 -0.022 -0.011    0.036 -0.017 -0.013   -0.029  0.056 -0.009
 H          0.030  0.019 -0.003   -0.014 -0.074 -0.024    0.096  0.026 -0.001
 H         -0.103 -0.129 -0.006    0.026 -0.055 -0.043   -0.020  0.159  0.143
 C         -0.018  0.016 -0.081   -0.022 -0.029  0.053    0.053 -0.024  0.013
 C         -0.062  0.039  0.067    0.056 -0.018 -0.061   -0.028  0.015  0.018
 O          0.017 -0.013 -0.001   -0.015  0.007  0.005    0.002 -0.003 -0.015
 H          0.167 -0.333 -0.011   -0.106  0.241 -0.007    0.045 -0.115 -0.049
 C          0.079 -0.054 -0.048   -0.033  0.030  0.039   -0.011  0.004 -0.016
 H          0.236 -0.250  0.062   -0.154  0.191 -0.017   -0.024  0.041  0.006
 H         -0.186  0.031 -0.019    0.162 -0.104  0.008   -0.037  0.041 -0.010
 C         -0.066  0.043  0.082    0.014 -0.035 -0.060    0.035  0.056 -0.001
 H         -0.092 -0.038 -0.000   -0.027 -0.057  0.030    0.080  0.140  0.023
 H         -0.068  0.116  0.088    0.010 -0.164 -0.074    0.110  0.129  0.010
 C         -0.019  0.021 -0.073    0.019 -0.058 -0.016   -0.025  0.046  0.025
 H         -0.118  0.229 -0.131    0.065 -0.181 -0.041   -0.005 -0.041 -0.022
 C          0.013 -0.101 -0.003   -0.006  0.018 -0.059    0.014  0.023  0.064
 H          0.392 -0.213  0.210   -0.044 -0.021  0.071   -0.147  0.113 -0.156
 H          0.050  0.161 -0.000   -0.220  0.146 -0.076    0.184 -0.223  0.077
 H         -0.082  0.222 -0.016    0.058 -0.067  0.106    0.005 -0.069 -0.081
 C         -0.005  0.035  0.065    0.014 -0.023  0.022   -0.007  0.039 -0.022
 H         -0.026 -0.058 -0.020   -0.027  0.021  0.136    0.006 -0.054 -0.158
 H          0.002 -0.061 -0.005   -0.013  0.020 -0.018    0.010 -0.058 -0.058
 H         -0.029 -0.027  0.245   -0.021  0.014 -0.067   -0.010 -0.024  0.154
 H          0.098 -0.098  0.073   -0.223  0.029 -0.025    0.218 -0.096  0.110
 O         -0.008  0.017  0.013   -0.032  0.063  0.041   -0.068  0.168  0.127
 C         -0.006  0.009 -0.001   -0.024  0.034 -0.002   -0.058  0.005 -0.101
 H          0.006  0.046  0.002   -0.005  0.165  0.003   -0.041 -0.017 -0.100
 C          0.002 -0.010 -0.042    0.035 -0.066 -0.103    0.243 -0.209 -0.117
 H          0.025  0.029 -0.034    0.115  0.069 -0.075    0.208 -0.117 -0.104
 C          0.011  0.004  0.006    0.037  0.012  0.023    0.085  0.011 -0.003
 O         -0.002 -0.003  0.000   -0.006 -0.009  0.000   -0.013 -0.007 -0.011
 O          0.000 -0.002 -0.007    0.002 -0.007 -0.024   -0.021 -0.003  0.041
 H          0.004 -0.001 -0.004    0.012 -0.005 -0.013    0.007  0.026 -0.056
 C          0.007 -0.027 -0.014    0.027 -0.088 -0.048   -0.034 -0.055 -0.002
 H          0.006 -0.013 -0.014    0.021 -0.048 -0.048    0.042 -0.028  0.014
 O          0.000  0.000  0.005   -0.000  0.002  0.014    0.040 -0.007  0.021
 H         -0.037  0.022 -0.030   -0.124  0.074 -0.101   -0.109  0.080 -0.116
 C         -0.016 -0.030  0.048   -0.046 -0.091  0.155   -0.053  0.005 -0.008
 H          0.016 -0.036  0.049    0.029 -0.118  0.158   -0.014  0.016 -0.005
 O          0.030  0.039 -0.011    0.086  0.118 -0.034    0.013  0.017 -0.004
 H         -0.035 -0.053 -0.021   -0.129 -0.202 -0.068    0.047  0.028 -0.000
 C         -0.049 -0.019 -0.012   -0.132 -0.044 -0.060   -0.039 -0.042  0.060
 H          0.003  0.019 -0.007    0.019  0.079 -0.043   -0.007  0.032  0.062
 O         -0.005  0.003  0.004   -0.016  0.017  0.014   -0.015  0.030 -0.001
 H          0.089 -0.073 -0.044    0.241 -0.189 -0.116    0.182 -0.128 -0.101
 TransDip   0.004 -0.112  0.044    0.056 -0.172 -0.077    0.199 -0.316 -0.097

 Mode:                61                     62                     63
 Frequency:      1008.53                1032.19                1036.56
 Force Cnst:      2.2094                 1.7618                 2.4682
 Red. Mass:       3.6868                 2.8066                 3.8990
 IR Active:          YES                    YES                    YES
 IR Intens:      262.916                147.351                 27.250
 Raman Active:       YES                    YES                    YES
               X      Y      Z        X      Y      Z        X      Y      Z
 C         -0.033 -0.105 -0.021   -0.108 -0.062 -0.009   -0.108 -0.006  0.005
 H          0.058 -0.244 -0.039   -0.102 -0.165 -0.024   -0.123  0.029  0.008
 C         -0.098 -0.093  0.040    0.152  0.043 -0.006    0.162  0.040 -0.016
 H          0.010 -0.179  0.012    0.253 -0.074 -0.025    0.219 -0.035 -0.025
 O          0.136  0.050 -0.038   -0.032 -0.034  0.037   -0.066 -0.051  0.043
 C         -0.044  0.040 -0.007   -0.057  0.045 -0.024   -0.032  0.025 -0.007
 H          0.070 -0.018 -0.003    0.121 -0.098 -0.030    0.070 -0.050 -0.012
 H         -0.015  0.183  0.150   -0.173 -0.064  0.127   -0.157 -0.163  0.035
 C          0.032 -0.041  0.015    0.019 -0.053 -0.004    0.005 -0.017 -0.024
 C         -0.010  0.025 -0.000   -0.012  0.021  0.004   -0.017  0.013  0.015
 O         -0.001 -0.006 -0.010   -0.001 -0.005 -0.009    0.003 -0.004 -0.003
 H          0.042 -0.076 -0.071    0.043 -0.082 -0.050    0.040 -0.080 -0.011
 C          0.009  0.019 -0.010    0.023 -0.023 -0.013    0.008 -0.048 -0.005
 H         -0.012  0.087  0.047   -0.039  0.096  0.021   -0.052  0.028 -0.043
 H         -0.026 -0.002 -0.009    0.034 -0.069 -0.020    0.047 -0.004 -0.004
 C          0.011  0.044 -0.010    0.018  0.104 -0.016    0.036  0.089 -0.012
 H          0.025  0.094  0.054   -0.018  0.100  0.095   -0.006  0.049  0.041
 H          0.106  0.063 -0.005    0.172  0.139 -0.007    0.158  0.196  0.005
 C         -0.028  0.034  0.007   -0.056 -0.003 -0.034   -0.048 -0.028 -0.019
 H         -0.009 -0.045 -0.036   -0.002 -0.221 -0.175    0.014 -0.267 -0.167
 C          0.021  0.023  0.054    0.044  0.030  0.046    0.034  0.025  0.014
 H         -0.145  0.101 -0.133   -0.212  0.115 -0.132   -0.170  0.073 -0.067
 H          0.138 -0.194  0.063    0.068 -0.202  0.047   -0.025 -0.102  0.008
 H          0.030 -0.093 -0.049    0.096 -0.192  0.001    0.095 -0.167  0.040
 C         -0.006  0.031 -0.008    0.010  0.033  0.025    0.018  0.025  0.017
 H          0.001 -0.042 -0.107   -0.047 -0.062 -0.012   -0.053 -0.060  0.012
 H          0.011 -0.047 -0.031   -0.003 -0.064 -0.096   -0.004 -0.058 -0.120
 H         -0.011 -0.018  0.129   -0.070 -0.014  0.185   -0.077 -0.010  0.152
 H          0.137 -0.107  0.106    0.238 -0.137  0.105    0.267 -0.063  0.031
 O          0.052 -0.116 -0.067   -0.015 -0.000 -0.017   -0.034  0.003 -0.030
 C         -0.033  0.047  0.066    0.016 -0.037  0.024    0.063 -0.028  0.062
 H         -0.049  0.335  0.074   -0.041 -0.228  0.009    0.146  0.042  0.071
 C         -0.052  0.178  0.065   -0.024  0.018 -0.008   -0.025 -0.016 -0.011
 H          0.067  0.163  0.078   -0.008  0.108 -0.003   -0.100 -0.127 -0.028
 C         -0.047  0.014  0.055    0.003 -0.009 -0.026   -0.007  0.002 -0.005
 O          0.007 -0.014  0.016   -0.002  0.008 -0.002   -0.000  0.011 -0.004
 O          0.029 -0.005 -0.097   -0.008  0.002  0.030    0.002  0.001 -0.002
 H         -0.005 -0.048  0.056    0.004  0.014 -0.011   -0.005 -0.010  0.038
 C          0.022 -0.051 -0.083    0.078  0.087  0.082   -0.094 -0.046 -0.140
 H          0.008 -0.048 -0.080   -0.004  0.131  0.056   -0.029 -0.190 -0.109
 O          0.016 -0.004  0.023   -0.084  0.023 -0.059    0.103 -0.025  0.076
 H         -0.037  0.028 -0.025    0.124 -0.100  0.120    0.008  0.033 -0.004
 C         -0.087 -0.055  0.125    0.137 -0.064 -0.000   -0.158  0.125 -0.032
 H         -0.102 -0.103  0.122    0.139 -0.062  0.000   -0.033  0.066 -0.014
 O          0.076  0.090 -0.025   -0.018 -0.014  0.004    0.003 -0.021  0.004
 H         -0.176 -0.243 -0.064    0.009  0.039  0.009    0.034  0.020  0.009
 C         -0.093 -0.004 -0.041   -0.012 -0.082 -0.065   -0.009  0.168  0.125
 H         -0.138 -0.110 -0.045   -0.088 -0.034 -0.063    0.215  0.151  0.128
 O          0.005 -0.032  0.003   -0.048  0.058  0.027    0.097 -0.119 -0.060
 H          0.127 -0.130 -0.054    0.068 -0.033 -0.031   -0.147  0.072  0.068
 TransDip  -0.497 -0.037  0.145    0.382 -0.074 -0.004   -0.000  0.167  0.004

 Mode:                64                     65                     66
 Frequency:      1046.50                1047.03                1060.86
 Force Cnst:      1.1514                 1.6430                 1.8577
 Red. Mass:       1.7845                 2.5437                 2.8016
 IR Active:          YES                    YES                    YES
 IR Intens:       11.853                 14.158                 78.852
 Raman Active:       YES                    YES                    YES
               X      Y      Z        X      Y      Z        X      Y      Z
 C         -0.076  0.060  0.033   -0.009 -0.032  0.003   -0.041  0.059 -0.018
 H         -0.018  0.434  0.081    0.023 -0.084 -0.005   -0.181 -0.078 -0.032
 C         -0.024 -0.094 -0.008    0.042  0.035 -0.004    0.007 -0.011  0.042
 H         -0.022 -0.060 -0.006    0.088  0.038 -0.008   -0.015 -0.074  0.039
 O          0.022  0.024 -0.017   -0.022 -0.004 -0.001    0.037 -0.012  0.037
 C          0.027 -0.012  0.052   -0.010  0.008 -0.011   -0.006 -0.017 -0.031
 H         -0.095  0.124  0.059    0.045 -0.005 -0.009    0.012 -0.107 -0.039
 H         -0.013 -0.190 -0.139   -0.043 -0.029  0.023   -0.065 -0.082  0.029
 C         -0.008  0.061 -0.068   -0.004 -0.017 -0.005    0.010  0.031  0.044
 C         -0.034  0.013  0.041   -0.004  0.010  0.002    0.026 -0.049 -0.019
 O          0.013 -0.004  0.008   -0.000 -0.003 -0.002   -0.007  0.013 -0.002
 H          0.067 -0.132  0.044    0.020 -0.033 -0.016   -0.115  0.182  0.035
 C         -0.033 -0.068  0.028    0.017 -0.008  0.002   -0.020 -0.010 -0.036
 H         -0.069 -0.120 -0.178    0.018 -0.009  0.003   -0.049  0.075  0.034
 H          0.034  0.243  0.058    0.032 -0.053 -0.005   -0.025 -0.067 -0.042
 C          0.073  0.018 -0.018   -0.011  0.031 -0.008    0.042  0.001  0.031
 H          0.031 -0.081 -0.081   -0.018  0.053  0.063    0.076 -0.002 -0.101
 H          0.164  0.318  0.023    0.063  0.008 -0.008   -0.132 -0.007  0.024
 C          0.004 -0.064  0.067   -0.012  0.003 -0.011   -0.022  0.022 -0.052
 H          0.070 -0.286 -0.030   -0.004 -0.027 -0.030   -0.034  0.036 -0.078
 C         -0.019  0.013 -0.060    0.010  0.009  0.016    0.024 -0.017  0.012
 H         -0.022 -0.031  0.079   -0.055  0.034 -0.040    0.024 -0.016  0.005
 H         -0.196  0.152 -0.073    0.032 -0.061  0.017    0.032 -0.033  0.013
 H          0.020 -0.014  0.081    0.019 -0.043 -0.009    0.031 -0.035  0.014
 C          0.027  0.022 -0.033   -0.000  0.007  0.005   -0.001 -0.025  0.032
 H         -0.035 -0.060 -0.047   -0.007 -0.012 -0.009   -0.006  0.039  0.117
 H          0.005 -0.066 -0.179    0.002 -0.013 -0.007   -0.018  0.050  0.053
 H         -0.050 -0.017  0.097   -0.010 -0.004  0.041   -0.010  0.017 -0.079
 H          0.315  0.103 -0.133   -0.023 -0.040  0.027    0.121  0.048  0.014
 O          0.018 -0.012  0.008    0.022 -0.015  0.016    0.058 -0.060  0.032
 C         -0.017  0.021 -0.024    0.056  0.172 -0.114   -0.005  0.091 -0.103
 H         -0.028  0.051 -0.023    0.090  0.421 -0.099    0.021  0.130 -0.090
 C          0.010  0.019  0.006   -0.066 -0.071  0.067    0.003  0.148 -0.120
 H          0.027  0.024  0.009   -0.132 -0.169  0.048    0.089  0.194 -0.103
 C         -0.004  0.001  0.008   -0.037 -0.009  0.031   -0.027 -0.016  0.001
 O          0.002 -0.005  0.002    0.015 -0.025  0.008    0.010 -0.013  0.005
 O          0.002 -0.000 -0.008    0.014 -0.002 -0.032    0.003  0.000  0.004
 H         -0.001 -0.002 -0.006    0.019  0.004 -0.051    0.006  0.016 -0.063
 C          0.006 -0.007  0.027   -0.036 -0.161  0.124   -0.093 -0.003  0.107
 H          0.007  0.027  0.024    0.000 -0.087  0.126   -0.064  0.068  0.112
 O         -0.010  0.001 -0.009   -0.011 -0.018 -0.011    0.028 -0.014  0.004
 H         -0.035  0.015 -0.030   -0.408  0.210 -0.340   -0.120  0.071 -0.107
 C          0.013 -0.021  0.004    0.009 -0.013  0.001    0.009 -0.045 -0.087
 H         -0.014  0.004 -0.001   -0.219  0.179 -0.034    0.256  0.090 -0.067
 O          0.002  0.007 -0.002   -0.016  0.018 -0.003   -0.009 -0.022 -0.001
 H          0.002  0.007 -0.002    0.035  0.028  0.003    0.268  0.422  0.040
 C         -0.000 -0.028 -0.010    0.117  0.009 -0.071   -0.093 -0.040  0.146
 H         -0.050 -0.045 -0.012    0.059 -0.027 -0.071    0.020  0.052  0.156
 O         -0.015  0.016  0.008   -0.008  0.038  0.020   -0.004 -0.029 -0.025
 H          0.030 -0.020 -0.013   -0.228  0.216  0.128    0.229 -0.219 -0.136
 TransDip  -0.076 -0.075  0.025   -0.105  0.055 -0.021   -0.183  0.180 -0.122

 Mode:                67                     68                     69
 Frequency:      1070.68                1082.52                1086.52
 Force Cnst:      1.3722                 4.3755                 1.3142
 Red. Mass:       2.0316                 6.3374                 1.8894
 IR Active:          YES                    YES                    YES
 IR Intens:       14.594                161.272                 13.351
 Raman Active:       YES                    YES                    YES
               X      Y      Z        X      Y      Z        X      Y      Z
 C          0.038  0.000 -0.023   -0.003  0.014 -0.001   -0.061  0.115 -0.014
 H          0.214  0.137 -0.010   -0.077  0.016  0.002    0.007 -0.092 -0.042
 C          0.058 -0.044 -0.066   -0.071 -0.023  0.035    0.012 -0.066  0.062
 H          0.133 -0.178 -0.085   -0.164  0.006  0.047    0.135 -0.237  0.033
 O         -0.008 -0.011  0.030    0.044 -0.009 -0.028    0.004  0.022 -0.032
 C         -0.032  0.069  0.064    0.015 -0.031 -0.017   -0.005 -0.005 -0.021
 H         -0.089 -0.051  0.044    0.008  0.034 -0.008    0.015 -0.123 -0.032
 H          0.084  0.259  0.065    0.030 -0.003 -0.019   -0.091 -0.126  0.029
 C          0.041 -0.105 -0.020   -0.006  0.050  0.012    0.044  0.028  0.040
 C         -0.023  0.079  0.004    0.008 -0.035 -0.001    0.010 -0.040 -0.007
 O          0.006 -0.018 -0.003   -0.001  0.009  0.001   -0.004  0.011 -0.006
 H          0.148 -0.215 -0.110   -0.063  0.087  0.050   -0.086  0.116  0.017
 C         -0.010  0.122  0.053   -0.008 -0.033 -0.023   -0.051  0.026 -0.012
 H         -0.116  0.313  0.095    0.048 -0.128 -0.032   -0.195  0.283  0.037
 H         -0.156  0.324  0.088    0.014 -0.065 -0.029   -0.106  0.185  0.012
 C         -0.079 -0.097 -0.044    0.035  0.011  0.024    0.045 -0.051  0.009
 H         -0.262 -0.365  0.010    0.112  0.100 -0.051   -0.074 -0.314 -0.160
 H          0.022 -0.088 -0.038   -0.053  0.031  0.023   -0.095  0.052  0.016
 C          0.022 -0.017  0.037    0.005  0.002  0.004   -0.029  0.056 -0.100
 H          0.011  0.039  0.081    0.012 -0.017  0.001   -0.058  0.110 -0.131
 C         -0.021  0.003 -0.017   -0.005 -0.006 -0.004    0.034 -0.037  0.020
 H          0.048 -0.016  0.022    0.017 -0.013  0.012    0.105 -0.049  0.026
 H         -0.031  0.060 -0.018   -0.002  0.018 -0.003    0.069 -0.033  0.023
 H         -0.038  0.058 -0.009   -0.013  0.021 -0.002    0.030 -0.023  0.012
 C          0.003  0.015 -0.018   -0.002 -0.004 -0.002   -0.005 -0.057  0.056
 H          0.004 -0.020 -0.061    0.006  0.006 -0.003    0.001  0.088  0.226
 H          0.007 -0.020 -0.039   -0.001  0.005  0.009   -0.038  0.114  0.119
 H          0.008 -0.001  0.024    0.006 -0.001 -0.013   -0.015  0.037 -0.192
 H          0.201 -0.161  0.063   -0.090  0.075 -0.025    0.436  0.010  0.051
 O         -0.025 -0.005 -0.013   -0.322  0.048 -0.187   -0.011  0.020 -0.004
 C          0.051  0.029  0.001    0.400  0.056  0.204   -0.006 -0.023  0.020
 H          0.058  0.029  0.000    0.391  0.101  0.178   -0.004 -0.012  0.019
 C          0.000  0.023 -0.031    0.114  0.025 -0.021   -0.008 -0.042  0.031
 H          0.025  0.044 -0.024    0.178  0.237  0.009   -0.065 -0.081  0.018
 C         -0.013 -0.009 -0.007   -0.070 -0.025 -0.025    0.008  0.007  0.005
 O          0.004 -0.000  0.001    0.016  0.012  0.006   -0.003  0.001 -0.000
 O          0.001 -0.000  0.006    0.014  0.002 -0.007   -0.000  0.001 -0.006
 H          0.007  0.007 -0.019    0.028 -0.004  0.050   -0.004 -0.008  0.026
 C         -0.017 -0.008  0.037    0.075 -0.071  0.091    0.033 -0.012 -0.029
 H         -0.026 -0.013  0.036   -0.020 -0.216  0.079    0.041 -0.023 -0.029
 O         -0.003 -0.004 -0.004   -0.080 -0.007 -0.047   -0.009  0.003 -0.003
 H         -0.042  0.019 -0.033   -0.099  0.002 -0.055    0.014 -0.011  0.011
 C          0.007 -0.011 -0.020   -0.058 -0.008 -0.015   -0.021  0.023  0.016
 H          0.082  0.030 -0.014   -0.066  0.141 -0.024   -0.162  0.014  0.001
 O         -0.005 -0.006 -0.000    0.008  0.014 -0.005    0.004  0.007  0.001
 H          0.077  0.114  0.012    0.110  0.120  0.008   -0.077 -0.126 -0.011
 C         -0.027  0.002  0.034   -0.005 -0.074  0.067    0.059 -0.018 -0.036
 H          0.027  0.042  0.038    0.026 -0.102  0.073   -0.004 -0.085 -0.041
 O          0.003 -0.012 -0.009   -0.025  0.022  0.007   -0.007  0.024  0.015
 H          0.046 -0.047 -0.027    0.124 -0.098 -0.051   -0.090  0.092  0.055
 TransDip   0.116  0.027 -0.030    0.382 -0.085  0.110   -0.048 -0.099  0.040

 Mode:                70                     71                     72
 Frequency:      1105.76                1118.06                1122.09
 Force Cnst:      2.4836                 1.3603                 3.5278
 Red. Mass:       3.4476                 1.8469                 4.7554
 IR Active:          YES                    YES                    YES
 IR Intens:       43.239                  0.220                 59.854
 Raman Active:       YES                    YES                    YES
               X      Y      Z        X      Y      Z        X      Y      Z
 C         -0.002  0.007  0.002    0.056  0.002 -0.001    0.003  0.013  0.007
 H          0.003 -0.008 -0.000    0.440  0.068  0.001    0.042 -0.014  0.003
 C          0.003  0.000 -0.001   -0.049  0.131  0.054   -0.015 -0.004  0.005
 H          0.011 -0.004 -0.003   -0.029  0.067  0.046   -0.003 -0.012  0.004
 O         -0.033 -0.001 -0.022    0.001 -0.007 -0.003   -0.017  0.008 -0.020
 C          0.003 -0.002  0.000   -0.044 -0.103 -0.057    0.005 -0.009 -0.001
 H         -0.002  0.001 -0.000   -0.156 -0.416 -0.101   -0.006  0.001 -0.000
 H          0.004 -0.003 -0.005    0.017  0.048  0.035    0.013 -0.000 -0.011
 C          0.000  0.006 -0.000    0.107  0.035  0.014    0.005  0.011  0.001
 C         -0.000 -0.003  0.001   -0.011 -0.034  0.016   -0.001 -0.006  0.002
 O          0.000  0.001  0.000    0.002  0.009 -0.008    0.000  0.001 -0.000
 H         -0.004  0.004  0.006   -0.053  0.030  0.013   -0.008  0.008  0.009
 C         -0.004 -0.003 -0.000   -0.040  0.054 -0.014   -0.008 -0.003 -0.001
 H         -0.008  0.001 -0.006    0.157 -0.263 -0.029   -0.002 -0.017 -0.012
 H         -0.001  0.009  0.001   -0.253  0.350  0.037   -0.010  0.027  0.003
 C          0.005 -0.001 -0.000   -0.024 -0.064  0.005    0.007 -0.006  0.001
 H         -0.002 -0.017 -0.010    0.051  0.038 -0.038    0.002 -0.021 -0.015
 H         -0.002  0.007  0.001    0.027  0.115  0.027   -0.003  0.013  0.003
 C         -0.000  0.007 -0.009   -0.065 -0.047 -0.003   -0.009  0.010 -0.018
 H         -0.007  0.024 -0.008   -0.023 -0.203 -0.094   -0.014  0.013 -0.032
 C          0.002 -0.004  0.001    0.037  0.036  0.001    0.009 -0.003  0.004
 H          0.012 -0.005  0.004   -0.165  0.068 -0.035    0.004 -0.002  0.002
 H          0.006 -0.001  0.001   -0.076 -0.067 -0.008    0.008 -0.012  0.004
 H          0.001  0.001  0.001    0.108 -0.167  0.062    0.013 -0.015  0.006
 C         -0.001 -0.007  0.005    0.032  0.027  0.004   -0.000 -0.011  0.009
 H          0.002  0.010  0.021   -0.062 -0.063  0.026   -0.001  0.013  0.039
 H         -0.003  0.013  0.017   -0.000 -0.055 -0.159   -0.007  0.023  0.021
 H          0.001  0.004 -0.026   -0.073 -0.008  0.136   -0.007  0.007 -0.035
 H          0.008  0.008 -0.004    0.036  0.020  0.033    0.000  0.015 -0.004
 O          0.004 -0.015 -0.010    0.003 -0.000  0.000   -0.012 -0.027  0.038
 C          0.024  0.006 -0.018   -0.002  0.001 -0.001   -0.034  0.004 -0.040
 H          0.072  0.067 -0.012   -0.001 -0.002 -0.001   -0.216 -0.016 -0.064
 C          0.051  0.036  0.015    0.001 -0.001 -0.000    0.052 -0.026  0.009
 H          0.095  0.107  0.022   -0.002  0.013 -0.001    0.005 -0.258 -0.005
 C         -0.002  0.001  0.001    0.000 -0.001 -0.001    0.005  0.026  0.041
 O          0.000  0.004 -0.004   -0.000  0.000 -0.000   -0.003 -0.015  0.008
 O         -0.001  0.001  0.004   -0.000 -0.000  0.001    0.003  0.005 -0.037
 H          0.000  0.002  0.000    0.001  0.001 -0.003   -0.009 -0.026  0.090
 C         -0.031 -0.110 -0.065   -0.005  0.001 -0.003    0.273 -0.048  0.171
 H         -0.056 -0.270 -0.070   -0.008 -0.000 -0.003    0.412 -0.050  0.183
 O          0.010 -0.001  0.030    0.003 -0.000  0.002   -0.154  0.025 -0.128
 H         -0.226  0.134 -0.152    0.000  0.001  0.000   -0.040 -0.047 -0.013
 C          0.225  0.286  0.091    0.001  0.000  0.001    0.020 -0.010 -0.006
 H          0.292  0.271  0.105    0.007 -0.004  0.001   -0.050  0.004 -0.002
 O         -0.084 -0.108  0.057   -0.000 -0.000  0.000   -0.005  0.003  0.012
 H         -0.164 -0.219  0.050   -0.000 -0.000  0.000   -0.132 -0.197 -0.008
 C         -0.127 -0.019 -0.084    0.000 -0.003 -0.002   -0.156  0.272  0.089
 H         -0.411 -0.134 -0.122    0.002 -0.002 -0.001   -0.407  0.317  0.052
 O          0.001 -0.017  0.010   -0.002  0.002  0.001    0.103 -0.146 -0.092
 H          0.259 -0.229 -0.107    0.007 -0.004 -0.003   -0.117  0.024  0.036
 TransDip   0.145  0.139 -0.063   -0.010  0.005  0.010    0.080  0.151  0.180

 Mode:                73                     74                     75
 Frequency:      1132.26                1141.99                1160.82
 Force Cnst:      2.2425                 1.4097                 1.6127
 Red. Mass:       2.9689                 1.8346                 2.0313
 IR Active:          YES                    YES                    YES
 IR Intens:       27.708                  3.925                 16.761
 Raman Active:       YES                    YES                    YES
               X      Y      Z        X      Y      Z        X      Y      Z
 C          0.009 -0.014 -0.034   -0.012 -0.028 -0.080    0.034  0.082 -0.073
 H         -0.070  0.067 -0.020   -0.112  0.076 -0.059    0.093  0.188 -0.058
 C          0.040  0.023  0.003    0.018  0.022  0.083    0.027 -0.097  0.000
 H         -0.036  0.052  0.016   -0.103  0.182  0.109    0.096 -0.271 -0.023
 O         -0.028 -0.025  0.026    0.013  0.008 -0.014    0.028  0.020  0.007
 C         -0.014  0.011 -0.016   -0.030 -0.006 -0.084    0.025  0.068  0.039
 H          0.052 -0.008 -0.014    0.244  0.065 -0.054    0.021  0.140  0.050
 H         -0.052 -0.025  0.031   -0.257 -0.299  0.063    0.161  0.308  0.062
 C          0.002 -0.015  0.015    0.030  0.010  0.058   -0.104 -0.016  0.053
 C          0.007 -0.008 -0.006    0.021 -0.064 -0.011    0.062 -0.033 -0.055
 O         -0.003  0.002 -0.003   -0.010  0.015 -0.015   -0.014  0.006  0.009
 H         -0.022  0.032 -0.010   -0.137  0.168 -0.010   -0.088  0.214  0.029
 C          0.011  0.014 -0.012    0.013  0.024 -0.037    0.033 -0.009 -0.089
 H          0.011  0.044  0.047   -0.073  0.248  0.121    0.160 -0.115  0.102
 H         -0.025 -0.038 -0.015   -0.084 -0.011 -0.032   -0.182 -0.082 -0.079
 C         -0.017  0.001  0.017   -0.014 -0.001  0.043   -0.003 -0.000  0.104
 H         -0.003  0.014 -0.003   -0.041 -0.091 -0.061   -0.023 -0.138 -0.129
 H         -0.052 -0.036  0.011   -0.099 -0.007  0.039   -0.161  0.115  0.110
 C          0.018 -0.032  0.049    0.073 -0.049  0.119   -0.077 -0.068  0.006
 H          0.028 -0.032  0.089    0.095 -0.015  0.262   -0.045 -0.185 -0.058
 C         -0.019  0.008 -0.014   -0.062 -0.003 -0.035    0.034  0.029 -0.005
 H         -0.010  0.002  0.004    0.069 -0.037  0.036   -0.128  0.049 -0.019
 H         -0.036  0.039 -0.015   -0.052  0.133 -0.034   -0.086 -0.051 -0.015
 H         -0.026  0.035 -0.006   -0.116  0.167 -0.040    0.096 -0.148  0.056
 C          0.005  0.028 -0.022   -0.000  0.050 -0.055    0.036  0.036  0.005
 H         -0.004 -0.039 -0.091    0.018 -0.058 -0.211   -0.070 -0.081  0.009
 H          0.017 -0.054 -0.063    0.038 -0.095 -0.085   -0.001 -0.060 -0.186
 H          0.009 -0.013  0.084    0.051 -0.030  0.137   -0.087  0.002  0.138
 H          0.006 -0.053  0.066    0.276 -0.157  0.274   -0.340 -0.128  0.208
 O          0.037 -0.005  0.022   -0.005  0.000 -0.003   -0.003  0.009  0.006
 C         -0.075 -0.082 -0.011    0.012  0.014  0.002   -0.003  0.009  0.002
 H         -0.107  0.073 -0.010    0.022 -0.024  0.002    0.015 -0.031  0.004
 C         -0.001  0.071 -0.060   -0.015 -0.015  0.007   -0.036 -0.018 -0.022
 H         -0.017  0.167 -0.060   -0.056 -0.060 -0.003   -0.089 -0.085 -0.034
 C          0.013  0.049  0.067   -0.000 -0.008 -0.013    0.008 -0.008 -0.016
 O         -0.008 -0.012  0.007    0.001  0.003 -0.002   -0.001  0.005 -0.004
 O          0.006  0.013 -0.067   -0.002 -0.003  0.014   -0.003 -0.005  0.019
 H         -0.042 -0.069  0.244    0.009  0.015 -0.051    0.013  0.021 -0.077
 C          0.178 -0.087 -0.035   -0.022  0.011  0.007    0.003 -0.002 -0.002
 H          0.341 -0.011 -0.014   -0.048 -0.018  0.003    0.001 -0.047 -0.002
 O         -0.057  0.010 -0.044    0.005 -0.001  0.004   -0.002  0.000 -0.001
 H         -0.023 -0.013 -0.020    0.001  0.002  0.002   -0.006  0.002 -0.004
 C         -0.125  0.150 -0.017    0.027 -0.016  0.005    0.011  0.012  0.001
 H         -0.340  0.470 -0.058    0.032 -0.084  0.010   -0.026 -0.018 -0.001
 O         -0.004 -0.042  0.007   -0.000  0.007  0.002   -0.001  0.000  0.004
 H          0.110  0.162  0.025   -0.052 -0.078 -0.006   -0.044 -0.069 -0.003
 C          0.079 -0.140  0.082   -0.012  0.031 -0.016    0.005  0.003 -0.011
 H          0.267 -0.193  0.103   -0.096  0.017 -0.026   -0.024 -0.005 -0.016
 O         -0.032  0.046  0.029    0.011 -0.011 -0.007    0.004  0.001  0.000
 H          0.112 -0.069 -0.034   -0.054  0.041  0.026   -0.039  0.035  0.022
 TransDip   0.109  0.065  0.110   -0.045 -0.035  0.028   -0.078 -0.057 -0.088

 Mode:                76                     77                     78
 Frequency:      1181.71                1190.65                1193.43
 Force Cnst:      2.1486                 1.7258                 1.4138
 Red. Mass:       2.6114                 2.0662                 1.6847
 IR Active:          YES                    YES                    YES
 IR Intens:      166.221                108.682                  3.149
 Raman Active:       YES                    YES                    YES
               X      Y      Z        X      Y      Z        X      Y      Z
 C         -0.003 -0.010  0.006    0.014  0.001 -0.004   -0.080 -0.011  0.033
 H         -0.110 -0.042  0.005   -0.029 -0.013 -0.003    0.132 -0.074  0.020
 C         -0.039 -0.010  0.023   -0.039 -0.029  0.017   -0.008  0.043  0.008
 H         -0.062  0.010  0.026   -0.048  0.029  0.022    0.179 -0.127 -0.027
 O          0.154  0.019  0.070    0.121  0.034  0.034    0.038 -0.002  0.021
 C         -0.013 -0.017 -0.005   -0.005 -0.006 -0.005    0.025 -0.004  0.011
 H         -0.038 -0.064 -0.011    0.031  0.043  0.004   -0.152 -0.199 -0.024
 H         -0.027 -0.031  0.006   -0.040 -0.060 -0.002    0.130  0.166  0.000
 C          0.031 -0.009 -0.018    0.011 -0.003 -0.003   -0.050  0.020  0.007
 C         -0.022  0.028  0.017   -0.008  0.008  0.007    0.030 -0.021 -0.024
 O          0.006 -0.006 -0.001    0.002 -0.001 -0.002   -0.006  0.004  0.008
 H          0.054 -0.097 -0.027    0.013 -0.031 -0.017   -0.038  0.104  0.047
 C         -0.008  0.008  0.031    0.000  0.006  0.013    0.005 -0.028 -0.036
 H         -0.034  0.020 -0.027   -0.029  0.049  0.005    0.076 -0.129 -0.019
 H          0.096 -0.054  0.016    0.056 -0.057  0.001   -0.171  0.209  0.005
 C         -0.003 -0.003 -0.025   -0.007 -0.001 -0.001    0.030  0.008 -0.012
 H          0.058  0.129  0.050    0.022  0.057  0.024   -0.057 -0.161 -0.066
 H         -0.011 -0.108 -0.037   -0.040 -0.080 -0.011    0.217  0.332  0.030
 C         -0.008  0.011  0.008   -0.037  0.006  0.011    0.142 -0.020 -0.039
 H         -0.006  0.008  0.010   -0.038  0.008  0.010    0.176 -0.107 -0.052
 C          0.005 -0.003 -0.004    0.020  0.002 -0.010   -0.081 -0.006  0.041
 H         -0.005 -0.008  0.013   -0.027 -0.005  0.026    0.100  0.023 -0.107
 H         -0.012  0.011 -0.005   -0.046  0.008 -0.013    0.196 -0.038  0.058
 H          0.011 -0.004  0.019    0.048 -0.048  0.051   -0.192  0.188 -0.204
 C          0.005 -0.004 -0.003    0.020 -0.003 -0.003   -0.078  0.013  0.009
 H         -0.003  0.006  0.019   -0.024 -0.006  0.052    0.101  0.030 -0.217
 H         -0.005  0.007 -0.021   -0.009  0.009 -0.075    0.034 -0.043  0.278
 H         -0.000  0.001 -0.013   -0.030  0.006 -0.007    0.126 -0.033  0.051
 H          0.065  0.083 -0.140    0.069  0.022 -0.036   -0.108 -0.039  0.086
 O         -0.005  0.008  0.008   -0.026  0.053  0.002   -0.001  0.009  0.001
 C         -0.023  0.078  0.024    0.025 -0.078  0.000   -0.003 -0.005  0.003
 H         -0.012 -0.138  0.022    0.176 -0.041  0.026    0.016 -0.013  0.007
 C         -0.159 -0.017 -0.102   -0.123 -0.085 -0.033   -0.043 -0.020 -0.010
 H         -0.228 -0.105 -0.112   -0.183 -0.165 -0.040   -0.044 -0.027 -0.008
 C          0.043 -0.048 -0.096   -0.014  0.036  0.058    0.003  0.001 -0.001
 O         -0.005  0.038 -0.031    0.001 -0.028  0.027   -0.001  0.000  0.000
 O         -0.016 -0.042  0.119    0.006  0.034 -0.076   -0.001  0.000  0.001
 H          0.102  0.154 -0.597   -0.080 -0.109  0.445   -0.001  0.000  0.002
 C          0.071 -0.022 -0.001   -0.006 -0.007 -0.010    0.012 -0.006 -0.003
 H          0.092 -0.388  0.012    0.014  0.288 -0.017    0.022  0.016 -0.003
 O         -0.027  0.004 -0.021   -0.001 -0.001  0.005   -0.004  0.001 -0.002
 H          0.010 -0.019  0.017   -0.042  0.022 -0.037   -0.007  0.002 -0.005
 C         -0.024  0.086 -0.009    0.043 -0.003  0.032   -0.001  0.009  0.008
 H         -0.063  0.004 -0.007    0.292  0.198  0.044    0.079  0.060  0.013
 O          0.002 -0.012  0.016   -0.029 -0.034 -0.010   -0.006 -0.011 -0.002
 H         -0.119 -0.170 -0.002    0.231  0.342  0.032    0.061  0.094  0.009
 C          0.001 -0.022  0.002   -0.048  0.036 -0.080   -0.016  0.006 -0.019
 H          0.201  0.121  0.020    0.265  0.280 -0.048    0.132  0.099 -0.003
 O          0.003 -0.001  0.002    0.007 -0.011  0.001    0.002 -0.003  0.001
 H          0.025 -0.020 -0.009    0.031 -0.031 -0.020    0.027 -0.023 -0.014
 TransDip  -0.255 -0.120 -0.302   -0.303  0.047  0.131   -0.043  0.010 -0.036

 Mode:                79                     80                     81
 Frequency:      1205.37                1217.26                1228.96
 Force Cnst:      1.5332                 1.3441                 1.3479
 Red. Mass:       1.7911                 1.5396                 1.5148
 IR Active:          YES                    YES                    YES
 IR Intens:        6.154                 46.250                 45.527
 Raman Active:       YES                    YES                    YES
               X      Y      Z        X      Y      Z        X      Y      Z
 C         -0.089 -0.093 -0.012    0.044 -0.031  0.047   -0.020  0.031 -0.032
 H         -0.019 -0.208 -0.024    0.214  0.025  0.049   -0.132  0.032 -0.030
 C          0.021  0.024  0.006   -0.034  0.003 -0.055    0.028 -0.017  0.031
 H          0.182 -0.102 -0.022   -0.100  0.209 -0.033    0.072 -0.097  0.019
 O          0.001 -0.008  0.005   -0.027  0.002 -0.029   -0.019  0.004 -0.019
 C         -0.006  0.014  0.006    0.028 -0.004  0.001   -0.029  0.001 -0.002
 H         -0.060 -0.111 -0.012    0.081  0.205  0.027    0.028 -0.007  0.002
 H          0.060  0.143  0.038   -0.040 -0.152 -0.069   -0.012  0.055  0.047
 C         -0.016  0.001  0.010   -0.056  0.025 -0.001    0.056 -0.013  0.007
 C          0.020 -0.019 -0.015    0.024 -0.035 -0.012   -0.017  0.011  0.012
 O         -0.004  0.003  0.002   -0.008  0.007 -0.001    0.005 -0.002 -0.003
 H         -0.036  0.074  0.021   -0.064  0.104  0.028    0.016 -0.052 -0.032
 C          0.007 -0.004 -0.027    0.032 -0.018 -0.004   -0.027  0.019  0.001
 H          0.113 -0.163 -0.014   -0.048  0.132  0.040    0.040 -0.104 -0.028
 H         -0.149  0.181  0.006   -0.033  0.060  0.011    0.012 -0.026 -0.007
 C          0.024  0.010 -0.026   -0.025  0.018  0.004    0.017 -0.018  0.000
 H          0.019 -0.001 -0.032   -0.131 -0.148  0.022    0.091  0.095 -0.021
 H          0.225  0.276  0.010    0.068  0.058  0.013   -0.071 -0.058 -0.008
 C         -0.046  0.129  0.115   -0.034  0.005 -0.023    0.015 -0.004  0.007
 H         -0.059  0.249  0.274   -0.065  0.051 -0.067    0.032 -0.038  0.018
 C          0.025 -0.056 -0.071    0.023  0.014  0.005   -0.010 -0.007 -0.001
 H          0.134 -0.153  0.209   -0.035  0.021 -0.003    0.014 -0.009 -0.002
 H         -0.155  0.226 -0.076   -0.013 -0.041  0.002    0.006  0.018 -0.001
 H          0.053  0.061  0.191    0.055 -0.079  0.028   -0.025  0.036 -0.015
 C          0.067 -0.053 -0.036    0.006 -0.009  0.005   -0.004  0.004 -0.000
 H         -0.026  0.046  0.207   -0.014  0.005  0.052    0.006 -0.003 -0.024
 H         -0.051  0.134 -0.213   -0.004  0.015  0.003    0.002 -0.008  0.003
 H         -0.095  0.044 -0.223   -0.021  0.001 -0.009    0.010  0.001  0.003
 H         -0.147 -0.075  0.115    0.212 -0.141  0.216   -0.167  0.056 -0.080
 O          0.000 -0.000 -0.001    0.013 -0.018 -0.013   -0.000 -0.005 -0.015
 C         -0.002  0.003  0.002   -0.021  0.024  0.022   -0.053 -0.025  0.084
 H         -0.010  0.003  0.001   -0.120  0.073  0.007    0.071  0.273  0.114
 C         -0.004 -0.004  0.006    0.016 -0.019  0.093    0.027  0.010  0.021
 H          0.019  0.005  0.012    0.138  0.120  0.123    0.042 -0.103  0.015
 C          0.002 -0.002 -0.003    0.012 -0.013 -0.026    0.030 -0.019 -0.043
 O         -0.000  0.002 -0.002   -0.003  0.020 -0.018   -0.008  0.035 -0.027
 O         -0.000 -0.002  0.004   -0.002 -0.023  0.039   -0.004 -0.031  0.051
 H          0.006  0.007 -0.026    0.051  0.065 -0.278    0.063  0.078 -0.339
 C          0.006 -0.001 -0.000    0.041 -0.012 -0.008    0.031 -0.026 -0.041
 H          0.008 -0.010  0.001    0.051 -0.024 -0.004    0.096  0.516 -0.050
 O         -0.002  0.000 -0.001   -0.011  0.001 -0.007   -0.002 -0.009  0.011
 H          0.002 -0.002  0.002    0.005 -0.008  0.004   -0.150  0.077 -0.135
 C         -0.006  0.002  0.002   -0.044 -0.002  0.026    0.014 -0.048  0.047
 H          0.020  0.012  0.004    0.189  0.110  0.044   -0.021  0.303  0.021
 O         -0.001 -0.002 -0.001   -0.006 -0.019 -0.013   -0.016 -0.016 -0.018
 H          0.017  0.026  0.002    0.172  0.266  0.015    0.219  0.307  0.020
 C         -0.002  0.001 -0.003   -0.029  0.019 -0.041   -0.014  0.028 -0.017
 H          0.049  0.025  0.003    0.389  0.182  0.003   -0.132 -0.075 -0.028
 O         -0.001 -0.001  0.000   -0.012 -0.005  0.009    0.011 -0.007 -0.004
 H          0.012 -0.011 -0.007    0.157 -0.139 -0.085   -0.088  0.072  0.047
 TransDip   0.004  0.079  0.001    0.200  0.012 -0.086    0.118  0.074 -0.165

 Mode:                82                     83                     84
 Frequency:      1235.71                1238.43                1272.72
 Force Cnst:      1.4596                 1.2645                 1.1069
 Red. Mass:       1.6223                 1.3994                 1.1598
 IR Active:          YES                    YES                    YES
 IR Intens:       19.622                 17.981                 36.738
 Raman Active:       YES                    YES                    YES
               X      Y      Z        X      Y      Z        X      Y      Z
 C         -0.030  0.044 -0.029    0.015 -0.034  0.061   -0.004  0.004 -0.004
 H         -0.239  0.171 -0.012   -0.078  0.211  0.089    0.010 -0.007 -0.005
 C          0.051 -0.055  0.022    0.004 -0.035 -0.057    0.003  0.000  0.001
 H          0.132 -0.051  0.012   -0.107  0.230 -0.023    0.018 -0.017 -0.001
 O         -0.025  0.018 -0.029    0.029 -0.003  0.039   -0.006 -0.000 -0.006
 C         -0.071  0.005  0.002   -0.033 -0.000  0.008   -0.002  0.000  0.001
 H          0.176  0.231  0.049    0.181  0.370  0.067    0.008  0.008  0.002
 H         -0.085  0.022  0.079   -0.083 -0.080  0.004   -0.006 -0.007 -0.000
 C          0.113 -0.019  0.020    0.018  0.011  0.003    0.007 -0.001  0.002
 C         -0.021 -0.010  0.023    0.016 -0.052  0.003   -0.002  0.001  0.001
 O          0.005  0.004 -0.012   -0.007  0.012 -0.011    0.001 -0.000 -0.000
 H         -0.036 -0.027 -0.082   -0.106  0.108 -0.030    0.001 -0.005 -0.006
 C         -0.048  0.048  0.008    0.004  0.025  0.020   -0.003  0.001 -0.003
 H          0.139 -0.285 -0.064    0.125 -0.197 -0.039   -0.002  0.001  0.001
 H         -0.052  0.098  0.014   -0.130  0.289  0.062    0.003 -0.013 -0.005
 C          0.024 -0.042 -0.021   -0.015 -0.017 -0.055    0.002 -0.001  0.003
 H          0.167  0.193 -0.024    0.018  0.079  0.044    0.003 -0.004 -0.006
 H         -0.058 -0.065 -0.028    0.143  0.046 -0.042   -0.007  0.005  0.004
 C          0.026  0.006 -0.009   -0.002  0.033 -0.040    0.002 -0.002  0.002
 H          0.038 -0.056 -0.067   -0.033  0.027 -0.182    0.001  0.000  0.005
 C         -0.011 -0.010  0.004    0.012  0.001  0.012   -0.001  0.000 -0.001
 H          0.018 -0.007 -0.015   -0.006  0.012 -0.017    0.002 -0.001  0.000
 H          0.027  0.013  0.006    0.030 -0.029  0.012   -0.001  0.002 -0.001
 H         -0.031  0.041 -0.026    0.020 -0.030 -0.000   -0.001  0.001 -0.000
 C         -0.017 -0.005  0.005   -0.019 -0.027  0.010   -0.000  0.001 -0.000
 H          0.020  0.016 -0.020    0.024  0.049  0.045   -0.000 -0.002 -0.004
 H          0.001  0.003  0.063   -0.009  0.046  0.110    0.001 -0.004 -0.002
 H          0.028 -0.002 -0.021    0.018 -0.006 -0.057    0.002  0.000  0.001
 H         -0.333 -0.045  0.069   -0.028 -0.260  0.375   -0.023  0.011 -0.014
 O          0.012 -0.012  0.000   -0.008  0.009  0.003    0.000  0.004 -0.007
 C          0.018  0.028 -0.038   -0.007 -0.017  0.014   -0.003 -0.009 -0.006
 H         -0.151 -0.101 -0.070    0.116  0.024  0.037    0.079  0.123  0.009
 C          0.001 -0.027  0.076   -0.019  0.024 -0.068   -0.013 -0.006  0.035
 H          0.030  0.100  0.090   -0.057 -0.079 -0.081   -0.061 -0.042  0.028
 C         -0.012  0.005  0.014    0.005 -0.001 -0.004    0.001  0.000  0.001
 O          0.003 -0.008  0.004   -0.001  0.000  0.002   -0.001  0.004 -0.003
 O          0.002  0.004 -0.009   -0.001  0.003 -0.001    0.000 -0.002  0.001
 H         -0.005 -0.008  0.034   -0.007 -0.006  0.031    0.003  0.003 -0.015
 C          0.007  0.007  0.018   -0.010 -0.002 -0.007   -0.007 -0.025 -0.015
 H         -0.040 -0.308  0.022    0.014  0.142 -0.009   -0.271  0.037 -0.074
 O         -0.005  0.007 -0.010    0.004 -0.004  0.006    0.001  0.018  0.009
 H          0.101 -0.055  0.091   -0.050  0.028 -0.045    0.150 -0.070  0.115
 C         -0.039  0.019  0.002    0.029 -0.004 -0.009    0.063 -0.030 -0.013
 H          0.193 -0.103  0.034   -0.150  0.036 -0.031   -0.482  0.220 -0.085
 O          0.004 -0.005 -0.002   -0.000  0.006  0.005   -0.001  0.005  0.004
 H          0.018  0.044  0.001   -0.051 -0.084 -0.003   -0.071 -0.063 -0.008
 C         -0.017  0.009 -0.038    0.014 -0.014  0.030    0.044  0.002  0.036
 H          0.351  0.128 -0.002   -0.231 -0.082  0.006   -0.088  0.572  0.052
 O         -0.011 -0.000  0.011    0.007  0.001 -0.007   -0.034 -0.010 -0.019
 H          0.127 -0.109 -0.068   -0.084  0.073  0.045    0.309 -0.284 -0.160
 TransDip   0.121 -0.024  0.070   -0.135  0.011  0.009    0.129 -0.145  0.002

 Mode:                85                     86                     87
 Frequency:      1274.53                1298.77                1308.36
 Force Cnst:      1.1519                 1.3709                 1.4694
 Red. Mass:       1.2036                 1.3794                 1.4569
 IR Active:          YES                    YES                    YES
 IR Intens:       35.195                 10.484                  4.847
 Raman Active:       YES                    YES                    YES
               X      Y      Z        X      Y      Z        X      Y      Z
 C         -0.004  0.004 -0.004   -0.026 -0.055  0.015   -0.024 -0.072 -0.037
 H          0.010 -0.004 -0.005    0.345  0.236  0.046    0.092  0.604  0.047
 C          0.003 -0.000  0.000   -0.002 -0.013 -0.038    0.025 -0.002  0.053
 H          0.030 -0.009 -0.004    0.008  0.234 -0.021   -0.197 -0.081  0.077
 O         -0.006  0.001 -0.006    0.009 -0.003  0.017   -0.005  0.002 -0.020
 C         -0.003  0.000  0.000   -0.031 -0.003 -0.011    0.041  0.065 -0.017
 H          0.011  0.012  0.003    0.132  0.157  0.020   -0.113 -0.299 -0.069
 H         -0.007 -0.007  0.000   -0.090 -0.085  0.015   -0.061 -0.087  0.018
 C          0.007 -0.002  0.002    0.085 -0.021  0.056   -0.073 -0.050  0.018
 C         -0.002  0.001  0.001   -0.024  0.023  0.018    0.017  0.025 -0.029
 O          0.001 -0.000 -0.000    0.012 -0.001 -0.002   -0.009 -0.008  0.005
 H          0.000 -0.005 -0.007   -0.002 -0.062 -0.146    0.072 -0.007  0.099
 C         -0.003  0.001 -0.003   -0.020 -0.010 -0.081    0.040  0.030  0.002
 H         -0.002  0.001  0.001   -0.120  0.244  0.096    0.099 -0.029  0.070
 H          0.003 -0.013 -0.005    0.010 -0.228 -0.108   -0.010 -0.030  0.004
 C          0.002 -0.001  0.003   -0.001 -0.014  0.068   -0.030 -0.040  0.021
 H          0.004 -0.002 -0.006   -0.067 -0.191 -0.092    0.201  0.332  0.023
 H         -0.007  0.005  0.004    0.092  0.390  0.123   -0.053 -0.027  0.023
 C          0.002 -0.002  0.002    0.002  0.035 -0.001    0.015  0.066  0.010
 H          0.001  0.001  0.004   -0.017  0.002 -0.132   -0.023 -0.053 -0.349
 C         -0.001  0.000 -0.000    0.003 -0.004 -0.001    0.012 -0.019 -0.002
 H          0.001 -0.000 -0.000    0.031 -0.009  0.008   -0.015 -0.009 -0.008
 H         -0.000  0.001 -0.000    0.007  0.013 -0.001   -0.005  0.061 -0.005
 H         -0.001  0.001 -0.001    0.010 -0.011  0.013    0.001  0.041  0.021
 C         -0.000  0.001 -0.000   -0.009 -0.021 -0.005   -0.028 -0.039 -0.004
 H         -0.001 -0.002 -0.003    0.025  0.045  0.031    0.053  0.090  0.041
 H          0.002 -0.004 -0.000   -0.008  0.056  0.074   -0.019  0.085  0.142
 H          0.001  0.000  0.001   -0.009 -0.014 -0.016    0.028 -0.020 -0.064
 H         -0.024  0.010 -0.013   -0.320  0.237 -0.287    0.193 -0.004 -0.053
 O          0.008  0.001 -0.022   -0.001  0.001  0.001    0.001 -0.002 -0.002
 C         -0.019 -0.018  0.046   -0.002  0.001 -0.001    0.003  0.000  0.001
 H          0.103 -0.037  0.070    0.034 -0.012  0.005   -0.039  0.004 -0.006
 C         -0.013 -0.013  0.032   -0.008  0.007 -0.016    0.007 -0.007  0.014
 H         -0.005  0.127  0.043    0.029 -0.011 -0.010   -0.072  0.017 -0.001
 C          0.006 -0.009 -0.016    0.001  0.000 -0.000   -0.001 -0.000  0.001
 O         -0.001  0.000  0.005   -0.000 -0.001  0.001    0.000  0.001 -0.001
 O         -0.002  0.004  0.001   -0.000  0.001 -0.000    0.000 -0.001  0.000
 H         -0.009 -0.010  0.050   -0.001 -0.000  0.003    0.002  0.002 -0.008
 C         -0.026  0.043  0.017    0.000 -0.001 -0.000    0.001  0.000 -0.001
 H          0.490  0.278  0.113   -0.006 -0.008 -0.001    0.001  0.010 -0.001
 O          0.009 -0.040 -0.002   -0.000  0.001 -0.000    0.000 -0.001  0.000
 H         -0.381  0.190 -0.311    0.007 -0.003  0.005   -0.007  0.004 -0.006
 C          0.003  0.034 -0.064    0.002  0.001 -0.001   -0.002 -0.001  0.002
 H          0.021 -0.301 -0.041   -0.009  0.012 -0.003    0.012 -0.009  0.004
 O          0.007  0.010  0.015    0.000  0.000  0.001   -0.001 -0.001 -0.001
 H         -0.162 -0.258 -0.015   -0.004 -0.007  0.000    0.007  0.012  0.000
 C          0.021 -0.014  0.014   -0.003 -0.005  0.005    0.002  0.007 -0.007
 H          0.124  0.254  0.033   -0.014 -0.034  0.002    0.011  0.019 -0.006
 O         -0.020 -0.000 -0.002    0.003  0.001 -0.000   -0.003 -0.001  0.001
 H          0.182 -0.161 -0.098   -0.031  0.028  0.016    0.027 -0.025 -0.014
 TransDip  -0.149 -0.093 -0.073   -0.092  0.007 -0.048    0.053  0.046 -0.011

 Mode:                88                     89                     90
 Frequency:      1315.80                1320.85                1327.70
 Force Cnst:      1.2024                 1.2987                 1.3701
 Red. Mass:       1.1787                 1.2634                 1.3192
 IR Active:          YES                    YES                    YES
 IR Intens:        4.823                  2.303                 23.592
 Raman Active:       YES                    YES                    YES
               X      Y      Z        X      Y      Z        X      Y      Z
 C         -0.005  0.005 -0.001   -0.065  0.032 -0.034    0.007 -0.002  0.004
 H          0.056 -0.029 -0.007    0.550 -0.140 -0.070   -0.055  0.011  0.007
 C         -0.009  0.002 -0.008   -0.045  0.038 -0.060    0.000 -0.004  0.005
 H          0.018 -0.049 -0.016    0.297 -0.209 -0.126   -0.022  0.006  0.009
 O          0.015  0.010  0.009    0.002 -0.010  0.017    0.011  0.008  0.005
 C          0.002  0.001  0.007    0.012 -0.011  0.036    0.001  0.004 -0.002
 H          0.010  0.041  0.012    0.072  0.231  0.063   -0.009 -0.017 -0.004
 H         -0.020 -0.047 -0.014   -0.061 -0.208 -0.098   -0.008 -0.006  0.007
 C          0.004 -0.001 -0.001   -0.002  0.009 -0.029    0.001 -0.004  0.005
 C         -0.001 -0.001  0.001   -0.000 -0.013  0.006    0.000  0.002 -0.001
 O          0.000  0.000 -0.000   -0.001  0.002 -0.003    0.000 -0.000  0.000
 H         -0.004  0.000 -0.006   -0.019  0.011  0.011    0.002 -0.001 -0.006
 C         -0.001  0.003  0.000    0.005  0.026  0.020    0.000 -0.002 -0.003
 H          0.001  0.001  0.002    0.016  0.013  0.024    0.001 -0.002 -0.001
 H          0.008 -0.013 -0.002    0.122 -0.146 -0.006   -0.017  0.018  0.000
 C          0.000 -0.004  0.003   -0.002 -0.038  0.031   -0.001  0.002 -0.003
 H          0.016  0.021 -0.000    0.213  0.302  0.013   -0.017 -0.023 -0.001
 H         -0.011 -0.005  0.002   -0.159 -0.138  0.013    0.021  0.021 -0.001
 C         -0.002  0.005 -0.001    0.007  0.033  0.017   -0.002 -0.003 -0.004
 H          0.022 -0.039  0.021    0.116 -0.228  0.018   -0.007  0.017  0.008
 C         -0.003 -0.003  0.001   -0.015 -0.023 -0.002    0.001  0.002  0.001
 H          0.007 -0.005  0.003    0.022 -0.031  0.017   -0.001  0.003 -0.002
 H          0.007  0.002  0.002    0.025  0.039  0.004   -0.000 -0.005  0.000
 H         -0.006  0.009 -0.002   -0.046  0.082 -0.005    0.004 -0.009 -0.000
 C          0.002 -0.000  0.001    0.001 -0.004  0.009    0.001  0.001 -0.001
 H         -0.001 -0.004  0.001    0.023 -0.008 -0.037   -0.005 -0.001  0.006
 H         -0.001  0.003 -0.007   -0.021  0.023 -0.039    0.003 -0.003  0.003
 H         -0.008  0.004 -0.006   -0.015  0.023 -0.059   -0.001 -0.002  0.007
 H         -0.011 -0.010  0.011    0.083 -0.112  0.136   -0.016  0.012 -0.017
 O          0.014 -0.005 -0.002   -0.002  0.002 -0.001    0.008  0.012 -0.003
 C          0.044  0.016  0.007   -0.010 -0.009 -0.002    0.011 -0.100 -0.010
 H         -0.487 -0.152 -0.095    0.118  0.064  0.022   -0.032  0.750 -0.004
 C         -0.015 -0.065 -0.004   -0.006  0.008 -0.012   -0.019 -0.046 -0.005
 H         -0.125  0.630  0.022    0.102 -0.020  0.006   -0.080  0.352  0.009
 C         -0.006 -0.005 -0.005    0.002  0.001  0.000    0.015 -0.015 -0.015
 O          0.001  0.001  0.001   -0.001  0.001 -0.001   -0.007  0.029 -0.019
 O          0.000  0.002 -0.000   -0.000 -0.000  0.000   -0.002 -0.004  0.010
 H         -0.002 -0.005  0.025   -0.000  0.001 -0.004    0.003  0.004 -0.016
 C          0.028  0.011 -0.039   -0.007 -0.005  0.009   -0.050 -0.040  0.055
 H         -0.153  0.078 -0.083    0.021 -0.015  0.016    0.103  0.064  0.086
 O          0.002 -0.017  0.021   -0.001  0.005 -0.005   -0.003  0.030 -0.025
 H         -0.166  0.082 -0.128    0.050 -0.025  0.038    0.285 -0.141  0.220
 C          0.001 -0.004  0.015    0.002  0.003 -0.006   -0.005  0.027 -0.036
 H         -0.044  0.079  0.006    0.008  0.005 -0.006    0.215 -0.070 -0.006
 O         -0.003 -0.002 -0.004    0.001  0.002  0.003    0.004  0.009  0.017
 H          0.052  0.042  0.005   -0.022 -0.029 -0.000   -0.109 -0.152 -0.002
 C         -0.008 -0.035  0.031   -0.005 -0.006  0.006   -0.008 -0.014  0.005
 H         -0.225  0.245  0.030    0.008 -0.036  0.006    0.002  0.021  0.005
 O          0.027  0.002 -0.021    0.003  0.001  0.000    0.012  0.002 -0.003
 H         -0.192  0.173  0.088   -0.025  0.023  0.013   -0.079  0.074  0.032
 TransDip  -0.069  0.007 -0.012   -0.028  0.015  0.036    0.045 -0.142  0.045

 Mode:                91                     92                     93
 Frequency:      1345.78                1348.74                1356.09
 Force Cnst:      1.3534                 1.4095                 1.6082
 Red. Mass:       1.2683                 1.3152                 1.4843
 IR Active:          YES                    YES                    YES
 IR Intens:        0.599                 45.435                  3.815
 Raman Active:       YES                    YES                    YES
               X      Y      Z        X      Y      Z        X      Y      Z
 C         -0.014 -0.012 -0.023    0.007  0.012  0.007    0.016 -0.052 -0.030
 H          0.046  0.081 -0.012   -0.086 -0.003  0.006   -0.205  0.356  0.025
 C          0.023 -0.044  0.016   -0.012 -0.010  0.006   -0.018  0.060  0.031
 H          0.247  0.450  0.029    0.056  0.032 -0.002    0.248 -0.351 -0.034
 O         -0.006  0.003  0.005   -0.004  0.006 -0.020    0.002  0.002 -0.006
 C         -0.045 -0.079 -0.047    0.023  0.040 -0.004   -0.026 -0.067  0.027
 H          0.087  0.061 -0.023   -0.024 -0.080 -0.020   -0.090  0.059  0.040
 H          0.265  0.520  0.108   -0.092 -0.155 -0.012    0.141  0.209  0.022
 C         -0.043  0.028 -0.008   -0.008 -0.030  0.028    0.039  0.090 -0.093
 C          0.004 -0.000 -0.001    0.005  0.012 -0.010   -0.013 -0.040  0.028
 O         -0.005 -0.001 -0.001   -0.002 -0.003  0.001    0.009  0.009  0.001
 H          0.019 -0.003  0.052    0.023 -0.006  0.005   -0.082  0.030 -0.042
 C         -0.019  0.034  0.019    0.008 -0.001 -0.007    0.020 -0.048  0.007
 H          0.064 -0.119 -0.024    0.034 -0.038  0.004   -0.232  0.376  0.041
 H          0.132 -0.179 -0.017   -0.078  0.093  0.011    0.115 -0.099 -0.007
 C          0.024  0.015  0.014   -0.007 -0.010 -0.011   -0.034 -0.017  0.015
 H         -0.031 -0.094 -0.029    0.026  0.051  0.007    0.051  0.114  0.008
 H         -0.091 -0.095 -0.003    0.041  0.032 -0.006    0.059  0.082  0.029
 C          0.002  0.032  0.024   -0.001 -0.021 -0.014    0.018 -0.031 -0.000
 H          0.037 -0.140 -0.129   -0.029  0.094  0.066   -0.160  0.317 -0.129
 C         -0.004 -0.011 -0.006    0.004  0.007  0.003    0.029  0.008  0.003
 H          0.022 -0.018  0.011   -0.016  0.012 -0.009   -0.099  0.043 -0.053
 H          0.010  0.036 -0.003   -0.009 -0.020  0.001   -0.087  0.027 -0.012
 H         -0.009  0.028  0.019    0.008 -0.019 -0.010    0.022 -0.004 -0.023
 C         -0.010 -0.012 -0.008    0.004  0.008  0.001   -0.010  0.000  0.005
 H          0.020  0.039  0.015   -0.017 -0.016  0.004    0.007 -0.005 -0.025
 H         -0.003  0.023  0.041    0.009 -0.019 -0.008   -0.002 -0.001  0.032
 H          0.022 -0.014 -0.008   -0.004  0.000  0.022    0.004  0.003 -0.012
 H          0.329  0.034 -0.024   -0.035  0.036 -0.062   -0.101 -0.130  0.213
 O          0.003  0.003  0.000    0.008  0.002 -0.026    0.002  0.001 -0.002
 C         -0.010 -0.000 -0.002   -0.066  0.010 -0.016   -0.011  0.003 -0.001
 H          0.061  0.009  0.011    0.613 -0.189  0.100    0.072 -0.006  0.013
 C         -0.017 -0.011  0.004   -0.021 -0.037  0.011   -0.007 -0.010  0.003
 H          0.213  0.049  0.053    0.374  0.275  0.097    0.094  0.042  0.024
 C          0.003 -0.002 -0.005   -0.021  0.045  0.064    0.003 -0.002 -0.005
 O         -0.000 -0.001  0.002    0.003 -0.011 -0.007   -0.000 -0.002  0.003
 O         -0.001  0.002  0.000    0.008 -0.018 -0.012   -0.001  0.002  0.000
 H         -0.005 -0.004  0.021    0.033  0.032 -0.185   -0.004 -0.004  0.021
 C          0.001  0.003  0.000   -0.000  0.006  0.007    0.002  0.002  0.000
 H         -0.013 -0.024 -0.002    0.040 -0.127  0.024   -0.004 -0.026  0.000
 O         -0.000  0.001  0.001   -0.000  0.007 -0.006   -0.000  0.001 -0.000
 H         -0.000  0.000 -0.002    0.048 -0.023  0.033    0.002 -0.001  0.000
 C          0.007 -0.000 -0.004    0.005 -0.006  0.004    0.003 -0.002 -0.000
 H         -0.022  0.040 -0.010    0.009  0.120 -0.003   -0.009  0.030 -0.003
 O          0.001  0.002  0.003    0.002  0.002  0.005    0.000  0.001  0.001
 H         -0.017 -0.028  0.000   -0.013 -0.023  0.003   -0.005 -0.009  0.001
 C         -0.017 -0.023  0.009   -0.035 -0.053  0.020   -0.010 -0.011  0.004
 H          0.025  0.087  0.018   -0.033  0.216  0.037    0.013  0.043  0.009
 O          0.011  0.002 -0.005    0.030  0.006 -0.016    0.007  0.001 -0.003
 H         -0.086  0.079  0.041   -0.225  0.206  0.105   -0.053  0.048  0.025
 TransDip  -0.009  0.022  0.008   -0.186  0.064  0.089   -0.040  0.005  0.048

 Mode:                94                     95                     96
 Frequency:      1358.73                1362.58                1370.13
 Force Cnst:      2.0938                 1.6164                 1.5540
 Red. Mass:       1.9249                 1.4776                 1.4050
 IR Active:          YES                    YES                    YES
 IR Intens:       28.211                  0.793                  5.092
 Raman Active:       YES                    YES                    YES
               X      Y      Z        X      Y      Z        X      Y      Z
 C          0.000 -0.019 -0.007    0.010  0.019  0.022   -0.034  0.032 -0.009
 H          0.066  0.004 -0.005   -0.187  0.032  0.028    0.100 -0.002 -0.020
 C          0.021  0.008 -0.003   -0.027  0.038  0.000   -0.001 -0.047 -0.002
 H         -0.125 -0.043  0.014    0.175 -0.154 -0.038    0.207  0.290 -0.000
 O         -0.000  0.000  0.016   -0.003 -0.006  0.007   -0.002 -0.001  0.009
 C         -0.021 -0.023  0.009   -0.001 -0.054 -0.022   -0.003 -0.005 -0.020
 H         -0.011  0.010  0.013    0.180  0.286  0.030    0.027 -0.001 -0.016
 H          0.073  0.128  0.006    0.044  0.024 -0.008    0.047  0.118  0.042
 C          0.018  0.031 -0.038   -0.057 -0.040  0.060   -0.020  0.001  0.040
 C         -0.007 -0.016  0.011    0.012  0.028 -0.023    0.006  0.008 -0.000
 O          0.003  0.003 -0.000   -0.009 -0.007 -0.000    0.003  0.001  0.002
 H         -0.028  0.006 -0.004    0.070 -0.017  0.064   -0.021  0.014 -0.106
 C         -0.016  0.000  0.008   -0.001  0.079 -0.011    0.066 -0.101 -0.009
 H         -0.032  0.010 -0.022    0.145 -0.123  0.040   -0.139  0.274  0.076
 H          0.079 -0.094 -0.011    0.049 -0.210 -0.046   -0.208  0.442  0.081
 C          0.017  0.028  0.012   -0.042 -0.095 -0.013   -0.028 -0.011 -0.012
 H         -0.076 -0.133 -0.012    0.127  0.170 -0.023    0.178  0.368  0.081
 H         -0.067 -0.076 -0.002    0.265  0.413  0.055   -0.050 -0.128 -0.027
 C         -0.002  0.029  0.019    0.005 -0.043 -0.047    0.002 -0.020 -0.015
 H          0.040 -0.144 -0.101   -0.038  0.239  0.251   -0.016  0.098  0.108
 C         -0.006 -0.007 -0.005    0.006  0.009  0.012    0.008 -0.003  0.005
 H          0.030 -0.016  0.015   -0.033  0.027 -0.037   -0.053  0.011 -0.016
 H          0.019  0.021 -0.001   -0.021 -0.030  0.007   -0.026  0.001  0.001
 H         -0.006  0.013  0.019   -0.001 -0.018 -0.045   -0.010  0.031 -0.022
 C         -0.006 -0.010 -0.002    0.017  0.015  0.001    0.005  0.010 -0.000
 H          0.021  0.024  0.000   -0.040 -0.044  0.013   -0.027 -0.019  0.012
 H         -0.010  0.024  0.014    0.016 -0.011 -0.013    0.015 -0.036 -0.013
 H          0.009 -0.002 -0.025   -0.055  0.004  0.057    0.008  0.001  0.019
 H         -0.028 -0.064  0.094    0.359  0.116 -0.164   -0.055  0.135 -0.143
 O         -0.001  0.006 -0.009   -0.004  0.003  0.005   -0.008  0.008  0.016
 C          0.023 -0.045 -0.025    0.021 -0.013 -0.002    0.045 -0.038 -0.004
 H          0.100 -0.174 -0.014   -0.100 -0.014 -0.023   -0.237  0.021 -0.052
 C          0.024 -0.015 -0.009    0.004  0.005 -0.004   -0.011  0.009 -0.006
 H         -0.410  0.096 -0.084   -0.051 -0.054 -0.016    0.104 -0.114  0.014
 C         -0.081  0.112  0.185   -0.016  0.019  0.033   -0.028  0.033  0.059
 O          0.008  0.007 -0.047    0.001  0.004 -0.010    0.002  0.009 -0.019
 O          0.027 -0.061 -0.030    0.005 -0.012 -0.005    0.009 -0.020 -0.009
 H          0.118  0.105 -0.585    0.023  0.020 -0.110    0.038  0.034 -0.185
 C         -0.019 -0.009  0.010   -0.002 -0.004  0.001    0.001  0.001 -0.001
 H          0.081  0.079  0.033   -0.003  0.051 -0.001   -0.100  0.125 -0.029
 O          0.004  0.003 -0.006    0.001 -0.001  0.000    0.001 -0.005  0.007
 H          0.047 -0.022  0.041   -0.001  0.000  0.001   -0.049  0.024 -0.036
 C         -0.034  0.013  0.011   -0.012  0.006  0.001    0.019  0.005 -0.026
 H          0.176 -0.143  0.044    0.051 -0.059  0.012   -0.045 -0.028 -0.033
 O         -0.002 -0.002 -0.007   -0.001 -0.001 -0.002    0.001  0.004  0.007
 H          0.041  0.060  0.000    0.013  0.017 -0.000   -0.052 -0.079 -0.003
 C          0.061  0.021 -0.012    0.024  0.011 -0.004   -0.015  0.004  0.003
 H         -0.257  0.006 -0.038   -0.077 -0.020 -0.014    0.133 -0.063  0.009
 O         -0.017 -0.001  0.002   -0.008 -0.002  0.002   -0.002 -0.000  0.004
 H          0.131 -0.119 -0.067    0.062 -0.057 -0.031    0.011 -0.010 -0.003
 TransDip   0.058  0.047  0.153    0.014  0.017 -0.019   -0.061 -0.016  0.036

 Mode:                97                     98                     99
 Frequency:      1372.40                1381.12                1382.54
 Force Cnst:      1.6482                 1.5580                 1.4958
 Red. Mass:       1.4852                 1.3863                 1.3282
 IR Active:          YES                    YES                    YES
 IR Intens:       26.641                  1.754                 11.764
 Raman Active:       YES                    YES                    YES
               X      Y      Z        X      Y      Z        X      Y      Z
 C          0.015 -0.011  0.003   -0.050  0.005  0.019   -0.026  0.000 -0.007
 H         -0.055 -0.011  0.007    0.137  0.151  0.035    0.066 -0.074 -0.015
 C         -0.009  0.018  0.003    0.016 -0.063  0.003   -0.034 -0.004 -0.007
 H         -0.057 -0.119 -0.002   -0.014  0.294  0.036    0.220  0.086 -0.035
 O          0.009  0.004 -0.007    0.001  0.001 -0.002    0.004 -0.008  0.003
 C          0.007  0.011  0.010    0.009  0.061  0.013    0.020  0.039  0.002
 H         -0.021 -0.029  0.003   -0.167 -0.328 -0.046   -0.023 -0.089 -0.017
 H         -0.042 -0.092 -0.028   -0.039 -0.024 -0.001   -0.100 -0.178 -0.034
 C          0.010 -0.003 -0.016    0.028  0.027 -0.078    0.008 -0.019  0.004
 C         -0.002 -0.003 -0.001   -0.004 -0.023  0.011    0.001  0.004 -0.006
 O         -0.002 -0.001 -0.001   -0.002  0.002 -0.002   -0.005 -0.003 -0.002
 H          0.014 -0.007  0.055   -0.010  0.002  0.082    0.030 -0.012  0.068
 C         -0.029  0.043  0.004   -0.022  0.037  0.015   -0.029  0.030  0.005
 H          0.063 -0.124 -0.035   -0.002 -0.010 -0.019    0.089 -0.185 -0.045
 H          0.082 -0.181 -0.033    0.165 -0.260 -0.036    0.028 -0.062 -0.012
 C          0.013  0.005  0.004    0.009 -0.032  0.010    0.036  0.025  0.004
 H         -0.074 -0.156 -0.037    0.074  0.064 -0.006   -0.055 -0.148 -0.048
 H          0.025  0.053  0.010   -0.004  0.101  0.027   -0.055 -0.091 -0.016
 C          0.002  0.001  0.012   -0.009 -0.019 -0.078    0.035 -0.058  0.059
 H         -0.019 -0.001 -0.077    0.055  0.151  0.464   -0.267  0.401 -0.371
 C         -0.000  0.004 -0.004   -0.020  0.013  0.011    0.038  0.019 -0.012
 H          0.011 -0.001  0.008    0.099 -0.009  0.009   -0.127  0.039 -0.005
 H          0.001 -0.001 -0.003    0.083 -0.090  0.020   -0.141  0.016 -0.030
 H          0.009 -0.015  0.012    0.010 -0.090 -0.014    0.040 -0.007 -0.005
 C         -0.005 -0.003  0.001    0.033  0.013 -0.037   -0.033  0.008  0.021
 H          0.013  0.004 -0.017   -0.112  0.014  0.195    0.057 -0.020 -0.149
 H         -0.006  0.009  0.007    0.066  0.020  0.109   -0.020 -0.090 -0.059
 H          0.002  0.001 -0.014   -0.082 -0.055  0.221    0.118  0.024 -0.114
 H          0.007 -0.062  0.064   -0.108 -0.199  0.239   -0.025 -0.032  0.023
 O         -0.003  0.002  0.007   -0.005  0.004  0.010   -0.009  0.010  0.020
 C          0.030 -0.044 -0.006    0.019 -0.011  0.000    0.037 -0.019  0.001
 H         -0.134  0.022 -0.035   -0.111  0.024 -0.020   -0.217  0.034 -0.039
 C          0.003 -0.002 -0.003   -0.013  0.014 -0.002   -0.033  0.025 -0.011
 H          0.059  0.018  0.010    0.121 -0.123  0.017    0.277 -0.221  0.035
 C         -0.029  0.035  0.062   -0.005  0.005  0.009   -0.009  0.009  0.018
 O          0.002  0.008 -0.019    0.000  0.003 -0.004    0.000  0.006 -0.008
 O          0.009 -0.020 -0.010    0.001 -0.004 -0.001    0.003 -0.007 -0.002
 H          0.038  0.033 -0.185    0.007  0.006 -0.033    0.013  0.012 -0.063
 C          0.005  0.019 -0.003    0.003 -0.003  0.001    0.009 -0.013  0.003
 H         -0.198  0.135 -0.058   -0.030  0.038 -0.008   -0.077  0.101 -0.021
 O          0.000 -0.008  0.015   -0.000 -0.002  0.002   -0.000 -0.003  0.003
 H         -0.099  0.050 -0.083   -0.012  0.005 -0.006   -0.013  0.006 -0.004
 C          0.091 -0.022 -0.065   -0.010  0.012 -0.003   -0.031  0.027 -0.004
 H         -0.307  0.140 -0.122    0.055 -0.046  0.007    0.150 -0.107  0.023
 O          0.002  0.012  0.022    0.001  0.000  0.000    0.001 -0.000  0.000
 H         -0.155 -0.225 -0.007   -0.002 -0.006 -0.000    0.002 -0.004  0.000
 C         -0.113  0.019  0.015    0.010 -0.017 -0.002    0.035 -0.031 -0.002
 H          0.608 -0.278  0.053   -0.046  0.085 -0.001   -0.162  0.150 -0.008
 O          0.012  0.001  0.011    0.001  0.000 -0.003    0.000  0.001 -0.005
 H         -0.088  0.081  0.051   -0.008  0.007  0.002   -0.007  0.005 -0.001
 TransDip  -0.121  0.070  0.088   -0.040 -0.012  0.009   -0.105 -0.023 -0.024

 Mode:               100                    101                    102
 Frequency:      1391.39                1396.91                1397.92
 Force Cnst:      1.5701                 1.6520                 1.6447
 Red. Mass:       1.3765                 1.4369                 1.4285
 IR Active:          YES                    YES                    YES
 IR Intens:        3.695                  7.952                  0.204
 Raman Active:       YES                    YES                    YES
               X      Y      Z        X      Y      Z        X      Y      Z
 C         -0.092 -0.009  0.003   -0.016 -0.011  0.002   -0.024 -0.087 -0.013
 H          0.280  0.081  0.009    0.054  0.041  0.007    0.080  0.378  0.040
 C          0.008 -0.017 -0.008    0.004  0.009 -0.001   -0.010  0.069  0.002
 H          0.026  0.099 -0.001   -0.054 -0.053  0.001    0.008 -0.329 -0.034
 O          0.008  0.003  0.019    0.003 -0.001 -0.002    0.006 -0.004 -0.006
 C         -0.007 -0.005 -0.007   -0.003 -0.006  0.001   -0.007 -0.038 -0.002
 H          0.037  0.023 -0.002    0.026  0.034  0.007    0.094  0.224  0.037
 H          0.023  0.053  0.009    0.002 -0.004 -0.009   -0.001 -0.027  0.003
 C         -0.005 -0.005  0.011   -0.000 -0.003  0.007   -0.005 -0.017  0.043
 C          0.003  0.006 -0.005    0.001  0.003 -0.003    0.002  0.014 -0.010
 O         -0.005 -0.002 -0.002   -0.001 -0.001 -0.000   -0.003 -0.003 -0.000
 H          0.028 -0.009  0.054    0.010 -0.003  0.016    0.031 -0.010  0.021
 C         -0.015  0.002  0.006   -0.004 -0.001 -0.000   -0.015 -0.020 -0.001
 H          0.059 -0.117 -0.002    0.017 -0.033  0.002    0.064 -0.142  0.001
 H          0.026  0.049  0.012    0.000  0.024  0.003   -0.044  0.188  0.030
 C          0.045  0.025  0.006    0.011  0.012  0.002    0.054  0.088  0.010
 H          0.031 -0.007 -0.012   -0.012 -0.028 -0.003   -0.128 -0.222 -0.016
 H         -0.138 -0.168 -0.024   -0.036 -0.051 -0.008   -0.210 -0.351 -0.054
 C          0.029 -0.064 -0.013    0.003 -0.007 -0.009   -0.010  0.010 -0.061
 H         -0.192  0.512  0.078   -0.018  0.072  0.042    0.060  0.064  0.311
 C          0.024  0.016  0.002    0.005 -0.001  0.004   -0.019  0.006  0.012
 H         -0.067  0.035 -0.025   -0.013  0.009 -0.019    0.116 -0.002 -0.029
 H         -0.092 -0.019 -0.012   -0.021  0.009  0.000    0.076 -0.029  0.017
 H          0.023 -0.029 -0.042   -0.004  0.004 -0.020    0.010 -0.089 -0.012
 C         -0.002  0.018 -0.005    0.002  0.002  0.004    0.022  0.001 -0.021
 H         -0.044 -0.025  0.012   -0.002 -0.009 -0.005   -0.070  0.018  0.147
 H          0.035 -0.074  0.022   -0.001 -0.007 -0.013    0.035  0.049  0.090
 H          0.039 -0.007  0.038    0.002  0.005 -0.006   -0.073 -0.031  0.130
 H          0.039  0.018 -0.021    0.009  0.014 -0.017    0.042  0.096 -0.118
 O          0.008 -0.008 -0.022   -0.003  0.008  0.014   -0.004  0.002  0.007
 C         -0.032  0.031  0.002    0.044 -0.060 -0.006    0.004 -0.006 -0.001
 H          0.186 -0.080  0.034   -0.204  0.163 -0.045   -0.027  0.020 -0.004
 C          0.026 -0.047 -0.002    0.010  0.029 -0.001   -0.007  0.024 -0.002
 H         -0.345  0.345 -0.047   -0.005 -0.162 -0.012    0.107 -0.155  0.005
 C          0.008 -0.009 -0.019   -0.015  0.007  0.023   -0.001  0.003  0.004
 O          0.000 -0.007  0.009    0.000  0.011 -0.012   -0.000  0.001 -0.002
 O         -0.003  0.007  0.002    0.003 -0.007 -0.003    0.000 -0.001 -0.001
 H         -0.012 -0.011  0.059    0.010  0.009 -0.056    0.003  0.003 -0.014
 C         -0.011 -0.002 -0.004   -0.083  0.091 -0.027    0.022 -0.010  0.008
 H          0.092 -0.043  0.021    0.570 -0.501  0.144   -0.158  0.092 -0.037
 O          0.000  0.006 -0.005    0.005 -0.007 -0.014   -0.001 -0.003  0.006
 H          0.046 -0.022  0.031   -0.040  0.019 -0.034   -0.025  0.012 -0.016
 C          0.023 -0.030  0.007    0.057 -0.035  0.071   -0.019  0.020 -0.017
 H         -0.135  0.096 -0.016   -0.326  0.077  0.030    0.119 -0.055  0.000
 O         -0.004 -0.001 -0.003   -0.004 -0.008 -0.024    0.003  0.002  0.006
 H          0.014  0.027  0.000    0.136  0.206  0.002   -0.035 -0.055 -0.001
 C         -0.003  0.075  0.006   -0.033 -0.040 -0.005   -0.003 -0.038 -0.003
 H          0.067 -0.313 -0.009   -0.019  0.179  0.014   -0.001  0.138  0.005
 O         -0.013 -0.006  0.009    0.012  0.004 -0.009    0.007  0.003 -0.004
 H          0.104 -0.096 -0.047   -0.108  0.098  0.060   -0.057  0.054  0.025
 TransDip   0.040 -0.047 -0.006   -0.037  0.072 -0.040   -0.004  0.013  0.004

 Mode:               103                    104                    105
 Frequency:      1402.46                1412.37                1415.57
 Force Cnst:      1.5022                 1.6308                 1.4503
 Red. Mass:       1.2962                 1.3875                 1.2284
 IR Active:          YES                    YES                    YES
 IR Intens:        8.870                 10.816                  8.128
 Raman Active:       YES                    YES                    YES
               X      Y      Z        X      Y      Z        X      Y      Z
 C          0.009  0.020 -0.016    0.063 -0.033 -0.019   -0.007  0.012  0.004
 H         -0.046 -0.135 -0.035   -0.223  0.185  0.013    0.039 -0.063 -0.007
 C         -0.017  0.012 -0.002   -0.078  0.003  0.007    0.020 -0.007 -0.007
 H          0.130 -0.072 -0.027    0.531  0.118 -0.059   -0.111  0.006  0.009
 O         -0.001 -0.002  0.004    0.005 -0.005  0.016   -0.001  0.003  0.000
 C          0.003 -0.006  0.002    0.026  0.025 -0.008   -0.026 -0.020 -0.003
 H          0.020  0.043  0.009   -0.090 -0.043 -0.019    0.035  0.099  0.017
 H         -0.003 -0.026 -0.013   -0.113 -0.165  0.043   -0.003  0.045  0.040
 C         -0.005 -0.003  0.008    0.023 -0.002  0.008    0.055  0.026  0.008
 C          0.001  0.002 -0.001    0.009  0.011 -0.019    0.029  0.032 -0.055
 O          0.001  0.000  0.000   -0.019 -0.009 -0.006   -0.061 -0.028 -0.020
 H         -0.003  0.002 -0.018    0.117 -0.029  0.271    0.356 -0.082  0.839
 C          0.009 -0.006  0.001   -0.005 -0.007 -0.004   -0.005 -0.026 -0.013
 H         -0.010  0.022 -0.001   -0.008  0.004  0.004   -0.046  0.122  0.106
 H         -0.032  0.038  0.009   -0.016  0.040  0.001    0.058  0.093 -0.000
 C         -0.009 -0.008 -0.004   -0.001  0.025  0.005   -0.009 -0.008 -0.000
 H          0.028  0.061  0.012   -0.074 -0.115 -0.033    0.020  0.050  0.019
 H          0.006 -0.002 -0.005    0.004 -0.075 -0.011    0.011  0.043  0.008
 C          0.022 -0.019  0.065   -0.023  0.030 -0.021    0.003 -0.003  0.008
 H         -0.095  0.051 -0.283    0.097 -0.200  0.072   -0.010  0.004 -0.034
 C         -0.057  0.067 -0.062   -0.007 -0.010  0.012   -0.005  0.006 -0.007
 H          0.249 -0.104  0.305    0.032  0.008 -0.057    0.017 -0.012  0.037
 H          0.278 -0.277 -0.015    0.026  0.044  0.012    0.023 -0.031 -0.002
 H          0.146 -0.286  0.278   -0.015 -0.000 -0.019    0.012 -0.019  0.026
 C         -0.012 -0.003 -0.086    0.009 -0.006  0.006   -0.004  0.001  0.006
 H         -0.108  0.123  0.241    0.003 -0.005  0.012    0.013 -0.008 -0.030
 H          0.100  0.042  0.340   -0.011  0.038 -0.011   -0.007 -0.017 -0.028
 H         -0.017 -0.126  0.296   -0.042  0.010 -0.009    0.019  0.010 -0.032
 H          0.015  0.018 -0.022   -0.073 -0.008  0.020   -0.099 -0.006  0.066
 O         -0.000  0.001  0.000    0.001  0.003  0.003    0.001 -0.001 -0.002
 C          0.003 -0.001  0.000    0.023  0.029  0.008   -0.010 -0.011 -0.004
 H         -0.016 -0.003 -0.003   -0.134 -0.140 -0.023    0.057  0.056  0.009
 C         -0.002 -0.006 -0.002   -0.040 -0.035 -0.015    0.014  0.011  0.004
 H          0.011  0.026  0.003    0.180  0.148  0.044   -0.082 -0.037 -0.019
 C         -0.001  0.000  0.001   -0.005  0.002  0.004    0.002 -0.001 -0.001
 O          0.000  0.000 -0.000    0.002 -0.003  0.001   -0.001  0.001 -0.000
 O          0.000 -0.000 -0.000    0.001 -0.001 -0.002   -0.000  0.000  0.001
 H          0.000  0.000 -0.002    0.003  0.002 -0.009   -0.001 -0.001  0.004
 C         -0.008  0.004 -0.003   -0.050 -0.037 -0.017    0.019  0.016  0.006
 H          0.055 -0.029  0.013    0.272  0.087  0.050   -0.100 -0.042 -0.017
 O          0.000  0.001 -0.002    0.002  0.015 -0.012   -0.001 -0.006  0.004
 H          0.007 -0.004  0.005    0.131 -0.063  0.097   -0.052  0.025 -0.038
 C          0.005 -0.005  0.007    0.022 -0.013  0.013   -0.008  0.004 -0.003
 H         -0.032  0.011  0.002   -0.134  0.041 -0.005    0.040 -0.022  0.003
 O         -0.001 -0.001 -0.002   -0.005 -0.001 -0.006    0.001 -0.000  0.001
 H          0.015  0.022  0.000    0.030  0.045  0.000   -0.006 -0.008 -0.000
 C          0.005  0.010  0.002    0.032  0.067  0.013   -0.009 -0.019 -0.004
 H         -0.021 -0.036 -0.003   -0.069 -0.256 -0.012    0.017  0.072  0.003
 O         -0.002 -0.001  0.001   -0.018 -0.007  0.007    0.005  0.002 -0.002
 H          0.015 -0.015 -0.006    0.140 -0.131 -0.064   -0.039  0.036  0.017
 TransDip   0.007 -0.026  0.091   -0.081 -0.039 -0.055    0.073  0.055  0.009

 Mode:               106                    107                    108
 Frequency:      1421.21                1422.52                1428.72
 Force Cnst:      1.4804                 1.8087                 1.4946
 Red. Mass:       1.2440                 1.5170                 1.2428
 IR Active:          YES                    YES                    YES
 IR Intens:        9.737                 12.779                 39.570
 Raman Active:       YES                    YES                    YES
               X      Y      Z        X      Y      Z        X      Y      Z
 C          0.016  0.020 -0.001    0.023 -0.016 -0.009    0.002 -0.001 -0.001
 H         -0.027 -0.150 -0.018   -0.090  0.103  0.008   -0.006  0.007  0.001
 C         -0.012  0.002 -0.009   -0.041 -0.004  0.004   -0.003  0.000 -0.001
 H          0.053 -0.021 -0.019    0.289  0.101 -0.027    0.024  0.008 -0.003
 O         -0.001 -0.002  0.004   -0.000 -0.005  0.015   -0.003 -0.002  0.002
 C          0.004  0.003  0.004    0.018  0.017 -0.005    0.001  0.001 -0.000
 H          0.006  0.020  0.005   -0.060 -0.051 -0.017   -0.003 -0.002 -0.001
 H         -0.021 -0.048 -0.013   -0.050 -0.074  0.022   -0.005 -0.007  0.001
 C          0.006 -0.001  0.005   -0.003 -0.006 -0.000    0.000 -0.000  0.000
 C          0.002  0.003 -0.004   -0.002 -0.002  0.004    0.000  0.000 -0.000
 O         -0.004 -0.002 -0.001    0.005  0.002  0.002   -0.000 -0.000  0.000
 H          0.024 -0.006  0.055   -0.027  0.005 -0.064    0.001 -0.000  0.001
 C         -0.003 -0.000  0.000   -0.000  0.004  0.001   -0.000  0.000  0.000
 H         -0.001 -0.013 -0.016    0.005 -0.019 -0.020    0.000 -0.001 -0.001
 H         -0.018  0.011  0.001   -0.015 -0.012 -0.000   -0.001  0.000  0.000
 C          0.002  0.003 -0.005   -0.000  0.008  0.003   -0.000  0.001  0.000
 H         -0.035 -0.051  0.011   -0.017 -0.034 -0.024   -0.003 -0.004 -0.002
 H         -0.011  0.000 -0.006    0.010 -0.033 -0.003    0.000 -0.004 -0.000
 C         -0.007  0.003  0.029   -0.006  0.008 -0.012   -0.001  0.001 -0.001
 H         -0.017 -0.054 -0.105    0.029 -0.047  0.037    0.005 -0.009  0.004
 C          0.065 -0.056  0.032   -0.014  0.008 -0.002   -0.001 -0.000  0.001
 H         -0.313  0.080 -0.205    0.070 -0.011  0.017    0.003  0.000 -0.003
 H         -0.287  0.253 -0.008    0.062 -0.032  0.005    0.002  0.002  0.001
 H         -0.110  0.307 -0.180    0.018 -0.063  0.029   -0.000 -0.002 -0.001
 C          0.009 -0.008 -0.099    0.001  0.000  0.020    0.000 -0.000  0.001
 H         -0.139  0.125  0.310    0.023 -0.028 -0.054    0.001 -0.000 -0.001
 H          0.110  0.121  0.379   -0.022 -0.013 -0.070   -0.001  0.001 -0.002
 H         -0.116 -0.143  0.371    0.008  0.030 -0.073   -0.001  0.001 -0.001
 H         -0.018  0.003 -0.000   -0.006 -0.005 -0.002   -0.002 -0.000  0.000
 O         -0.000  0.001 -0.001    0.003  0.008 -0.004   -0.001  0.002  0.004
 C         -0.004 -0.015 -0.003   -0.026 -0.092 -0.020    0.010 -0.010  0.000
 H          0.033  0.058  0.005    0.203  0.348  0.028   -0.070 -0.015 -0.016
 C          0.002  0.001 -0.001   -0.005 -0.017 -0.007    0.001  0.005  0.000
 H         -0.023  0.000 -0.006   -0.074  0.095 -0.010   -0.020 -0.059 -0.008
 C          0.001 -0.000 -0.000    0.006  0.000  0.002   -0.003  0.000  0.003
 O         -0.001  0.002 -0.001   -0.004  0.009 -0.007    0.000  0.001 -0.001
 O         -0.000 -0.000  0.000   -0.001 -0.001  0.002    0.000 -0.000 -0.001
 H         -0.000 -0.000  0.000   -0.002  0.000 -0.002   -0.001 -0.001  0.002
 C          0.015  0.020  0.004    0.088  0.127  0.026   -0.009  0.056 -0.019
 H         -0.070 -0.064 -0.010   -0.404 -0.396 -0.057    0.098 -0.167  0.010
 O         -0.000 -0.006  0.004   -0.003 -0.038  0.021    0.006 -0.012  0.004
 H         -0.053  0.025 -0.040   -0.322  0.154 -0.241   -0.073  0.036 -0.058
 C         -0.004  0.000  0.002   -0.017 -0.005  0.013   -0.041 -0.090 -0.040
 H          0.004 -0.024  0.005   -0.031 -0.152  0.026    0.436  0.753 -0.056
 O         -0.000 -0.002 -0.002   -0.005 -0.013 -0.014    0.005  0.017  0.049
 H          0.011  0.016  0.000    0.080  0.116  0.000   -0.218 -0.313  0.010
 C          0.004  0.002 -0.000    0.032  0.046  0.004    0.039  0.014 -0.009
 H         -0.014 -0.006 -0.002   -0.088 -0.139 -0.012   -0.091 -0.002 -0.023
 O         -0.001 -0.000  0.000   -0.014 -0.004  0.003   -0.013  0.001  0.002
 H          0.010 -0.009 -0.004    0.105 -0.097 -0.049    0.058 -0.053 -0.025
 TransDip  -0.071  0.058  0.041   -0.081 -0.001 -0.081   -0.128 -0.155  0.011

 Mode:               109                    110                    111
 Frequency:      1458.61                1481.03                1486.14
 Force Cnst:      1.8714                 1.4118                 1.3632
 Red. Mass:       1.4929                 1.0924                 1.0476
 IR Active:          YES                    YES                    YES
 IR Intens:       10.552                  7.164                  1.819
 Raman Active:       YES                    YES                    YES
               X      Y      Z        X      Y      Z        X      Y      Z
 C         -0.025  0.006  0.011   -0.018  0.004  0.003   -0.003  0.001  0.004
 H          0.090 -0.059  0.000    0.066 -0.026 -0.003    0.024  0.003  0.006
 C          0.070  0.016  0.003    0.025  0.002 -0.006    0.004 -0.001 -0.001
 H         -0.448 -0.189  0.042   -0.109 -0.025  0.005   -0.040 -0.006  0.004
 O          0.017  0.013 -0.031    0.001  0.001 -0.005    0.001  0.001 -0.002
 C         -0.033 -0.019  0.015    0.045 -0.027 -0.041   -0.008  0.001  0.005
 H          0.145  0.018  0.025   -0.497  0.323 -0.013    0.062 -0.026  0.004
 H          0.088  0.097 -0.108   -0.164  0.012  0.570    0.022  0.006 -0.064
 C          0.002  0.006 -0.002    0.008 -0.002  0.001    0.003  0.001  0.002
 C          0.002  0.001 -0.001   -0.002  0.002 -0.004    0.001  0.002 -0.002
 O         -0.002 -0.001 -0.001   -0.000 -0.001  0.002   -0.002 -0.001 -0.001
 H          0.011 -0.000  0.027    0.014 -0.003  0.025    0.011 -0.002  0.022
 C         -0.003 -0.005 -0.004    0.029  0.015  0.025    0.009  0.005  0.009
 H          0.009  0.013  0.055   -0.110  0.011 -0.342   -0.043  0.008 -0.117
 H          0.050  0.030 -0.001   -0.307 -0.184  0.013   -0.103 -0.068  0.004
 C          0.004 -0.005 -0.005    0.003 -0.001  0.004   -0.014  0.007  0.015
 H         -0.003  0.019  0.059    0.019  0.010 -0.022    0.043 -0.005 -0.180
 H         -0.044  0.043  0.003    0.007 -0.015  0.002    0.158 -0.094  0.002
 C          0.005 -0.002  0.001    0.003 -0.002 -0.000   -0.003 -0.001 -0.001
 H          0.006  0.003  0.010   -0.003  0.019  0.010   -0.021  0.022 -0.033
 C          0.001 -0.002  0.000    0.002  0.001 -0.002   -0.022 -0.032 -0.008
 H         -0.007 -0.004  0.010   -0.021 -0.008  0.032   -0.082  0.086 -0.293
 H         -0.013 -0.006 -0.001   -0.006 -0.028 -0.002    0.357  0.361  0.025
 H         -0.009  0.017 -0.013   -0.006  0.024 -0.001    0.074  0.020  0.381
 C         -0.001 -0.002 -0.002   -0.001  0.000 -0.001    0.010  0.033 -0.004
 H          0.018  0.020 -0.002    0.006  0.014  0.006   -0.301 -0.274  0.073
 H         -0.009  0.024 -0.003   -0.002 -0.004 -0.008    0.163 -0.303  0.177
 H         -0.003 -0.010  0.022    0.017 -0.006  0.009   -0.016  0.095 -0.210
 H         -0.001  0.002  0.004    0.008  0.001 -0.007   -0.002  0.003  0.001
 O          0.005  0.015  0.015    0.001  0.002  0.002   -0.000  0.001  0.001
 C          0.017 -0.025 -0.004    0.003 -0.003 -0.000    0.001 -0.000 -0.000
 H         -0.065  0.038 -0.015   -0.012  0.001 -0.002   -0.002  0.000 -0.001
 C         -0.128 -0.060 -0.029   -0.015 -0.006 -0.002   -0.004 -0.001 -0.002
 H          0.658  0.146  0.123    0.080  0.006  0.015    0.023 -0.001  0.003
 C         -0.003  0.004  0.010   -0.001  0.002  0.002    0.000 -0.000 -0.000
 O         -0.000  0.003 -0.004    0.000  0.000 -0.000   -0.000  0.000 -0.000
 O          0.001 -0.002 -0.001    0.000 -0.001 -0.001   -0.000  0.000  0.000
 H          0.003  0.003 -0.016    0.002  0.001 -0.004   -0.000  0.000 -0.000
 C          0.003  0.020 -0.001   -0.000  0.001 -0.000    0.000  0.000 -0.000
 H         -0.004 -0.059  0.002    0.002 -0.002  0.000   -0.000 -0.000  0.000
 O         -0.000 -0.005  0.002   -0.000 -0.000  0.000   -0.000 -0.000  0.000
 H         -0.039  0.018 -0.028   -0.003  0.001 -0.002   -0.000  0.000 -0.000
 C          0.004 -0.007  0.006    0.001 -0.000  0.000   -0.000  0.000  0.000
 H         -0.068 -0.014  0.003   -0.006 -0.002  0.000    0.000 -0.001  0.000
 O         -0.006 -0.006 -0.006   -0.000 -0.000 -0.000   -0.000 -0.000 -0.000
 H          0.034  0.047  0.001    0.003  0.003  0.000    0.001  0.001  0.000
 C          0.060  0.079  0.023    0.006  0.007  0.002    0.002  0.001  0.001
 H         -0.150 -0.267 -0.013   -0.013 -0.020 -0.001   -0.006 -0.005 -0.001
 O         -0.021 -0.009  0.005   -0.002 -0.001  0.000   -0.000 -0.000  0.000
 H          0.162 -0.152 -0.075    0.013 -0.013 -0.006    0.002 -0.002 -0.001
 TransDip  -0.078 -0.066  0.018   -0.084  0.001  0.018    0.006 -0.001 -0.043

 Mode:               112                    113                    114
 Frequency:      1488.70                1492.25                1498.33
 Force Cnst:      1.4138                 1.3997                 1.4237
 Red. Mass:       1.0827                 1.0668                 1.0763
 IR Active:          YES                    YES                    YES
 IR Intens:        5.973                  2.869                  2.709
 Raman Active:       YES                    YES                    YES
               X      Y      Z        X      Y      Z        X      Y      Z
 C          0.004  0.004 -0.000    0.002  0.000  0.004    0.010 -0.018 -0.003
 H         -0.013 -0.044 -0.008    0.003  0.023  0.005   -0.030  0.069  0.008
 C          0.005  0.000 -0.001    0.004  0.001 -0.002   -0.012  0.006  0.001
 H         -0.017  0.011  0.000   -0.013 -0.030 -0.002    0.056 -0.017 -0.009
 O         -0.001 -0.001 -0.001   -0.000 -0.000 -0.001    0.000 -0.001  0.002
 C          0.033 -0.006 -0.022    0.012 -0.003 -0.006   -0.007  0.002  0.006
 H         -0.289  0.140 -0.015   -0.102  0.059 -0.002    0.077 -0.036  0.004
 H         -0.096 -0.010  0.308   -0.034 -0.006  0.108    0.021 -0.009 -0.087
 C         -0.008 -0.006 -0.010   -0.001 -0.003 -0.006   -0.000  0.002  0.005
 C         -0.008 -0.006  0.005   -0.006 -0.002  0.002    0.004  0.001 -0.001
 O          0.009  0.004  0.005    0.005  0.002  0.003   -0.004 -0.001 -0.002
 H         -0.043  0.004 -0.084   -0.020 -0.001 -0.038    0.010  0.002  0.021
 C         -0.043 -0.012 -0.034   -0.028 -0.005 -0.017    0.018  0.006  0.005
 H          0.167 -0.031  0.472    0.079 -0.016  0.249   -0.041  0.007 -0.151
 H          0.433  0.225 -0.025    0.235  0.105 -0.014   -0.144 -0.078  0.002
 C          0.017 -0.015 -0.023   -0.027  0.013  0.024    0.042 -0.020 -0.035
 H         -0.069  0.001  0.264    0.058 -0.022 -0.309   -0.126 -0.023  0.484
 H         -0.217  0.170  0.004    0.276 -0.150  0.001   -0.421  0.287  0.011
 C          0.004 -0.003  0.010   -0.013  0.012 -0.019   -0.005  0.019 -0.015
 H         -0.015  0.009 -0.048    0.034 -0.047  0.074    0.033 -0.036  0.038
 C         -0.010 -0.008  0.000    0.018 -0.006 -0.017    0.014 -0.005 -0.017
 H          0.026  0.033 -0.122   -0.233 -0.049  0.209   -0.213 -0.047  0.201
 H          0.086  0.139  0.007    0.042 -0.176 -0.005    0.055 -0.165 -0.004
 H          0.030 -0.044  0.089   -0.045  0.247  0.080   -0.039  0.231  0.090
 C          0.011  0.008  0.000   -0.030  0.012 -0.007   -0.013  0.021 -0.000
 H         -0.105 -0.155 -0.045   -0.010  0.201  0.239   -0.142 -0.028  0.149
 H          0.046 -0.020  0.103    0.045 -0.314 -0.134    0.095 -0.317 -0.003
 H         -0.131  0.054 -0.080    0.445 -0.072  0.018    0.237  0.015 -0.114
 H          0.010 -0.017 -0.004    0.004 -0.007 -0.005   -0.004  0.005  0.004
 O         -0.000  0.000  0.000    0.000  0.000  0.000   -0.000 -0.000 -0.000
 C          0.001 -0.001 -0.000    0.001 -0.001 -0.000   -0.000  0.000  0.000
 H         -0.004 -0.000 -0.001   -0.003  0.000 -0.000    0.001 -0.000  0.000
 C         -0.002 -0.000  0.000   -0.003 -0.001 -0.000    0.003  0.001 -0.000
 H          0.011 -0.005  0.002    0.020  0.001  0.004   -0.012 -0.003 -0.003
 C         -0.000  0.001  0.001   -0.000  0.000  0.000    0.000 -0.000 -0.000
 O          0.000 -0.000 -0.000    0.000  0.000 -0.000   -0.000  0.000  0.000
 O          0.000 -0.000 -0.000    0.000 -0.000 -0.000   -0.000  0.000  0.000
 H          0.001  0.000 -0.002    0.000  0.000 -0.001   -0.000 -0.000  0.000
 C         -0.000  0.000 -0.000   -0.000  0.000 -0.000    0.000 -0.000  0.000
 H          0.001  0.001  0.000    0.000 -0.001  0.000   -0.000  0.000 -0.000
 O         -0.000 -0.000 -0.000   -0.000 -0.000  0.000   -0.000  0.000  0.000
 H         -0.000  0.000 -0.000   -0.001  0.000 -0.001    0.000 -0.000  0.000
 C         -0.000  0.000  0.000    0.000 -0.000  0.000   -0.000 -0.000 -0.000
 H          0.000 -0.001  0.000   -0.002  0.000 -0.000    0.001  0.001 -0.000
 O         -0.000 -0.000 -0.000   -0.000 -0.000 -0.000    0.000  0.000  0.000
 H          0.000  0.000  0.000    0.000  0.001 -0.000   -0.000 -0.001  0.000
 C          0.001  0.000 -0.000    0.001  0.002  0.001   -0.001 -0.001 -0.000
 H         -0.002  0.001 -0.000   -0.002 -0.007 -0.000    0.002  0.001  0.000
 O         -0.000 -0.000  0.000   -0.000 -0.000 -0.000    0.000  0.000 -0.000
 H          0.000 -0.000 -0.000    0.004 -0.003 -0.001   -0.002  0.002  0.001
 TransDip  -0.023  0.030  0.069    0.038 -0.008  0.038   -0.034 -0.016  0.037

 Mode:               115                    116                    117
 Frequency:      1505.04                1510.89                1795.32
 Force Cnst:      1.3989                 1.4185                20.1692
 Red. Mass:       1.0482                 1.0547                10.6207
 IR Active:          YES                    YES                    YES
 IR Intens:        6.248                  8.707                144.446
 Raman Active:       YES                    YES                    YES
               X      Y      Z        X      Y      Z        X      Y      Z
 C          0.003  0.003 -0.002   -0.001  0.006  0.004    0.001 -0.001 -0.002
 H          0.002 -0.041 -0.005    0.002  0.003  0.003   -0.008  0.006  0.001
 C         -0.001  0.002 -0.003   -0.004 -0.001 -0.001    0.001  0.006  0.004
 H          0.008 -0.025 -0.007    0.019  0.006 -0.003   -0.011 -0.054  0.011
 O         -0.001 -0.000  0.000   -0.001 -0.000  0.001   -0.003 -0.001 -0.003
 C          0.001 -0.002  0.001    0.001  0.001  0.001    0.014  0.001  0.010
 H         -0.002  0.016  0.003    0.005 -0.003  0.000   -0.111 -0.031 -0.001
 H         -0.000 -0.002  0.003   -0.001 -0.007 -0.008    0.003 -0.018  0.049
 C         -0.001  0.000  0.000   -0.000  0.000  0.001   -0.026 -0.014 -0.035
 C          0.001  0.000  0.000    0.001 -0.000  0.000    0.482  0.087  0.543
 O         -0.001 -0.000 -0.000   -0.001 -0.000 -0.000   -0.344 -0.073 -0.351
 H          0.001  0.001  0.002    0.001  0.000  0.002    0.098  0.166 -0.350
 C          0.006  0.001  0.000    0.001 -0.000  0.001   -0.013  0.009 -0.013
 H         -0.008  0.012 -0.018   -0.001 -0.006 -0.014   -0.002 -0.011  0.018
 H         -0.022 -0.015 -0.000   -0.012 -0.001  0.001    0.039 -0.003 -0.027
 C          0.004 -0.010 -0.008    0.011 -0.002 -0.009    0.002  0.001  0.004
 H         -0.005  0.040  0.112   -0.031 -0.012  0.105   -0.005 -0.027 -0.034
 H         -0.075  0.086  0.006   -0.093  0.050 -0.002    0.019 -0.005  0.008
 C         -0.021  0.006  0.018   -0.006 -0.039 -0.020   -0.000  0.000  0.001
 H         -0.025 -0.014 -0.008   -0.038  0.075  0.058    0.001 -0.005 -0.003
 C         -0.018 -0.004  0.032   -0.012 -0.022 -0.020    0.000 -0.000 -0.000
 H          0.359  0.074 -0.356   -0.246  0.062 -0.144   -0.001 -0.000  0.002
 H         -0.099  0.315  0.009    0.390  0.205  0.022   -0.001  0.001 -0.000
 H          0.065 -0.372 -0.147    0.052  0.153  0.434   -0.000  0.003  0.001
 C         -0.032  0.003 -0.014   -0.012 -0.028  0.008    0.000  0.000 -0.000
 H          0.060  0.270  0.222    0.334  0.310 -0.078   -0.003 -0.006  0.001
 H          0.006 -0.239 -0.176   -0.180  0.295 -0.225    0.002 -0.001  0.003
 H          0.448 -0.100  0.068    0.053 -0.113  0.259   -0.003  0.002 -0.004
 H          0.004 -0.000  0.001   -0.002  0.000  0.001   -0.020  0.094 -0.147
 O         -0.000 -0.000 -0.000    0.000 -0.000 -0.001   -0.000  0.000 -0.000
 C         -0.000  0.000  0.000   -0.001  0.000  0.000    0.001 -0.003  0.001
 H          0.000 -0.000  0.000    0.002 -0.000  0.000   -0.008  0.008 -0.001
 C          0.001  0.000  0.000    0.003  0.001  0.001    0.003 -0.001  0.002
 H         -0.001  0.002 -0.000   -0.017  0.004 -0.002   -0.004 -0.003  0.003
 C         -0.000 -0.000 -0.000    0.000 -0.000 -0.000   -0.005  0.024 -0.016
 O         -0.000 -0.000  0.000   -0.000 -0.000  0.000    0.003 -0.015  0.011
 O         -0.000 -0.000  0.000   -0.000  0.000  0.000    0.000 -0.002  0.001
 H          0.000  0.000  0.000   -0.000 -0.000  0.000    0.004  0.003 -0.017
 C          0.000  0.000 -0.000    0.000 -0.000  0.000   -0.001 -0.000 -0.000
 H          0.000 -0.000  0.000   -0.000 -0.000 -0.000    0.002  0.001  0.000
 O         -0.000 -0.000  0.000    0.000  0.000 -0.000    0.000  0.000 -0.000
 H         -0.000  0.000 -0.000   -0.000  0.000  0.000    0.000 -0.000  0.000
 C          0.000 -0.000  0.000    0.000 -0.000 -0.000    0.000 -0.000  0.000
 H         -0.002  0.000 -0.000   -0.000  0.000 -0.000   -0.001 -0.000  0.000
 O         -0.000 -0.000 -0.000    0.000  0.000  0.000   -0.000  0.000 -0.000
 H          0.000  0.000 -0.000   -0.000 -0.000 -0.000    0.000 -0.001 -0.000
 C         -0.001  0.000  0.000   -0.001 -0.001 -0.000   -0.000 -0.000 -0.001
 H          0.002 -0.002  0.000    0.003  0.003  0.000    0.002  0.003  0.000
 O          0.000 -0.000 -0.000    0.000  0.000 -0.000   -0.000  0.000 -0.000
 H         -0.003  0.002  0.001   -0.001  0.001  0.001    0.000 -0.000  0.001
 TransDip   0.077  0.009 -0.020    0.036  0.082  0.030    0.256  0.010  0.287

 Mode:               118                    119                    120
 Frequency:      1826.92                2860.66                2964.29
 Force Cnst:     19.4617                 5.2178                 5.6005
 Red. Mass:       9.8967                 1.0822                 1.0818
 IR Active:          YES                    YES                    YES
 IR Intens:      337.112                136.663                 10.983
 Raman Active:       YES                    YES                    YES
               X      Y      Z        X      Y      Z        X      Y      Z
 C         -0.000 -0.000  0.000   -0.000  0.000  0.000   -0.000 -0.000 -0.001
 H          0.001  0.000 -0.000    0.000  0.000 -0.001    0.001 -0.002  0.014
 C          0.003  0.001 -0.001    0.000  0.000  0.000    0.001  0.001  0.003
 H         -0.003  0.002 -0.001   -0.000  0.001 -0.003   -0.010 -0.001 -0.033
 O         -0.003  0.000 -0.000   -0.000 -0.000  0.000   -0.001 -0.000 -0.001
 C         -0.002 -0.000  0.000    0.001  0.001  0.001   -0.000  0.000  0.000
 H          0.010 -0.001 -0.000   -0.001 -0.001 -0.005    0.001  0.001  0.000
 H          0.004  0.005 -0.007    0.002 -0.001 -0.001    0.002 -0.001 -0.000
 C          0.001  0.000  0.001   -0.002  0.005  0.001    0.000 -0.000 -0.000
 C         -0.018 -0.003 -0.021   -0.064 -0.046  0.023   -0.000 -0.000 -0.000
 O          0.013  0.002  0.013   -0.002 -0.000 -0.002    0.000  0.000  0.000
 H         -0.003 -0.006  0.015    0.799  0.548 -0.222    0.000  0.000  0.000
 C          0.000 -0.000  0.001    0.002  0.001  0.000   -0.000 -0.000  0.000
 H          0.000  0.001 -0.001   -0.021 -0.018  0.011    0.001  0.000 -0.000
 H         -0.000 -0.001  0.001    0.005 -0.000 -0.005    0.000  0.000 -0.000
 C         -0.000  0.000 -0.000    0.000 -0.000 -0.000   -0.000  0.000  0.000
 H         -0.001 -0.001  0.001   -0.001  0.000 -0.000    0.001 -0.001  0.000
 H         -0.001  0.000 -0.001   -0.001 -0.001  0.002    0.000  0.000 -0.003
 C          0.000  0.000 -0.000    0.000  0.000  0.000    0.000  0.000 -0.000
 H          0.001 -0.002  0.000   -0.000  0.000  0.000   -0.000 -0.001 -0.000
 C         -0.000 -0.000  0.000    0.000 -0.000 -0.000   -0.000  0.000  0.000
 H          0.000 -0.000 -0.000    0.000  0.001  0.000   -0.000 -0.000 -0.000
 H          0.001 -0.000  0.000    0.000  0.000 -0.000    0.000 -0.000 -0.001
 H         -0.000  0.000 -0.000   -0.001 -0.000  0.000    0.000  0.000 -0.000
 C         -0.000 -0.000  0.000    0.000 -0.000 -0.000    0.000 -0.000  0.000
 H          0.001  0.001 -0.001   -0.000  0.000 -0.000   -0.004  0.003 -0.002
 H         -0.000  0.001 -0.001   -0.001 -0.000  0.000   -0.000 -0.000  0.000
 H          0.000 -0.000  0.000    0.000  0.001  0.000    0.000 -0.001 -0.000
 H         -0.001 -0.003  0.006   -0.001 -0.057 -0.033   -0.000  0.004  0.003
 O          0.005 -0.002  0.005   -0.000 -0.000 -0.000    0.001 -0.001 -0.001
 C          0.022 -0.068  0.013    0.000 -0.000  0.000   -0.001 -0.000  0.002
 H         -0.109  0.246 -0.036    0.000  0.000 -0.000    0.010 -0.002 -0.021
 C          0.001 -0.002 -0.000    0.000  0.000  0.000    0.014  0.007 -0.075
 H         -0.002  0.006  0.000   -0.000  0.000 -0.000   -0.167 -0.052  0.914
 C         -0.101  0.578 -0.412    0.000 -0.000 -0.000    0.000  0.000  0.000
 O          0.055 -0.353  0.282   -0.000  0.000  0.000   -0.000 -0.000  0.000
 O          0.005 -0.044  0.041   -0.000 -0.000  0.000   -0.000  0.000  0.000
 H          0.077  0.087 -0.424    0.000  0.000 -0.000   -0.000 -0.000  0.000
 C         -0.008 -0.008 -0.001    0.000  0.000  0.000    0.001 -0.000 -0.003
 H          0.011 -0.008 -0.000   -0.000 -0.000 -0.000   -0.009  0.001  0.043
 O          0.002 -0.000  0.001   -0.000  0.000 -0.000    0.000 -0.000 -0.000
 H          0.006 -0.002  0.003    0.000 -0.000  0.000   -0.000  0.000 -0.000
 C          0.002  0.001  0.001    0.000  0.000  0.000   -0.001 -0.000  0.001
 H         -0.004  0.002  0.001   -0.000  0.000 -0.000    0.001 -0.001 -0.009
 O          0.000  0.002  0.000   -0.000 -0.000 -0.000    0.000  0.000  0.000
 H         -0.001 -0.006 -0.001    0.000  0.000  0.000    0.002  0.000 -0.001
 C          0.001 -0.001  0.000   -0.000  0.000  0.000   -0.002 -0.003  0.028
 H         -0.000 -0.000 -0.000   -0.000 -0.000 -0.000    0.025  0.012 -0.349
 O         -0.001  0.001  0.000    0.000 -0.000 -0.000   -0.000  0.001  0.000
 H          0.003 -0.002 -0.001   -0.000 -0.000  0.000   -0.001  0.003  0.001
 TransDip  -0.059  0.403 -0.424   -0.283 -0.230  0.087   -0.011 -0.024 -0.103

 Mode:               121                    122                    123
 Frequency:      2982.36                2984.05                2987.76
 Force Cnst:      5.6802                 5.6716                 5.6853
 Red. Mass:       1.0839                 1.0810                 1.0810
 IR Active:          YES                    YES                    YES
 IR Intens:       27.318                 24.201                 11.634
 Raman Active:       YES                    YES                    YES
               X      Y      Z        X      Y      Z        X      Y      Z
 C         -0.000 -0.000  0.001   -0.000  0.000 -0.001   -0.001  0.010 -0.079
 H          0.000  0.001 -0.005    0.000 -0.002  0.013    0.018 -0.119  0.955
 C          0.001  0.000  0.001    0.000  0.001 -0.001    0.002 -0.001  0.009
 H         -0.005 -0.001 -0.011    0.002 -0.001  0.012   -0.014  0.009 -0.124
 O         -0.000  0.000 -0.000   -0.000 -0.000 -0.000   -0.000 -0.000  0.000
 C         -0.000  0.000  0.000   -0.002  0.000  0.005   -0.001  0.000  0.002
 H          0.000  0.001 -0.003    0.000  0.010 -0.080    0.001  0.006 -0.029
 H          0.002 -0.001  0.000    0.028 -0.020  0.014    0.010 -0.005  0.006
 C         -0.000 -0.001 -0.001   -0.002 -0.065 -0.047    0.000  0.001  0.001
 C         -0.000 -0.000 -0.000   -0.005 -0.004 -0.000    0.000  0.000 -0.000
 O          0.000  0.000  0.000    0.001  0.000  0.000   -0.000 -0.000 -0.000
 H          0.001  0.001 -0.000    0.045  0.034 -0.017   -0.001 -0.001  0.001
 C          0.000  0.000  0.000    0.007  0.003  0.006    0.002  0.001  0.001
 H         -0.001 -0.001  0.001   -0.081 -0.055  0.034   -0.022 -0.013  0.011
 H         -0.000  0.000 -0.003   -0.004  0.018 -0.117    0.000  0.006 -0.017
 C         -0.000  0.000 -0.000   -0.000  0.001 -0.001   -0.001 -0.002  0.015
 H          0.001 -0.001  0.000    0.003 -0.002  0.001    0.008 -0.002  0.006
 H         -0.000  0.000 -0.000   -0.001 -0.002  0.017    0.001  0.024 -0.194
 C         -0.000 -0.000  0.000   -0.000 -0.000 -0.000   -0.003 -0.001 -0.001
 H          0.001  0.000 -0.001    0.001  0.000 -0.000    0.036  0.012 -0.009
 C          0.000  0.000  0.000    0.000 -0.000  0.000    0.002 -0.001  0.004
 H         -0.000  0.000  0.000    0.000  0.002  0.001    0.003  0.018  0.009
 H          0.000 -0.000 -0.002    0.000 -0.000 -0.002    0.008 -0.003 -0.056
 H         -0.001 -0.001  0.000   -0.001 -0.000  0.000   -0.028 -0.009  0.008
 C          0.000  0.000  0.000   -0.000 -0.000 -0.000    0.002  0.000 -0.002
 H         -0.003  0.003 -0.002   -0.000  0.000 -0.000    0.020 -0.017  0.013
 H         -0.001 -0.000  0.001    0.000 -0.000  0.000   -0.045 -0.014  0.013
 H         -0.000 -0.002 -0.001    0.000  0.001  0.000    0.005  0.028  0.008
 H          0.000  0.015  0.011    0.016  0.789  0.578   -0.000 -0.013 -0.010
 O          0.000 -0.000  0.000   -0.000  0.000 -0.000   -0.000  0.000  0.000
 C          0.000  0.000 -0.002    0.000 -0.000 -0.000    0.000  0.000 -0.000
 H         -0.001 -0.001  0.025   -0.000 -0.000  0.001   -0.000  0.000  0.002
 C          0.005  0.002 -0.029   -0.000 -0.000  0.001   -0.000 -0.000  0.001
 H         -0.063 -0.022  0.337    0.002  0.001 -0.011    0.003  0.001 -0.016
 C         -0.000  0.000  0.000    0.000 -0.000  0.000   -0.000 -0.000 -0.000
 O          0.000 -0.000 -0.000   -0.000  0.000 -0.000   -0.000  0.000 -0.000
 O          0.000  0.000 -0.000   -0.000  0.000  0.000   -0.000  0.000  0.000
 H          0.000  0.000 -0.000   -0.000  0.000  0.000   -0.000  0.000 -0.000
 C         -0.006  0.001  0.025    0.000 -0.000 -0.000   -0.000  0.000  0.001
 H          0.063 -0.013 -0.301   -0.001  0.000  0.006    0.002 -0.000 -0.008
 O          0.000  0.000  0.000   -0.000  0.000 -0.000    0.000 -0.000  0.000
 H          0.002  0.000  0.000   -0.000 -0.000 -0.000    0.000 -0.000  0.000
 C          0.000  0.001  0.005    0.000 -0.000 -0.000    0.000 -0.000 -0.000
 H          0.012 -0.006 -0.066   -0.000  0.000  0.001   -0.000  0.000  0.001
 O         -0.000 -0.000  0.000   -0.000 -0.000 -0.000   -0.000 -0.000  0.000
 H         -0.006 -0.001  0.003    0.000  0.000 -0.000   -0.000  0.000  0.000
 C          0.005  0.006 -0.073   -0.000 -0.000  0.001    0.000  0.000 -0.001
 H         -0.070 -0.044  0.876    0.001  0.001 -0.015   -0.001 -0.000  0.007
 O          0.001 -0.001 -0.000   -0.000  0.000 -0.000   -0.000 -0.000  0.000
 H         -0.001 -0.005 -0.001   -0.000  0.000  0.000    0.000 -0.000 -0.000
 TransDip   0.066 -0.056 -0.143   -0.018 -0.156  0.004    0.006  0.004 -0.109

 Mode:               124                    125                    126
 Frequency:      2996.08                3015.88                3017.97
 Force Cnst:      5.7268                 5.6960                 5.5616
 Red. Mass:       1.0828                 1.0629                 1.0364
 IR Active:          YES                    YES                    YES
 IR Intens:       28.081                  5.884                 40.590
 Raman Active:       YES                    YES                    YES
               X      Y      Z        X      Y      Z        X      Y      Z
 C         -0.000  0.000 -0.000   -0.000  0.002 -0.015   -0.000  0.000 -0.004
 H          0.000 -0.001  0.006    0.003 -0.021  0.176    0.000 -0.005  0.047
 C          0.000  0.000  0.000    0.001 -0.000  0.007    0.000 -0.000  0.003
 H         -0.001 -0.000 -0.003   -0.007  0.005 -0.083   -0.005  0.003 -0.040
 O          0.000  0.000  0.000   -0.000 -0.000  0.000   -0.000 -0.000  0.000
 C         -0.000  0.000  0.000    0.000  0.000  0.000   -0.000  0.000  0.001
 H          0.000  0.000 -0.002    0.000  0.001 -0.003    0.001  0.002 -0.014
 H          0.000 -0.000  0.000    0.001 -0.001  0.001    0.005 -0.003  0.003
 C          0.000  0.000  0.000   -0.001 -0.001 -0.000   -0.000 -0.002 -0.001
 C         -0.000  0.000 -0.000   -0.000 -0.001  0.000   -0.000 -0.000  0.000
 O          0.000  0.000  0.000    0.000  0.000  0.000   -0.000  0.000 -0.000
 H          0.000 -0.000  0.000    0.006  0.004 -0.002    0.005  0.004 -0.002
 C          0.000  0.000  0.000   -0.019 -0.012  0.009   -0.011 -0.005 -0.004
 H         -0.001 -0.000  0.000    0.235  0.144 -0.086    0.124  0.078 -0.047
 H         -0.000  0.000 -0.001   -0.007  0.001 -0.020    0.003 -0.014  0.098
 C         -0.000  0.000  0.000    0.026 -0.007 -0.055    0.009 -0.005 -0.001
 H          0.001 -0.000  0.000   -0.303  0.191 -0.107   -0.105  0.062 -0.034
 H          0.000  0.000 -0.003   -0.005 -0.106  0.764    0.001 -0.008  0.049
 C         -0.000 -0.000  0.000    0.003  0.001 -0.001    0.001 -0.000  0.000
 H          0.001  0.000 -0.000   -0.034 -0.014  0.010   -0.014 -0.004  0.001
 C          0.000 -0.000  0.000   -0.001 -0.002  0.003   -0.032  0.025 -0.020
 H          0.000  0.001  0.000    0.002  0.019  0.008   -0.068 -0.460 -0.160
 H          0.000 -0.000 -0.002    0.005 -0.002 -0.038   -0.058  0.010  0.536
 H         -0.001 -0.000  0.000    0.009  0.003 -0.002    0.504  0.166 -0.134
 C          0.000  0.000  0.000   -0.011 -0.002  0.017    0.005 -0.001 -0.016
 H         -0.001  0.001 -0.001   -0.110  0.093 -0.068    0.116 -0.100  0.070
 H         -0.000 -0.000  0.000    0.265  0.085 -0.078   -0.199 -0.063  0.058
 H         -0.000 -0.001 -0.000   -0.028 -0.149 -0.046    0.028  0.171  0.054
 H         -0.000 -0.000 -0.000    0.001  0.010  0.008    0.000  0.022  0.016
 O          0.001 -0.000  0.001   -0.000  0.000  0.000   -0.000  0.000  0.000
 C         -0.003 -0.000  0.012   -0.000 -0.000  0.000    0.000  0.000 -0.000
 H          0.024 -0.000 -0.153   -0.000  0.000 -0.000   -0.000 -0.000  0.000
 C          0.001  0.000 -0.006    0.000 -0.000  0.000    0.000 -0.000 -0.000
 H         -0.011 -0.005  0.060    0.000  0.000 -0.004   -0.000 -0.000  0.001
 C          0.001 -0.000 -0.001    0.000 -0.000 -0.000    0.000 -0.000 -0.000
 O         -0.000  0.000  0.000   -0.000  0.000  0.000   -0.000  0.000  0.000
 O         -0.000 -0.000  0.000   -0.000 -0.000  0.000   -0.000  0.000  0.000
 H         -0.000 -0.001  0.001   -0.000  0.000 -0.000   -0.000  0.000 -0.000
 C          0.019 -0.003 -0.075    0.000 -0.000 -0.000    0.000 -0.000 -0.000
 H         -0.194  0.043  0.906   -0.000  0.000  0.001   -0.000  0.000  0.001
 O         -0.002  0.000 -0.001   -0.000  0.000 -0.000   -0.000  0.000 -0.000
 H         -0.005 -0.001 -0.002    0.000 -0.000 -0.000    0.000 -0.000 -0.000
 C         -0.000  0.002  0.010   -0.000  0.000  0.000    0.000  0.000  0.000
 H          0.013 -0.006 -0.131    0.000 -0.000 -0.000    0.000 -0.000 -0.001
 O         -0.000 -0.000  0.000   -0.000 -0.000 -0.000   -0.000 -0.000 -0.000
 H         -0.003 -0.007  0.005   -0.000 -0.000  0.000    0.000  0.000  0.000
 C          0.001  0.002 -0.024    0.000 -0.000 -0.000    0.000  0.000 -0.000
 H         -0.022 -0.014  0.293   -0.000  0.000  0.001   -0.000 -0.000  0.004
 O          0.000 -0.001  0.000   -0.000  0.000 -0.000   -0.000 -0.000  0.000
 H         -0.000 -0.002 -0.001   -0.000 -0.000 -0.000   -0.000 -0.000 -0.000
 TransDip  -0.002  0.009 -0.169   -0.005 -0.054 -0.056   -0.128  0.066 -0.145

 Mode:               127                    128                    129
 Frequency:      3019.56                3025.43                3037.47
 Force Cnst:      5.6958                 5.6144                 5.8407
 Red. Mass:       1.0603                 1.0411                 1.0745
 IR Active:          YES                    YES                    YES
 IR Intens:       43.615                 26.162                  5.252
 Raman Active:       YES                    YES                    YES
               X      Y      Z        X      Y      Z        X      Y      Z
 C          0.001  0.000  0.002   -0.000 -0.000 -0.003   -0.000 -0.000  0.004
 H         -0.001  0.002 -0.026    0.001 -0.002  0.033   -0.002  0.006 -0.046
 C         -0.000  0.000 -0.004   -0.001  0.001 -0.011    0.006 -0.003  0.040
 H          0.005 -0.004  0.049    0.016 -0.011  0.132   -0.059  0.040 -0.490
 O         -0.000 -0.000 -0.000    0.000  0.000 -0.000   -0.001 -0.000  0.001
 C         -0.002  0.001  0.007   -0.002  0.000  0.005    0.018 -0.002 -0.051
 H          0.004  0.011 -0.091    0.003  0.009 -0.064   -0.035 -0.091  0.690
 H          0.021 -0.015  0.011    0.013 -0.008  0.006   -0.169  0.107 -0.076
 C         -0.001 -0.009 -0.007    0.000 -0.001 -0.001   -0.001 -0.005 -0.004
 C         -0.002 -0.002  0.002   -0.000 -0.000  0.000   -0.001 -0.001  0.001
 O         -0.000  0.000 -0.000    0.000 -0.000 -0.000   -0.000 -0.000 -0.000
 H          0.024  0.018 -0.010    0.002  0.001 -0.000    0.007  0.005 -0.004
 C         -0.050 -0.023 -0.033    0.001  0.002 -0.010   -0.004 -0.002 -0.003
 H          0.563  0.358 -0.216   -0.022 -0.011  0.006    0.050  0.031 -0.018
 H          0.026 -0.085  0.604    0.008 -0.015  0.112    0.003 -0.008  0.048
 C          0.001 -0.003  0.018   -0.009  0.001  0.022   -0.003  0.001  0.006
 H         -0.022  0.009 -0.004    0.096 -0.062  0.035    0.033 -0.020  0.011
 H          0.005  0.028 -0.218    0.003  0.040 -0.299    0.001  0.012 -0.085
 C         -0.001 -0.000  0.000    0.005  0.002 -0.002    0.000  0.000  0.000
 H          0.013  0.004 -0.003   -0.059 -0.025  0.016   -0.001 -0.001  0.001
 C          0.007 -0.006  0.005   -0.012  0.009 -0.009   -0.000  0.000 -0.002
 H          0.016  0.108  0.038   -0.023 -0.162 -0.056   -0.000 -0.003 -0.001
 H          0.013 -0.002 -0.125   -0.020  0.002  0.209   -0.002  0.000  0.020
 H         -0.111 -0.036  0.029    0.184  0.060 -0.048    0.005  0.001 -0.001
 C          0.003  0.001 -0.003   -0.012 -0.000  0.042   -0.004  0.002  0.004
 H          0.020 -0.017  0.013   -0.310  0.267 -0.196   -0.013  0.012 -0.007
 H         -0.055 -0.017  0.017    0.524  0.167 -0.156    0.067  0.022 -0.021
 H          0.005  0.027  0.009   -0.069 -0.424 -0.138   -0.010 -0.057 -0.019
 H         -0.001  0.111  0.080   -0.001  0.007  0.005    0.004  0.068  0.048
 O         -0.000  0.000 -0.000   -0.000  0.000 -0.000   -0.001  0.000 -0.000
 C          0.000 -0.000 -0.000    0.000 -0.000 -0.000    0.007  0.000 -0.034
 H         -0.000 -0.000  0.002   -0.000 -0.000  0.003   -0.072 -0.009  0.412
 C          0.000  0.000  0.000    0.000 -0.000  0.000    0.001 -0.001  0.001
 H          0.000  0.000  0.001    0.001  0.000  0.001   -0.003  0.003 -0.011
 C          0.000 -0.000 -0.000    0.000 -0.000 -0.000    0.000  0.001 -0.001
 O         -0.000  0.000 -0.000   -0.000  0.000 -0.000    0.000 -0.000  0.000
 O         -0.000 -0.000  0.000   -0.000  0.000  0.000   -0.000  0.000  0.000
 H         -0.000  0.000 -0.000    0.000  0.000  0.000   -0.000 -0.000  0.000
 C          0.000 -0.000 -0.000    0.000 -0.000 -0.000    0.001 -0.000 -0.005
 H         -0.000  0.000  0.000   -0.000 -0.000  0.000   -0.014  0.001  0.058
 O         -0.000 -0.000 -0.000   -0.000  0.000 -0.000   -0.000  0.000  0.000
 H          0.000 -0.000  0.000    0.000 -0.000  0.000    0.000 -0.000  0.001
 C          0.000  0.000  0.000    0.000  0.000 -0.000   -0.000  0.000  0.006
 H          0.000 -0.000 -0.000   -0.000  0.000  0.000    0.006 -0.003 -0.068
 O         -0.000 -0.000 -0.000   -0.000 -0.000 -0.000   -0.000 -0.000 -0.000
 H          0.000  0.000  0.000    0.000  0.000  0.000   -0.000 -0.000  0.001
 C         -0.000  0.000  0.000    0.000 -0.000  0.000   -0.000  0.000 -0.000
 H         -0.000 -0.000 -0.000   -0.000 -0.000 -0.001    0.000  0.000  0.002
 O          0.000 -0.000 -0.000   -0.000  0.000 -0.000    0.000  0.000 -0.000
 H         -0.000 -0.000  0.000   -0.000 -0.000  0.000   -0.000  0.000  0.000
 TransDip  -0.144 -0.146 -0.050   -0.108  0.055  0.110   -0.027 -0.015 -0.066

 Mode:               130                    131                    132
 Frequency:      3037.52                3049.58                3053.37
 Force Cnst:      5.8839                 5.9190                 6.0211
 Red. Mass:       1.0824                 1.0802                 1.0961
 IR Active:          YES                    YES                    YES
 IR Intens:        9.237                 21.522                 37.341
 Raman Active:       YES                    YES                    YES
               X      Y      Z        X      Y      Z        X      Y      Z
 C          0.000  0.000 -0.002   -0.000  0.001 -0.010   -0.000  0.000 -0.002
 H          0.001 -0.002  0.018    0.007 -0.016  0.112    0.000 -0.005  0.031
 C         -0.002  0.001 -0.017   -0.008  0.005 -0.064   -0.002  0.001 -0.015
 H          0.026 -0.017  0.212    0.090 -0.062  0.758    0.022 -0.014  0.182
 O          0.000  0.000 -0.000    0.000  0.000 -0.000    0.000 -0.000 -0.000
 C         -0.009  0.001  0.026    0.020 -0.006 -0.032    0.006 -0.002 -0.010
 H          0.017  0.045 -0.345   -0.021 -0.056  0.466   -0.008 -0.018  0.142
 H          0.089 -0.055  0.039   -0.220  0.133 -0.090   -0.067  0.041 -0.027
 C          0.000  0.003  0.002   -0.000 -0.002 -0.002    0.000 -0.001 -0.002
 C          0.000  0.000 -0.001   -0.001 -0.001  0.000    0.001  0.000 -0.000
 O          0.000  0.000  0.000    0.000  0.000  0.000   -0.000  0.000  0.000
 H         -0.004 -0.003  0.002    0.009  0.006 -0.003   -0.007 -0.006  0.004
 C          0.002  0.001  0.001   -0.012 -0.010  0.022    0.033  0.029 -0.062
 H         -0.025 -0.016  0.009    0.159  0.099 -0.053   -0.442 -0.278  0.149
 H         -0.002  0.004 -0.025   -0.016  0.026 -0.214    0.046 -0.072  0.596
 C          0.001 -0.000 -0.003    0.001 -0.001  0.001    0.032 -0.019  0.007
 H         -0.013  0.008 -0.004   -0.016  0.010 -0.004   -0.380  0.234 -0.114
 H         -0.001 -0.006  0.041   -0.001 -0.002 -0.002    0.006 -0.005  0.022
 C         -0.000 -0.000 -0.000   -0.002 -0.001  0.000    0.011  0.005 -0.003
 H          0.001  0.001 -0.000    0.019  0.008 -0.006   -0.139 -0.058  0.035
 C          0.000 -0.000  0.001   -0.001  0.001  0.002   -0.010 -0.009  0.009
 H          0.000  0.002  0.001   -0.003 -0.018 -0.006    0.007  0.082  0.031
 H          0.001 -0.000 -0.010    0.002 -0.000 -0.014    0.009 -0.004 -0.111
 H         -0.003 -0.001  0.001    0.008  0.003 -0.002    0.098  0.031 -0.024
 C          0.002 -0.001 -0.002    0.008 -0.004 -0.001   -0.002 -0.003 -0.002
 H          0.007 -0.006  0.004   -0.034  0.030 -0.024    0.019 -0.018  0.012
 H         -0.032 -0.011  0.010   -0.072 -0.025  0.023    0.004  0.001 -0.001
 H          0.005  0.027  0.009    0.009  0.042  0.015    0.007  0.052  0.018
 H         -0.002 -0.035 -0.024    0.002  0.025  0.018    0.000  0.022  0.018
 O         -0.001  0.000 -0.000    0.000 -0.000  0.000    0.000 -0.000  0.000
 C          0.015  0.000 -0.072    0.000  0.000 -0.002    0.000  0.000 -0.001
 H         -0.150 -0.018  0.863   -0.003 -0.000  0.021   -0.001 -0.000  0.007
 C          0.000 -0.001 -0.002   -0.000  0.000 -0.002   -0.000  0.000 -0.001
 H         -0.006  0.004  0.022    0.001 -0.000  0.028   -0.000 -0.000  0.008
 C          0.000  0.002 -0.002    0.000  0.000 -0.000   -0.000  0.000 -0.000
 O          0.000 -0.001  0.001   -0.000 -0.000  0.000    0.000 -0.000  0.000
 O         -0.000  0.000  0.000   -0.000  0.000  0.000    0.000  0.000  0.000
 H         -0.000 -0.000  0.000   -0.000 -0.000 -0.000   -0.000 -0.000 -0.000
 C          0.002 -0.001 -0.010    0.000 -0.000 -0.000   -0.000 -0.000 -0.000
 H         -0.028  0.002  0.119   -0.001 -0.000  0.002   -0.000 -0.000  0.000
 O         -0.000  0.000  0.000    0.000  0.000  0.000    0.000 -0.000  0.000
 H          0.000 -0.001  0.001    0.000 -0.000  0.000    0.000  0.000  0.000
 C         -0.001  0.001  0.012   -0.000  0.000  0.001   -0.000  0.000  0.001
 H          0.014 -0.007 -0.148    0.002 -0.001 -0.017    0.001 -0.001 -0.009
 O         -0.000 -0.000 -0.000    0.000 -0.000 -0.000    0.000  0.000  0.000
 H         -0.000 -0.001  0.003    0.000  0.000  0.000   -0.000 -0.000  0.000
 C         -0.000  0.000  0.000    0.000 -0.000  0.000    0.000 -0.000 -0.000
 H         -0.000 -0.001  0.002   -0.001 -0.001  0.001   -0.000 -0.000  0.001
 O          0.000  0.000 -0.000   -0.000  0.000  0.000    0.000  0.000  0.000
 H          0.000  0.000  0.000   -0.000 -0.000  0.000   -0.000 -0.000  0.000
 TransDip  -0.020  0.020 -0.093    0.032 -0.063 -0.131    0.145 -0.002 -0.131

 Mode:               133                    134                    135
 Frequency:      3058.04                3064.10                3066.59
 Force Cnst:      5.9961                 6.0042                 6.0917
 Red. Mass:       1.0883                 1.0854                 1.0995
 IR Active:          YES                    YES                    YES
 IR Intens:       16.688                 20.179                 50.200
 Raman Active:       YES                    YES                    YES
               X      Y      Z        X      Y      Z        X      Y      Z
 C         -0.000 -0.001 -0.000    0.000 -0.000  0.000   -0.001  0.002 -0.009
 H          0.000 -0.002  0.002    0.000  0.000 -0.001    0.001 -0.016  0.101
 C         -0.001 -0.000 -0.003   -0.000  0.000 -0.001   -0.000  0.001 -0.008
 H          0.004 -0.004  0.031    0.000 -0.001  0.008    0.013 -0.008  0.097
 O         -0.000  0.001  0.000   -0.000 -0.000  0.000   -0.000 -0.000 -0.000
 C          0.001 -0.001 -0.001    0.000 -0.000 -0.000    0.003 -0.001 -0.004
 H         -0.001 -0.003  0.024   -0.000 -0.000  0.003   -0.003 -0.007  0.060
 H         -0.015  0.009 -0.006   -0.002  0.001 -0.001   -0.034  0.021 -0.013
 C          0.000 -0.000 -0.001   -0.000  0.000  0.000    0.001 -0.002 -0.001
 C          0.000  0.000 -0.000   -0.000  0.000 -0.000    0.000 -0.000  0.000
 O         -0.000  0.000  0.000    0.000  0.000  0.000   -0.000  0.000  0.000
 H         -0.002 -0.002  0.001    0.000  0.000  0.000    0.000 -0.000  0.001
 C          0.008  0.008 -0.019   -0.000 -0.000  0.001    0.006  0.009 -0.033
 H         -0.111 -0.070  0.037    0.002  0.001 -0.001   -0.107 -0.066  0.034
 H          0.014 -0.023  0.190   -0.001  0.001 -0.009    0.024 -0.041  0.353
 C          0.002  0.001 -0.009    0.002 -0.001  0.001   -0.049  0.035 -0.047
 H         -0.018  0.012 -0.007   -0.020  0.012 -0.006    0.605 -0.374  0.176
 H         -0.001 -0.014  0.109    0.000  0.001 -0.010   -0.016 -0.045  0.393
 C         -0.059 -0.025  0.015   -0.000 -0.000  0.000    0.012  0.005 -0.003
 H          0.714  0.300 -0.178    0.001  0.001 -0.000   -0.146 -0.061  0.035
 C          0.029  0.025 -0.016   -0.001 -0.000  0.001    0.010  0.014 -0.003
 H         -0.020 -0.207 -0.078    0.000  0.003  0.001   -0.015 -0.138 -0.048
 H         -0.013  0.010  0.192    0.000 -0.000 -0.006   -0.002  0.003  0.055
 H         -0.311 -0.097  0.079    0.007  0.002 -0.002   -0.104 -0.031  0.027
 C          0.023  0.013  0.006    0.001  0.000  0.000   -0.016 -0.016 -0.005
 H         -0.090  0.087 -0.060   -0.004  0.004 -0.003    0.041 -0.042  0.028
 H         -0.163 -0.051  0.051   -0.008 -0.003  0.003    0.121  0.036 -0.038
 H         -0.023 -0.192 -0.063   -0.000 -0.004 -0.001    0.026  0.196  0.067
 H         -0.000  0.007  0.006    0.000 -0.000 -0.000   -0.001  0.018  0.013
 O         -0.000 -0.000 -0.000   -0.000  0.000  0.000   -0.000  0.000  0.000
 C          0.000  0.000 -0.000    0.003  0.000 -0.012    0.000  0.000 -0.001
 H         -0.000 -0.000  0.001   -0.026 -0.006  0.143   -0.001 -0.000  0.006
 C          0.000  0.000 -0.000    0.001  0.001 -0.004    0.000  0.000 -0.000
 H          0.000 -0.000  0.001   -0.010 -0.003  0.042   -0.000 -0.000  0.005
 C         -0.000  0.000 -0.000   -0.000  0.000 -0.000    0.000  0.000 -0.000
 O          0.000 -0.000  0.000    0.000 -0.000  0.000   -0.000 -0.000  0.000
 O         -0.000  0.000  0.000   -0.000  0.000  0.000   -0.000  0.000  0.000
 H          0.000 -0.000 -0.000   -0.000 -0.000  0.000   -0.000  0.000 -0.000
 C          0.000  0.000 -0.000    0.002 -0.001 -0.011    0.000 -0.000 -0.000
 H         -0.000  0.000  0.000   -0.029  0.009  0.123   -0.001  0.000  0.004
 O          0.000 -0.000  0.000    0.000  0.000  0.000   -0.000  0.000  0.000
 H         -0.000  0.000 -0.000   -0.000 -0.001 -0.002   -0.000 -0.000 -0.000
 C          0.000 -0.000 -0.000    0.008 -0.006 -0.081    0.000 -0.000 -0.002
 H         -0.000  0.000  0.002   -0.096  0.069  0.964   -0.003  0.002  0.028
 O          0.000 -0.000  0.000    0.001  0.001  0.001    0.000  0.000  0.000
 H         -0.000  0.000 -0.000   -0.003 -0.007 -0.015   -0.000 -0.000 -0.000
 C         -0.000  0.000  0.000    0.001 -0.000 -0.009    0.000 -0.000 -0.000
 H         -0.000 -0.000 -0.001   -0.003 -0.006  0.096   -0.000 -0.000  0.004
 O         -0.000 -0.000 -0.000    0.000  0.000  0.000    0.000  0.000  0.000
 H          0.001  0.000  0.000   -0.001 -0.000 -0.002   -0.000 -0.000 -0.000
 TransDip   0.101  0.060 -0.058    0.029  0.009 -0.141   -0.098  0.087 -0.185

 Mode:               136                    137                    138
 Frequency:      3077.86                3079.67                3088.87
 Force Cnst:      6.1449                 6.1518                 6.1792
 Red. Mass:       1.1009                 1.1009                 1.0992
 IR Active:          YES                    YES                    YES
 IR Intens:       11.703                 29.662                 49.132
 Raman Active:       YES                    YES                    YES
               X      Y      Z        X      Y      Z        X      Y      Z
 C         -0.000  0.001 -0.003    0.000  0.000 -0.001   -0.000 -0.000  0.002
 H         -0.000 -0.004  0.038    0.000  0.001  0.015   -0.001  0.002 -0.021
 C         -0.000  0.000 -0.001   -0.001  0.000 -0.003    0.000 -0.001  0.005
 H          0.003 -0.002  0.017    0.004 -0.003  0.031   -0.007  0.005 -0.061
 O         -0.000  0.000  0.000    0.000 -0.000 -0.000   -0.000  0.000  0.000
 C          0.001 -0.000 -0.000    0.001 -0.000  0.000   -0.002  0.001 -0.000
 H         -0.001 -0.001  0.009    0.000  0.000  0.001   -0.000  0.000 -0.005
 H         -0.008  0.005 -0.003   -0.010  0.006 -0.004    0.024 -0.014  0.009
 C          0.000 -0.000 -0.000   -0.000  0.000  0.000   -0.000  0.000  0.000
 C          0.000 -0.000 -0.000   -0.000  0.000 -0.000    0.000  0.000  0.000
 O          0.000  0.000  0.000    0.000 -0.000  0.000   -0.000 -0.000 -0.000
 H         -0.000 -0.000  0.000   -0.000 -0.000  0.000   -0.001 -0.000  0.000
 C          0.001  0.002 -0.007    0.000 -0.000  0.003   -0.000 -0.000  0.001
 H         -0.018 -0.011  0.006    0.002  0.001 -0.000    0.003  0.002 -0.001
 H          0.005 -0.008  0.075   -0.002  0.004 -0.033   -0.000  0.001 -0.007
 C         -0.015  0.011 -0.016    0.011 -0.008  0.010   -0.002  0.001  0.001
 H          0.181 -0.112  0.051   -0.136  0.086 -0.040    0.020 -0.013  0.006
 H         -0.005 -0.017  0.142    0.003  0.009 -0.081    0.001  0.003 -0.013
 C         -0.004 -0.002  0.000    0.006  0.002 -0.003   -0.023 -0.011  0.006
 H          0.051  0.021 -0.010   -0.068 -0.027  0.016    0.274  0.116 -0.068
 C         -0.031 -0.060 -0.034    0.034 -0.015 -0.071   -0.024 -0.022  0.007
 H          0.079  0.641  0.214    0.049  0.306  0.087    0.018  0.192  0.066
 H         -0.037 -0.012  0.291   -0.058  0.006  0.678    0.003 -0.005 -0.091
 H          0.328  0.091 -0.095   -0.396 -0.133  0.087    0.263  0.078 -0.066
 C          0.032  0.031  0.004   -0.034 -0.022 -0.005    0.015 -0.079  0.006
 H         -0.037  0.049 -0.029    0.089 -0.091  0.063   -0.386  0.323 -0.255
 H         -0.306 -0.092  0.096    0.284  0.087 -0.089    0.105  0.013 -0.033
 H         -0.044 -0.329 -0.111    0.035  0.272  0.094    0.103  0.612  0.218
 H         -0.000  0.003  0.002    0.000 -0.002 -0.001   -0.000 -0.002 -0.001
 O          0.000 -0.000  0.000    0.000 -0.000  0.000    0.000  0.000 -0.000
 C          0.000  0.000 -0.000    0.000 -0.000 -0.000   -0.000 -0.000  0.000
 H         -0.000  0.000  0.000   -0.000 -0.000  0.002    0.000  0.000 -0.001
 C         -0.000 -0.000  0.000   -0.000  0.000 -0.000   -0.000 -0.000  0.000
 H          0.000  0.000 -0.000   -0.000 -0.000  0.004    0.001  0.000 -0.005
 C          0.000  0.000 -0.000   -0.000  0.000 -0.000   -0.000 -0.000  0.000
 O          0.000 -0.000  0.000   -0.000 -0.000  0.000    0.000  0.000 -0.000
 O          0.000  0.000  0.000   -0.000  0.000  0.000    0.000  0.000 -0.000
 H         -0.000  0.000 -0.000   -0.000 -0.000 -0.000   -0.000 -0.000  0.000
 C          0.000  0.000 -0.000    0.000 -0.000 -0.000   -0.000 -0.000  0.000
 H         -0.000 -0.000  0.000   -0.000  0.000  0.001    0.000 -0.000 -0.000
 O          0.000  0.000  0.000    0.000 -0.000  0.000    0.000  0.000 -0.000
 H          0.000  0.000 -0.000    0.000 -0.000 -0.000    0.000  0.000 -0.000
 C         -0.000  0.000  0.000    0.000 -0.000 -0.000   -0.000  0.000  0.000
 H          0.000 -0.000 -0.000   -0.000  0.000  0.005    0.000 -0.000 -0.002
 O         -0.000  0.000 -0.000    0.000  0.000  0.000    0.000  0.000 -0.000
 H         -0.000 -0.000  0.000   -0.000 -0.000 -0.000    0.000 -0.000 -0.000
 C         -0.000  0.000  0.000    0.000 -0.000 -0.000    0.000 -0.000  0.000
 H         -0.000 -0.000 -0.000   -0.000 -0.000  0.003    0.000  0.000 -0.001
 O         -0.000  0.000 -0.000    0.000  0.000  0.000   -0.000  0.000 -0.000
 H          0.000 -0.000  0.000    0.000 -0.000 -0.000    0.000 -0.000 -0.000
 TransDip  -0.021 -0.049 -0.096    0.038 -0.092 -0.143   -0.018 -0.222  0.031

 Mode:               139                    140                    141
 Frequency:      3091.14                3105.14                3758.66
 Force Cnst:      6.1789                 6.2355                 8.8602
 Red. Mass:       1.0975                 1.0976                 1.0645
 IR Active:          YES                    YES                    YES
 IR Intens:       49.151                 10.815                 84.835
 Raman Active:       YES                    YES                    YES
               X      Y      Z        X      Y      Z        X      Y      Z
 C         -0.000 -0.000  0.001    0.000 -0.000 -0.001    0.000 -0.000  0.000
 H          0.000 -0.001 -0.010    0.002 -0.003  0.015    0.000  0.000 -0.000
 C         -0.001  0.000 -0.005   -0.002  0.001 -0.010    0.000  0.000 -0.000
 H          0.007 -0.006  0.064    0.015 -0.006  0.109   -0.000 -0.000  0.000
 O         -0.000  0.000  0.000    0.000  0.000  0.000   -0.000 -0.000 -0.000
 C          0.003 -0.002  0.001   -0.061  0.042 -0.051    0.000 -0.000  0.000
 H          0.001  0.001 -0.004   -0.030 -0.036  0.343    0.000  0.000 -0.000
 H         -0.033  0.020 -0.012    0.757 -0.460  0.270    0.000  0.000 -0.000
 C          0.000 -0.000  0.000   -0.000  0.001 -0.000    0.000  0.000  0.000
 C         -0.000 -0.000 -0.000   -0.001 -0.000 -0.001    0.000  0.000  0.000
 O          0.000  0.000  0.000    0.000  0.000  0.000   -0.000 -0.000 -0.000
 H          0.001  0.001 -0.000    0.001  0.000  0.001   -0.000 -0.000  0.000
 C         -0.000 -0.000  0.001    0.000 -0.000 -0.001    0.000 -0.000  0.000
 H          0.005  0.004 -0.002    0.001  0.000  0.000   -0.000 -0.000  0.000
 H         -0.000  0.000 -0.006    0.001 -0.001  0.008    0.000  0.000 -0.000
 C         -0.004  0.002  0.001    0.000  0.000 -0.001    0.000  0.000 -0.000
 H          0.045 -0.029  0.015   -0.001  0.000 -0.000   -0.000  0.000 -0.000
 H         -0.001  0.003 -0.023   -0.001 -0.001  0.009    0.000 -0.000  0.000
 C         -0.036 -0.015  0.009   -0.001 -0.000  0.000    0.000 -0.000 -0.000
 H          0.410  0.171 -0.103    0.010  0.004 -0.003    0.000 -0.000  0.000
 C         -0.027 -0.020  0.015   -0.000 -0.000 -0.000    0.000 -0.000  0.000
 H          0.012  0.145  0.054    0.000  0.004  0.001    0.000  0.000  0.000
 H          0.009 -0.005 -0.162   -0.000 -0.000  0.003    0.000 -0.000 -0.000
 H          0.315  0.095 -0.075    0.002  0.000 -0.001   -0.000 -0.000  0.000
 C         -0.069  0.016 -0.011   -0.003  0.002 -0.001    0.000 -0.000  0.000
 H          0.402 -0.360  0.273    0.022 -0.020  0.015   -0.000  0.000 -0.000
 H          0.446  0.152 -0.147    0.011  0.004 -0.004   -0.000 -0.000  0.000
 H         -0.015  0.020  0.005   -0.002 -0.007 -0.002    0.000  0.000  0.000
 H          0.000  0.000  0.000   -0.001 -0.005 -0.002   -0.000 -0.000 -0.000
 O         -0.000  0.000  0.000   -0.000 -0.000 -0.000   -0.000  0.000  0.000
 C          0.000  0.000 -0.000    0.000 -0.000  0.000   -0.000  0.001  0.000
 H         -0.000 -0.000  0.001    0.000 -0.000 -0.001   -0.000 -0.000  0.000
 C          0.000  0.000 -0.001   -0.000  0.000 -0.000    0.000 -0.000  0.000
 H         -0.001 -0.000  0.007    0.001  0.000  0.003   -0.000  0.000  0.000
 C          0.000 -0.000 -0.000    0.000 -0.000  0.000    0.001 -0.002 -0.002
 O         -0.000  0.000 -0.000   -0.000  0.000 -0.000   -0.000 -0.000  0.001
 O         -0.000  0.000  0.000   -0.000  0.000 -0.000    0.022 -0.056 -0.012
 H         -0.000  0.000  0.000    0.000  0.000 -0.000   -0.358  0.911  0.195
 C          0.000 -0.000 -0.000   -0.000  0.000 -0.000    0.000  0.000  0.000
 H         -0.000  0.000  0.001   -0.000  0.000  0.000   -0.000 -0.000  0.001
 O         -0.000  0.000 -0.000   -0.000 -0.000 -0.000   -0.000 -0.000  0.000
 H          0.000 -0.000 -0.000   -0.000 -0.000 -0.000    0.002  0.004 -0.000
 C          0.000 -0.000 -0.000    0.000  0.000 -0.000    0.000 -0.000  0.000
 H         -0.000  0.000  0.003   -0.000  0.000  0.000   -0.000  0.000  0.000
 O         -0.000  0.000  0.000    0.000 -0.000  0.000   -0.000  0.000  0.000
 H          0.000 -0.000  0.000   -0.000  0.000  0.000    0.000 -0.000 -0.004
 C          0.000 -0.000 -0.000    0.000 -0.000  0.000    0.000 -0.000  0.000
 H         -0.000 -0.000  0.002   -0.000 -0.000  0.000   -0.000  0.000  0.000
 O         -0.000 -0.000  0.000    0.000 -0.000  0.000   -0.000 -0.000 -0.000
 H          0.000 -0.000  0.000   -0.000 -0.000 -0.000    0.001  0.001  0.000
 TransDip  -0.222 -0.025  0.019   -0.070  0.054 -0.057   -0.125  0.233  0.131

 Mode:               142                    143                    144
 Frequency:      3784.68                3801.15                3810.42
 Force Cnst:      8.9971                 9.0769                 9.1219
 Red. Mass:       1.0661                 1.0662                 1.0663
 IR Active:          YES                    YES                    YES
 IR Intens:       33.823                 41.295                 64.156
 Raman Active:       YES                    YES                    YES
               X      Y      Z        X      Y      Z        X      Y      Z
 C         -0.000 -0.000  0.000    0.000 -0.000  0.000   -0.000  0.000 -0.000
 H         -0.000  0.000 -0.000   -0.000 -0.000 -0.000   -0.000 -0.000  0.000
 C          0.000  0.000 -0.000   -0.000 -0.000  0.000   -0.000 -0.000  0.000
 H          0.000 -0.000 -0.000    0.000  0.000  0.000    0.000  0.000  0.000
 O         -0.000 -0.000 -0.000    0.000  0.000  0.000    0.000  0.000  0.000
 C         -0.000 -0.000  0.000    0.000  0.000 -0.000    0.000  0.000 -0.000
 H         -0.000  0.000 -0.000   -0.000 -0.000  0.000   -0.000  0.000  0.000
 H          0.000  0.000  0.000   -0.000 -0.000 -0.000   -0.000 -0.000  0.000
 C          0.000  0.000 -0.000   -0.000 -0.000 -0.000   -0.000 -0.000 -0.000
 C          0.000  0.000  0.000   -0.000 -0.000  0.000   -0.000 -0.000 -0.000
 O         -0.000 -0.000 -0.000    0.000  0.000 -0.000    0.000  0.000  0.000
 H         -0.000 -0.000  0.000    0.000  0.000 -0.000    0.000  0.000 -0.000
 C          0.000  0.000  0.000   -0.000 -0.000 -0.000   -0.000 -0.000 -0.000
 H         -0.000 -0.000  0.000    0.000  0.000 -0.000    0.000  0.000 -0.000
 H          0.000  0.000 -0.000   -0.000 -0.000  0.000   -0.000 -0.000  0.000
 C          0.000  0.000 -0.000   -0.000 -0.000  0.000   -0.000 -0.000  0.000
 H         -0.000  0.000 -0.000    0.000 -0.000  0.000    0.000 -0.000  0.000
 H          0.000 -0.000  0.000    0.000  0.000 -0.000   -0.000  0.000 -0.000
 C          0.000 -0.000 -0.000    0.000  0.000 -0.000    0.000  0.000  0.000
 H          0.000 -0.000  0.000   -0.001 -0.000  0.000   -0.000 -0.000  0.000
 C          0.000 -0.000  0.000   -0.000  0.000  0.000   -0.000  0.000  0.000
 H          0.000  0.000  0.000   -0.000 -0.000 -0.000   -0.000 -0.000 -0.000
 H          0.000 -0.000 -0.000   -0.000 -0.000  0.000   -0.000  0.000  0.000
 H         -0.000 -0.000  0.000    0.000  0.000 -0.000    0.000  0.000 -0.000
 C          0.000 -0.000  0.000   -0.000  0.000 -0.000   -0.000  0.000 -0.000
 H         -0.000  0.000 -0.000    0.000 -0.000  0.000    0.000 -0.000  0.000
 H         -0.000 -0.000  0.000    0.000  0.000 -0.000    0.000  0.000 -0.000
 H          0.000  0.000  0.000   -0.000  0.000  0.000   -0.000 -0.000 -0.000
 H         -0.000 -0.000 -0.000    0.000  0.000  0.000    0.000  0.000  0.000
 O         -0.000  0.000 -0.000   -0.000  0.000  0.000    0.000 -0.000  0.000
 C          0.000 -0.000  0.000    0.000 -0.000  0.000    0.000  0.000 -0.000
 H         -0.000 -0.000 -0.000   -0.000 -0.000 -0.000    0.000  0.000  0.000
 C         -0.000  0.000  0.000   -0.000  0.000 -0.000   -0.000  0.000 -0.000
 H         -0.000 -0.000 -0.000   -0.000  0.000  0.000    0.000  0.000 -0.000
 C         -0.000  0.000  0.000   -0.000 -0.000  0.000   -0.000 -0.000  0.000
 O          0.000 -0.000  0.000   -0.000  0.000 -0.000   -0.000  0.000 -0.000
 O          0.000 -0.000 -0.000   -0.000  0.000  0.000   -0.000  0.000  0.000
 H         -0.001  0.004  0.001    0.000 -0.001 -0.000    0.002 -0.004 -0.001
 C         -0.000 -0.000  0.001   -0.000 -0.000  0.000   -0.000 -0.001  0.000
 H         -0.000  0.002 -0.002   -0.000  0.000 -0.000    0.002 -0.001  0.004
 O          0.002  0.002 -0.000    0.003  0.005 -0.000   -0.034 -0.052  0.003
 H         -0.026 -0.038  0.002   -0.051 -0.080  0.005    0.532  0.836 -0.050
 C         -0.000 -0.001 -0.003   -0.000  0.001 -0.000    0.001  0.000 -0.000
 H         -0.000  0.002  0.013    0.001 -0.000  0.002   -0.001  0.000  0.001
 O          0.009  0.002 -0.061    0.001 -0.000 -0.005    0.000  0.000 -0.003
 H         -0.132 -0.018  0.984   -0.011 -0.001  0.078   -0.006 -0.001  0.053
 C         -0.000 -0.000  0.001   -0.001 -0.001  0.000   -0.000 -0.000  0.000
 H          0.002 -0.000 -0.003   -0.002  0.002  0.004    0.000  0.000  0.001
 O          0.003  0.004  0.000   -0.038 -0.049 -0.002   -0.003 -0.005 -0.000
 H         -0.051 -0.066 -0.003    0.624  0.768  0.026    0.057  0.070  0.002
 TransDip  -0.087 -0.094  0.135    0.101  0.177  0.027    0.171  0.189  0.027

 STANDARD THERMODYNAMIC QUANTITIES AT   298.15 K  AND     1.00 ATM

   This Molecule has  0 Imaginary Frequencies
   Zero point vibrational energy:      263.957 kcal/mol

   Atom    1 Element C  Has Mass   12.00000
   Atom    2 Element H  Has Mass    1.00783
   Atom    3 Element C  Has Mass   12.00000
   Atom    4 Element H  Has Mass    1.00783
   Atom    5 Element O  Has Mass   15.99491
   Atom    6 Element C  Has Mass   12.00000
   Atom    7 Element H  Has Mass    1.00783
   Atom    8 Element H  Has Mass    1.00783
   Atom    9 Element C  Has Mass   12.00000
   Atom   10 Element C  Has Mass   12.00000
   Atom   11 Element O  Has Mass   15.99491
   Atom   12 Element H  Has Mass    1.00783
   Atom   13 Element C  Has Mass   12.00000
   Atom   14 Element H  Has Mass    1.00783
   Atom   15 Element H  Has Mass    1.00783
   Atom   16 Element C  Has Mass   12.00000
   Atom   17 Element H  Has Mass    1.00783
   Atom   18 Element H  Has Mass    1.00783
   Atom   19 Element C  Has Mass   12.00000
   Atom   20 Element H  Has Mass    1.00783
   Atom   21 Element C  Has Mass   12.00000
   Atom   22 Element H  Has Mass    1.00783
   Atom   23 Element H  Has Mass    1.00783
   Atom   24 Element H  Has Mass    1.00783
   Atom   25 Element C  Has Mass   12.00000
   Atom   26 Element H  Has Mass    1.00783
   Atom   27 Element H  Has Mass    1.00783
   Atom   28 Element H  Has Mass    1.00783
   Atom   29 Element H  Has Mass    1.00783
   Atom   30 Element O  Has Mass   15.99491
   Atom   31 Element C  Has Mass   12.00000
   Atom   32 Element H  Has Mass    1.00783
   Atom   33 Element C  Has Mass   12.00000
   Atom   34 Element H  Has Mass    1.00783
   Atom   35 Element C  Has Mass   12.00000
   Atom   36 Element O  Has Mass   15.99491
   Atom   37 Element O  Has Mass   15.99491
   Atom   38 Element H  Has Mass    1.00783
   Atom   39 Element C  Has Mass   12.00000
   Atom   40 Element H  Has Mass    1.00783
   Atom   41 Element O  Has Mass   15.99491
   Atom   42 Element H  Has Mass    1.00783
   Atom   43 Element C  Has Mass   12.00000
   Atom   44 Element H  Has Mass    1.00783
   Atom   45 Element O  Has Mass   15.99491
   Atom   46 Element H  Has Mass    1.00783
   Atom   47 Element C  Has Mass   12.00000
   Atom   48 Element H  Has Mass    1.00783
   Atom   49 Element O  Has Mass   15.99491
   Atom   50 Element H  Has Mass    1.00783
   Molecular Mass:   346.162860 amu
   Principal axes and moments of inertia in amu*Bohr^2:
                             1           2           3
    Eigenvalues --     5566.49680 11713.28931 15701.65753
          X               0.99999    -0.00354     0.00012
          Y               0.00354     0.99992     0.01179
          Z              -0.00016    -0.01179     0.99993
   Rotational Symmetry Number is   1
   The Molecule is an Asymmetric Top
   Translational Enthalpy:        0.889 kcal/mol
   Rotational Enthalpy:           0.889 kcal/mol
   Vibrational Enthalpy:        278.026 kcal/mol
   gas constant (RT):             0.592 kcal/mol
   Translational Entropy:        43.419  cal/mol.K
   Rotational Entropy:           35.280  cal/mol.K
   Vibrational Entropy:          95.955  cal/mol.K

   Total Enthalpy:              280.396 kcal/mol
   Total Entropy:               174.655  cal/mol.K
Archival summary:
1\1\february\FREQ\ProcedureUnspecified\BasisUnspecified\81626\taweetha\MonApr114:14:582019MonApr114:14:582019\0\\#,FREQ,ProcedureUnspecified,BasisUnspecified,\\0,1\O\C,1,1.37382\H,2,1.10201,1,111.469\O,2,1.44026,1,108.861,3,119.782,0\C,4,1.42224,2,113.272,1,-178.403,0\H,5,1.09649,4,111.219,2,56.5947,0\C,1,1.44727,2,117.81,3,-34.8615,0\H,7,1.09503,1,108.243,2,25.8786,0\C,5,1.52679,4,107.337,2,172.459,0\O,9,1.20168,5,124.455,4,-114.45,0\O,9,1.35049,5,111.959,4,65.3653,0\H,11,0.969039,9,107.233,5,-179.037,0\C,2,1.53239,1,108.776,3,-121.542,0\H,13,1.10066,2,106.875,1,-53.8067,0\O,13,1.41903,2,108.61,1,65.523,0\H,15,0.964858,13,107.653,2,163.704,0\C,13,1.52974,2,110.117,1,-173.058,0\H,17,1.09449,13,108.739,2,-68.4492,0\O,17,1.43546,13,111.205,2,177.37,0\H,19,0.965833,17,108.615,13,-61.8919,0\C,17,1.52745,13,112.252,2,51.7481,0\H,21,1.09939,17,109.59,13,65.512,0\O,21,1.41786,17,111.775,13,-171.483,0\H,23,0.964496,21,108.169,17,-47.6705,0\C,7,1.53538,1,109.183,2,-93.0054,0\H,25,1.09084,7,109.154,1,64.6862,0\H,25,1.09513,7,107.577,1,-51.3595,0\C,25,1.53308,7,113.244,1,-171.74,0\H,28,1.10041,25,109.102,7,170.102,0\C,28,1.51597,25,113.961,7,-73.9889,0\H,30,1.11392,28,113.985,25,-178.434,0\O,30,1.20667,28,125.968,25,1.34881,0\C,7,1.53902,1,107.437,2,144.704,0\H,33,1.09945,7,105.944,1,58.1089,0\C,33,1.54193,7,109.767,1,173.879,0\H,35,1.09347,33,109.696,7,-178.024,0\H,35,1.09649,33,109.744,7,65.6413,0\C,35,1.53443,33,112.384,7,-56.1844,0\H,38,1.09528,35,109.712,33,-63.6883,0\H,38,1.09594,35,110.41,33,179.221,0\C,33,1.55385,7,112.791,1,-57.9304,0\H,41,1.09272,33,105.759,7,46.919,0\C,41,1.53658,33,111.578,7,163.14,0\H,43,1.09417,41,110.43,33,-172.182,0\H,43,1.09457,41,111.436,33,-52.6809,0\H,43,1.09494,41,112.169,33,68.4777,0\C,41,1.53677,33,114.188,7,-70.9676,0\H,47,1.09316,41,112.463,33,53.215,0\H,47,1.09366,41,109.859,33,172.413,0\H,47,1.09449,41,112.027,33,-68.4792,0\\\@

 Total job time:  27627.92s(wall), 159685.51s(cpu) 
 Mon Apr  1 14:14:58 2019

        *************************************************************
        *                                                           *
        *  Thank you very much for using Q-Chem.  Have a nice day.  *
        *                                                           *
        *************************************************************


 
User input: 3 of 3 
 
Q-Chem Developer Version!
                  Welcome to Q-Chem
     A Quantum Leap Into The Future Of Chemistry


 Q-Chem 5.1, Q-Chem, Inc., Pleasanton, CA (2018)

 Yihan Shao,  Zhengting Gan,  E. Epifanovsky,  A. T. B. Gilbert,  M. Wormit,  
 J. Kussmann,  A. W. Lange,  A. Behn,  Jia Deng,  Xintian Feng,  D. Ghosh,  
 M. Goldey,  P. R. Horn,  L. D. Jacobson,  I. Kaliman,  T. Kus,  A. Landau,  
 Jie Liu,  E. I. Proynov,  R. M. Richard,  R. P. Steele,  E. J. Sundstrom,  
 H. L. Woodcock III,  P. M. Zimmerman,  D. Zuev,  B. Albrecht,  E. Alguire,  
 S. A. Baeppler,  D. Barton,  Z. Benda,  Y. A. Bernard,  E. J. Berquist,  
 K. B. Bravaya,  H. Burton,  D. Casanova,  Chun-Min Chang,  Yunqing Chen,  
 A. Chien,  K. D. Closser,  M. P. Coons,  S. Coriani,  S. Dasgupta,  
 A. L. Dempwolff,  M. Diedenhofen,  Hainam Do,  R. G. Edgar,  Po-Tung Fang,  
 S. Faraji,  S. Fatehi,  Qingguo Feng,  K. D. Fenk,  J. Fosso-Tande,  
 J. Gayvert,  Qinghui Ge,  A. Ghysels,  G. Gidofalvi,  J. Gomes,  
 J. Gonthier,  A. Gunina,  D. Hait,  M. W. D. Hanson-Heine,  
 P. H. P. Harbach,  A. W. Hauser,  J. E. Herr,  E. G. Hohenstein,  
 Z. C. Holden,  Kerwin Hui,  B. C. Huynh,  T.-C. Jagau,  Hyunjun Ji,  
 B. Kaduk,  K. Khistyaev,  Jaehoon Kim,  P. Klunzinger,  K. Koh,  
 D. Kosenkov,  L. Koulias,  T. Kowalczyk,  C. M. Krauter,  A. Kunitsa,  
 Ka Un Lao,  A. Laurent,  K. V. Lawler,  Joonho Lee,  D. Lefrancois,  
 S. Lehtola,  D. S. Levine,  Yi-Pei Li,  You-Sheng Lin,  Fenglai Liu,  
 E. Livshits,  A. Luenser,  P. Manohar,  E. Mansoor,  S. F. Manzer,  
 Shan-Ping Mao,  Yuezhi Mao,  N. Mardirossian,  A. V. Marenich,  
 T. Markovich,  L. A. Martinez-Martinez,  S. A. Maurer,  N. J. Mayhall,  
 S. C. McKenzie,  J.-M. Mewes,  A. F. Morrison,  J. W. Mullinax,  K. Nanda,  
 T. S. Nguyen-Beck,  R. Olivares-Amaya,  J. A. Parkhill,  T. M. Perrine,  
 F. Plasser,  P. Pokhilko,  S. Prager,  A. Prociuk,  E. Ramos,  D. R. Rehn,  
 F. Rob,  M. Schneider,  N. Sergueev,  S. M. Sharada,  S. Sharma,  
 D. W. Small,  T. Stauch,  T. Stein,  Yu-Chuan Su,  A. J. W. Thom,  
 A. Tkatchenko,  T. Tsuchimochi,  N. M. Tubman,  L. Vogt,  M. L. Vidal,  
 O. Vydrov,  M. A. Watson,  J. Wenzel,  M. de Wergifosse,  T. A. Wesolowski,  
 A. White,  J. Witte,  A. Yamada,  Jun Yang,  K. Yao,  S. Yeganeh,  
 S. R. Yost,  Zhi-Qiang You,  A. Zech,  Igor Ying Zhang,  Xing Zhang,  
 Yan Zhao,  Ying Zhu,  B. R. Brooks,  G. K. L. Chan,  C. J. Cramer,  
 M. S. Gordon,  W. J. Hehre,  A. Klamt,  M. W. Schmidt,  C. D. Sherrill,  
 D. G. Truhlar,  A. Aspuru-Guzik,  R. Baer,  A. T. Bell,  N. A. Besley,  
 Jeng-Da Chai,  A. E. DePrince, III,  R. A. DiStasio Jr.,  A. Dreuw,  
 B. D. Dunietz,  T. R. Furlani,  Chao-Ping Hsu,  Yousung Jung,  Jing Kong,  
 D. S. Lambrecht,  WanZhen Liang,  C. Ochsenfeld,  V. A. Rassolov,  
 L. V. Slipchenko,  J. E. Subotnik,  T. Van Voorhis,  J. M. Herbert,  
 A. I. Krylov,  P. M. W. Gill,  M. Head-Gordon

 Contributors to earlier versions of Q-Chem not listed above: 
 R. D. Adamson,  B. Austin,  J. Baker,  G. J. O. Beran,  K. Brandhorst,  
 S. T. Brown,  E. F. C. Byrd,  A. K. Chakraborty,  C.-L. Cheng,  
 Siu Hung Chien,  D. M. Chipman,  D. L. Crittenden,  H. Dachsel,  
 R. J. Doerksen,  A. D. Dutoi,  L. Fusti-Molnar,  W. A. Goddard III,  
 A. Golubeva-Zadorozhnaya,  S. R. Gwaltney,  G. Hawkins,  A. Heyden,  
 S. Hirata,  G. Kedziora,  F. J. Keil,  C. Kelley,  Jihan Kim,  R. A. King,  
 R. Z. Khaliullin,  P. P. Korambath,  W. Kurlancheek,  A. M. Lee,  M. S. Lee,  
 S. V. Levchenko,  Ching Yeh Lin,  D. Liotard,  R. C. Lochan,  I. Lotan,  
 P. E. Maslen,  N. Nair,  D. P. O'Neill,  D. Neuhauser,  E. Neuscamman,  
 C. M. Oana,  R. Olson,  B. Peters,  R. Peverati,  P. A. Pieniazek,  
 Y. M. Rhee,  J. Ritchie,  M. A. Rohrdanz,  E. Rosta,  N. J. Russ,  
 H. F. Schaefer III,  N. E. Schultz,  N. Shenvi,  A. C. Simmonett,  A. Sodt,  
 D. Stuck,  K. S. Thanthiriwatte,  V. Vanovschi,  Tao Wang,  A. Warshel,  
 C. F. Williams,  Q. Wu,  X. Xu,  W. Zhang

 Please cite Q-Chem as follows:
 Y. Shao et al., Mol. Phys. 113, 184-215 (2015)
 DOI: 10.1080/00268976.2014.952696

 Q-Chem 5.1.2 for Intel X86 EM64T Linux

 Parts of Q-Chem use Armadillo 8.300.2 (Tropical Shenanigans).
 http://arma.sourceforge.net/

 Q-Chem begins on Mon Apr  1 14:14:58 2019  

Host: 
0

     Scratch files written to /scratch/taweetham/qchem5641//
The previous job contains 0 fragments, simply inherited here
Symmetry turned off for PCM/SM12/SMD calculation
Input Ideriv = 1
Curr. Ideriv = -1
Max.  Ideriv = 1
Input Ideriv = 2
Curr. Ideriv = 1
Max.  Ideriv = 1

Checking the input file for inconsistencies... 	...done.

--------------------------------------------------------------
User input:
--------------------------------------------------------------

$molecule
read
$end

$rem
   scf_guess 	sad
   job_type 	sp
   basis 	6-311++g**
   method 	b3lyp
   thresh    	12
   solvent_method smd
$end

$pcm
solver inversion
$end


--------------------------------------------------------------
 ----------------------------------------------------------------
             Standard Nuclear Orientation (Angstroms)
    I     Atom           X                Y                Z
 ----------------------------------------------------------------
    1      C      -2.8855737882     0.5982746194    -0.5103677391
    2      H      -2.9045758895     0.7157958511    -1.6033533339
    3      C      -1.6021586995    -0.1892038966    -0.1920799905
    4      H      -1.4763184716    -0.2801619373     0.8918882062
    5      O      -0.4865889891     0.5697702872    -0.7155846948
    6      C      -1.5999046472    -1.5892678140    -0.8223301691
    7      H      -1.5376839169    -1.4629549973    -1.9083716639
    8      H      -0.7019560722    -2.1223097050    -0.5069276486
    9      C      -2.8542328334    -2.4050833723    -0.4884934151
   10      C      -2.8885052888    -2.9270766804     0.9343631741
   11      O      -2.0508694399    -2.7327692034     1.7809163081
   12      H      -3.7864679244    -3.5429687352     1.1692229991
   13      C      -4.1418320498    -1.6099598639    -0.7923640646
   14      H      -5.0238580292    -2.1787910429    -0.4768470248
   15      H      -4.2241568462    -1.4844284604    -1.8773048825
   16      C      -4.1206647095    -0.2346020905    -0.1123535266
   17      H      -5.0321740915     0.3111174947    -0.3712419610
   18      H      -4.1423672018    -0.3682076579     0.9757483197
   19      C      -2.8747132412     2.0332222191     0.0856567261
   20      H      -1.8981429522     2.4526394730    -0.1682066432
   21      C      -3.9376291706     2.9265814666    -0.5725311114
   22      H      -3.8235179249     3.9631995394    -0.2414583326
   23      H      -3.8489758888     2.9163558037    -1.6634586601
   24      H      -4.9554732673     2.6167928670    -0.3138550768
   25      C      -3.0121214303     2.0806474386     1.6155377222
   26      H      -2.2734941511     1.4529180875     2.1208957709
   27      H      -4.0056287915     1.7643654002     1.9484456749
   28      H      -2.8614705665     3.1040564152     1.9705356948
   29      H      -2.8683675938    -3.3138906516    -1.1087959038
   30      O       1.4457106642    -0.6146168669    -0.3923917249
   31      C       2.6728442522    -0.7473510408     0.3142167810
   32      H       2.5066178187    -0.7676772567     1.3978476190
   33      C       0.6906262830     0.5499349886    -0.0076602712
   34      H       0.5075982254     0.5074400822     1.0782141683
   35      C       3.2649765177    -2.1057362278    -0.0535378513
   36      O       3.4107531971    -3.0152614353     0.7181872853
   37      O       3.6061581004    -2.1713224365    -1.3585722242
   38      H       3.9571766133    -3.0601509215    -1.5192162401
   39      C       3.6021495324     0.4223519480    -0.0431073953
   40      H       3.8097975914     0.3722913260    -1.1215436366
   41      O       4.7992413587     0.2791825982     0.7030805861
   42      H       5.2946271933     1.1041827000     0.6381125825
   43      C       2.8861007032     1.7322354623     0.2802959204
   44      H       2.7798291712     1.8133258605     1.3665926263
   45      O       3.6836965274     2.8695333736    -0.0815533129
   46      H       3.8029589942     2.8700696348    -1.0399948358
   47      C       1.4969993010     1.8055209786    -0.3562104073
   48      H       1.5895978174     1.8316215136    -1.4526607331
   49      O       0.7890946054     2.9427856950     0.1119202036
   50      H       1.4045824870     3.6857272562     0.1246960131
 ----------------------------------------------------------------
 Nuclear Repulsion Energy =  2343.4952927920 hartrees
 There are       93 alpha and       93 beta electrons
 Requested basis set is 6-311++G(d,p)
 There are 274 shells and 710 basis functions

 Total QAlloc Memory Limit   2000 MB
 Mega-Array Size       188 MB
 MEM_STATIC part       192 MB
 A cutoff of  1.0D-12 yielded  27980 shell pairs
 There are    184354 function pairs (    195368 Cartesian)

 -------------------------------------------------------
 OpenMP Integral Computing Module                       
 Release: version 1.0, May 2013, Q-Chem Inc. Pittsburgh 
 -------------------------------------------------------
 Integral Job Info:
 Integral job number is                      11
 Integral operator is                         1
 short-range coefficients                     0
 long-range coefficients              100000000
 Omega coefficients                           0
 if combine SR and LR in K                    0
 Integral screening is                        0
 Integral computing path is                   2
 max size of driver memory is            800000
 size of driver memory is                593474
 size of scratch memory is              2361544
 max col of scratch BK array               1296
 max len of scratch array in speh3          155
 max len of scratch index in speh4           18
 max int batch size is                      520
 min int batch size is                       52
 fixed nKL is                                52
 max L of basis functions is                  2
 order of int derivative is                   0
 number of shells is                        274
 number of basis is                         734
 number of cartesian basis is               734
 number of contracted shell pairs         27980
 number of primitive shell pairs          59810
 maxK2 (contraction) of shell pair           36
 max number of K2 of shell pair               1
 max number of CS2 of shell pair           5446
 max number of PS2 of shell pair           9048
 mem total for path MDJ                  801548
 -------------------------------------------------------
 Smallest overlap matrix eigenvalue = 8.38E-07
 Linear dependence detected in AO basis
 Tighter screening thresholds may be required for diffuse basis sets
 Use S2THRESH > 14 and THRESH = 14 in case of SCF convergence issues
 Number of orthogonalized atomic orbitals = 709
 Maximum deviation from orthogonality = 2.368E-10

 Scale SEOQF with 1.000000e-02/1.000000e-01/1.000000e-01

 Standard Electronic Orientation quadrupole field applied
 Nucleus-field energy     =     0.0000000443 hartrees
 Guess from superposition of atomic densities
 Warning:  Energy on first SCF cycle will be non-variational
 SAD guess density has 186.000000 electrons

 -----------------------------------------------------------------------
  General SCF calculation program by
  Eric Jon Sundstrom, Paul Horn, Yuezhi Mao, Dmitri Zuev, Alec White,
  David Stuck, Shaama M.S., Shane Yost, Joonho Lee, David Small,
  Daniel Levine, Susi Lehtola, Hugh Burton, Evgeny Epifanovsky
 -----------------------------------------------------------------------
 Exchange:     0.2000 Hartree-Fock + 0.0800 Slater + 0.7200 B88
 Correlation:  0.1900 VWN1RPA + 0.8100 LYP
 Using SG-1 standard quadrature grid
 using 6 threads for integral computing
 -------------------------------------------------------
 OpenMP Integral computing Module                
 Release: version 2.0, May 2017, Q-Chem Inc. Pleasanton 
 -------------------------------------------------------
 -------------------------------------------------------
 OpenMP BLAS3 based DFT computing Module                
 Release: version 1.0, May 2013, Q-Chem Inc. Pittsburgh 
 -------------------------------------------------------
 A restricted SCF calculation will be
 performed using DIIS
 SCF converges when DIIS error is below 1.0e-05
 ---------------------------------------
  Cycle       Energy         DIIS error
 ---------------------------------------
    1   -1232.2980401675      2.35e-02  
    2   -1226.9830979959      3.15e-03  
    3   -1226.3086872588      4.93e-03  
    4   -1227.4531343631      1.01e-03  
    5   -1227.4987406226      3.26e-04  
    6   -1227.5030625000      1.07e-04  
    7   -1227.5035913624      3.19e-05  
    8   -1227.5036365298      1.15e-05  
    9   -1227.5036421151      3.79e-06  Convergence criterion met
 ---------------------------------------
 SCF time:   CPU 1635.35s  wall 288.00s 
 SCF   energy in the final basis set =    -1227.5036421151
 Total energy in the final basis set =    -1227.5036421151
 Exchange:     0.2000 Hartree-Fock + 0.0800 Slater + 0.7200 B88
 Correlation:  0.1900 VWN1RPA + 0.8100 LYP
 Using SG-1 standard quadrature grid

 Citation of the SMD model:
 Marenich, A.V.; Cramer, C.J.; Truhlar, D.G.
 J. Phys. Chem. B 2009, 113, 6378-6396.
 iSolventCode=           1
 Solvent: water                                                           

 vradii
            1           2           3           4           5           6
    1   1.8500000   1.2000000   1.8500000   1.2000000   1.5200000   1.8500000
            7           8           9          10          11          12
    1   1.2000000   1.2000000   1.8500000   1.8500000   1.5200000   1.2000000
           13          14          15          16          17          18
    1   1.8500000   1.2000000   1.2000000   1.8500000   1.2000000   1.2000000
           19          20          21          22          23          24
    1   1.8500000   1.2000000   1.8500000   1.2000000   1.2000000   1.2000000
           25          26          27          28          29          30
    1   1.8500000   1.2000000   1.2000000   1.2000000   1.2000000   1.5200000
           31          32          33          34          35          36
    1   1.8500000   1.2000000   1.8500000   1.2000000   1.8500000   1.5200000
           37          38          39          40          41          42
    1   1.5200000   1.2000000   1.8500000   1.2000000   1.5200000   1.2000000
           43          44          45          46          47          48
    1   1.8500000   1.2000000   1.5200000   1.2000000   1.8500000   1.2000000
           49          50
    1   1.5200000   1.2000000
Changing PCM_TESSEL_METHOD to VTN
Changing PCM_VDW_RADII to SMD_RADIUS
 Discretize the solute cavity surface with Lebedev spheres
	Using 302 Lebedev grid points for each H atom
	Using 302 Lebedev grid points for other atoms
	Atomic van der Waals radii will be scaled by 1.20
 Removing interior tesserae...
 Keep 4515 surface tesserae and discard 10585 interior tesserae
 Molecular Surface Area = 371.430 Angst**2

 Citation of the SMD model:
 Marenich, A.V.; Cramer, C.J.; Truhlar, D.G.
 J. Phys. Chem. B 2009, 113, 6378-6396.
 iSolventCode=           1
 Solvent: water                                                           

 vradii
            1           2           3           4           5           6
    1   1.8500000   1.2000000   1.8500000   1.2000000   1.5200000   1.8500000
            7           8           9          10          11          12
    1   1.2000000   1.2000000   1.8500000   1.8500000   1.5200000   1.2000000
           13          14          15          16          17          18
    1   1.8500000   1.2000000   1.2000000   1.8500000   1.2000000   1.2000000
           19          20          21          22          23          24
    1   1.8500000   1.2000000   1.8500000   1.2000000   1.2000000   1.2000000
           25          26          27          28          29          30
    1   1.8500000   1.2000000   1.2000000   1.2000000   1.2000000   1.5200000
           31          32          33          34          35          36
    1   1.8500000   1.2000000   1.8500000   1.2000000   1.8500000   1.5200000
           37          38          39          40          41          42
    1   1.5200000   1.2000000   1.8500000   1.2000000   1.5200000   1.2000000
           43          44          45          46          47          48
    1   1.8500000   1.2000000   1.5200000   1.2000000   1.8500000   1.2000000
           49          50
    1   1.5200000   1.2000000
 using 6 threads for integral computing
 -------------------------------------------------------
 OpenMP Integral computing Module                
 Release: version 2.0, May 2017, Q-Chem Inc. Pleasanton 
 -------------------------------------------------------
 -------------------------------------------------------
 OpenMP BLAS3 based DFT computing Module                
 Release: version 1.0, May 2013, Q-Chem Inc. Pittsburgh 
 -------------------------------------------------------
 A restricted SCF calculation will be
 performed using DIIS
 SCF converges when DIIS error is below 1.0e-05
 ---------------------------------------
  Cycle       Energy         DIIS error
 ---------------------------------------
    1   -1227.5036427445      1.13e-06  
    2   -1227.5533848530      2.65e-04  
    3   -1227.5533809791      2.65e-04  
    4   -1227.5534018109      2.65e-04  
    5   -1227.5532548523      2.66e-04  
    6   -1227.5537761249      2.60e-04  
    7   -1227.5536191657      2.62e-04  
    8   -1227.5535920234      2.62e-04  
    9   -1227.5536639673      2.61e-04  
   10   -1227.5535929085      2.62e-04  
   11   -1227.5535915935      2.62e-04  
   12   -1227.5536497375      2.61e-04  
   13   -1227.5536151432      2.62e-04  
   14   -1227.5535849438      2.62e-04  
   15   -1227.5535818248      2.62e-04  
   16   -1227.5535691007      2.62e-04  
   17   -1227.5638441893      8.01e-06  Convergence criterion met
 ---------------------------------------
 SCF time:   CPU 3583.32s  wall 663.00s 
(0)  E-EN(g) gas-phase elect-nuc energy                -1227.503642115 a.u.
(3)  G-ENP(liq) elect-nuc-pol free energy of system    -1227.563844189 a.u.
(4)  G-CDS(liq) cavity-dispersion-solvent structure 
     free energy                                                9.3686 kcal/mol
(6)  G-S(liq) free energy of system                    -1227.548914443 a.u.
(9)  DeltaG-S(liq) free energy of  solvation
     (9) = (6) - (0)                                          -28.4088 kcal/mol
 SCF   energy in the final basis set =    -1227.5638441893
 Total energy in the final basis set =    -1227.5489144427

 --------------------------------------------------------------

                    Orbital Energies (a.u.)
 --------------------------------------------------------------

 Alpha MOs
 -- Occupied --
-19.1840 -19.1528 -19.1440 -19.1421 -19.1408 -19.1406 -19.1373 -19.1356
-10.3285 -10.2832 -10.2669 -10.2517 -10.2383 -10.2346 -10.2332 -10.2197
-10.1819 -10.1671 -10.1650 -10.1625 -10.1622 -10.1585 -10.1465 -10.1461
 -1.1316  -1.0939  -1.0680  -1.0567  -1.0463  -1.0453  -1.0337  -1.0262
 -0.8430  -0.7980  -0.7956  -0.7869  -0.7413  -0.7353  -0.6880  -0.6749
 -0.6567  -0.6506  -0.6279  -0.6115  -0.6070  -0.5990  -0.5541  -0.5484
 -0.5473  -0.5389  -0.5352  -0.5175  -0.5118  -0.4994  -0.4918  -0.4861
 -0.4816  -0.4788  -0.4709  -0.4617  -0.4525  -0.4472  -0.4404  -0.4294
 -0.4251  -0.4226  -0.4160  -0.4057  -0.3987  -0.3935  -0.3920  -0.3879
 -0.3764  -0.3731  -0.3676  -0.3633  -0.3597  -0.3545  -0.3485  -0.3466
 -0.3407  -0.3393  -0.3321  -0.3225  -0.3133  -0.3101  -0.3067  -0.3045
 -0.2995  -0.2837  -0.2793  -0.2761  -0.2664
 -- Virtual --
 -0.0381  -0.0318  -0.0039   0.0011   0.0021   0.0056   0.0130   0.0182
  0.0197   0.0294   0.0313   0.0327   0.0368   0.0436   0.0451   0.0461
  0.0547   0.0563   0.0585   0.0612   0.0662   0.0708   0.0718   0.0749
  0.0778   0.0835   0.0849   0.0886   0.0909   0.0951   0.0975   0.0995
  0.1039   0.1053   0.1076   0.1107   0.1129   0.1154   0.1180   0.1201
  0.1247   0.1257   0.1279   0.1293   0.1303   0.1328   0.1342   0.1396
  0.1415   0.1429   0.1448   0.1450   0.1485   0.1501   0.1520   0.1531
  0.1547   0.1599   0.1610   0.1618   0.1636   0.1662   0.1671   0.1686
  0.1700   0.1726   0.1738   0.1765   0.1774   0.1805   0.1809   0.1852
  0.1864   0.1907   0.1960   0.1973   0.2001   0.2026   0.2049   0.2056
  0.2078   0.2111   0.2134   0.2178   0.2189   0.2203   0.2257   0.2281
  0.2308   0.2322   0.2378   0.2387   0.2408   0.2428   0.2465   0.2473
  0.2494   0.2527   0.2546   0.2585   0.2615   0.2620   0.2641   0.2669
  0.2708   0.2739   0.2764   0.2779   0.2807   0.2834   0.2889   0.2901
  0.2924   0.2930   0.2955   0.2998   0.3046   0.3084   0.3094   0.3119
  0.3168   0.3196   0.3204   0.3250   0.3267   0.3275   0.3297   0.3307
  0.3350   0.3388   0.3405   0.3414   0.3449   0.3487   0.3538   0.3559
  0.3592   0.3596   0.3610   0.3657   0.3672   0.3710   0.3714   0.3753
  0.3787   0.3842   0.3864   0.3891   0.3929   0.3949   0.4005   0.4059
  0.4107   0.4137   0.4176   0.4214   0.4255   0.4268   0.4290   0.4406
  0.4440   0.4478   0.4541   0.4563   0.4581   0.4599   0.4717   0.4837
  0.4885   0.4920   0.4968   0.5028   0.5047   0.5153   0.5238   0.5322
  0.5324   0.5417   0.5485   0.5543   0.5650   0.5729   0.5780   0.5808
  0.5906   0.5918   0.5979   0.6010   0.6049   0.6096   0.6172   0.6204
  0.6257   0.6289   0.6332   0.6379   0.6436   0.6467   0.6488   0.6580
  0.6674   0.6704   0.6759   0.6778   0.6824   0.6880   0.6910   0.6996
  0.7030   0.7104   0.7160   0.7197   0.7206   0.7341   0.7411   0.7459
  0.7503   0.7563   0.7606   0.7659   0.7674   0.7708   0.7758   0.7856
  0.7873   0.7894   0.7962   0.7999   0.8016   0.8061   0.8087   0.8160
  0.8179   0.8234   0.8285   0.8319   0.8418   0.8448   0.8547   0.8659
  0.8706   0.8761   0.8925   0.9138   0.9156   0.9367   0.9466   0.9612
  0.9719   0.9750   0.9813   0.9839   0.9919   1.0094   1.0207   1.0361
  1.0412   1.0485   1.0540   1.0723   1.0758   1.0866   1.0967   1.1026
  1.1106   1.1248   1.1271   1.1448   1.1456   1.1512   1.1565   1.1627
  1.1757   1.1788   1.1877   1.1901   1.1930   1.2030   1.2086   1.2136
  1.2175   1.2285   1.2331   1.2429   1.2478   1.2555   1.2608   1.2650
  1.2765   1.2816   1.2913   1.3110   1.3170   1.3341   1.3418   1.3502
  1.3540   1.3666   1.3812   1.3896   1.3932   1.4037   1.4155   1.4231
  1.4388   1.4583   1.4704   1.4731   1.4809   1.4883   1.4930   1.5066
  1.5116   1.5254   1.5305   1.5340   1.5410   1.5499   1.5568   1.5607
  1.5664   1.5693   1.5745   1.5842   1.5885   1.5950   1.5982   1.6032
  1.6094   1.6121   1.6140   1.6232   1.6293   1.6334   1.6370   1.6427
  1.6506   1.6532   1.6570   1.6635   1.6674   1.6752   1.6781   1.6822
  1.6877   1.6915   1.6959   1.7084   1.7096   1.7176   1.7195   1.7255
  1.7318   1.7366   1.7448   1.7536   1.7648   1.7726   1.7789   1.7842
  1.7978   1.8092   1.8119   1.8146   1.8249   1.8290   1.8349   1.8378
  1.8502   1.8514   1.8591   1.8790   1.8850   1.8917   1.8975   1.9102
  1.9166   1.9210   1.9359   1.9450   1.9648   1.9677   1.9726   1.9912
  1.9980   2.0020   2.0147   2.0264   2.0331   2.0415   2.0644   2.0682
  2.0707   2.0867   2.0947   2.1007   2.1058   2.1185   2.1297   2.1444
  2.1556   2.1586   2.1682   2.1761   2.1800   2.1819   2.1978   2.2063
  2.2181   2.2269   2.2326   2.2536   2.2623   2.2710   2.2768   2.2862
  2.2993   2.3061   2.3264   2.3398   2.3508   2.3630   2.3759   2.3862
  2.3892   2.4043   2.4160   2.4292   2.4382   2.4659   2.4918   2.5082
  2.5262   2.5443   2.5502   2.5524   2.5581   2.5669   2.5785   2.5788
  2.5840   2.5991   2.6011   2.6119   2.6133   2.6260   2.6456   2.6535
  2.6575   2.6649   2.6713   2.6804   2.6885   2.7032   2.7084   2.7257
  2.7346   2.7420   2.7613   2.7738   2.7806   2.7881   2.8009   2.8079
  2.8119   2.8237   2.8331   2.8470   2.8543   2.8569   2.8771   2.8858
  2.8894   2.8902   2.8976   2.9087   2.9184   2.9243   2.9347   2.9364
  2.9428   2.9615   2.9804   2.9861   2.9998   3.0073   3.0136   3.0302
  3.0379   3.0475   3.0514   3.0576   3.0713   3.0868   3.0931   3.0955
  3.1070   3.1108   3.1193   3.1289   3.1390   3.1493   3.1602   3.1678
  3.1727   3.1774   3.1862   3.2104   3.2234   3.2288   3.2405   3.2649
  3.2825   3.2902   3.3076   3.3132   3.3222   3.3392   3.3485   3.3643
  3.3763   3.3992   3.4246   3.4323   3.4564   3.4836   3.5082   3.5125
  3.5401   3.5640   3.5834   3.6165   3.6834   3.7928   3.7965   3.8125
  3.8161   3.8214   3.8438   3.8527   3.8600   3.8700   3.8995   3.9166
  3.9290   3.9434   3.9555   3.9679   3.9930   4.0090   4.0179   4.0394
  4.0569   4.0966   4.1285   4.1373   4.1632   4.1932   4.1961   4.2338
  4.2695   4.2754   4.2979   4.3127   4.3147   4.3460   4.3894   4.4087
  4.9960   5.0697   5.0754   5.0978   5.1104   5.1265   5.1525   5.1812
  5.2084   5.2364   5.3777   5.3925   5.4252   5.4363   5.4581   5.4913
  5.6070   5.6414   5.6535   5.6743   5.7117   5.7462   5.8381   5.8536
 23.7662  23.7823  23.8063  23.8095  23.8293  23.8364  23.8680  23.8817
 23.8863  23.9007  23.9361  23.9505  23.9688  23.9884  24.0010  24.0284
 49.8792  49.9235  49.9457  49.9600  49.9705  49.9764  50.0124  50.0147
 --------------------------------------------------------------

          Ground-State Mulliken Net Atomic Charges

     Atom                 Charge (a.u.)
  ----------------------------------------
      1 C                    -0.240415
      2 H                     0.256749
      3 C                    -0.304631
      4 H                     0.290503
      5 O                     0.037941
      6 C                    -0.715986
      7 H                     0.205443
      8 H                     0.240531
      9 C                     0.682704
     10 C                    -0.346819
     11 O                    -0.308204
     12 H                     0.175255
     13 C                    -0.828065
     14 H                     0.216900
     15 H                     0.162542
     16 C                    -0.353385
     17 H                     0.200817
     18 H                     0.184616
     19 C                     0.434740
     20 H                     0.218513
     21 C                    -0.768731
     22 H                     0.169243
     23 H                     0.149354
     24 H                     0.148686
     25 C                    -0.731185
     26 H                     0.142435
     27 H                     0.177752
     28 H                     0.173606
     29 H                     0.296583
     30 O                    -0.042306
     31 C                    -0.462811
     32 H                     0.308772
     33 C                     0.305243
     34 H                     0.308381
     35 C                     0.007540
     36 O                    -0.286476
     37 O                    -0.142501
     38 H                     0.344779
     39 C                    -0.291360
     40 H                     0.321733
     41 O                    -0.258974
     42 H                     0.317696
     43 C                    -0.285126
     44 H                     0.329134
     45 O                    -0.293891
     46 H                     0.321404
     47 C                    -0.821646
     48 H                     0.288084
     49 O                    -0.231503
     50 H                     0.296333
  ----------------------------------------
  Sum of atomic charges =     0.000000

 -----------------------------------------------------------------
                    Cartesian Multipole Moments
 -----------------------------------------------------------------
    Charge (ESU x 10^10)
                 0.0000
    Dipole Moment (Debye)
         X      -1.7784      Y       1.9311      Z      -5.3105
       Tot       5.9240
    Quadrupole Moments (Debye-Ang)
        XX    -123.7499     XY      23.1717     YY    -145.9385
        XZ     -11.5215     YZ      12.2578     ZZ    -150.1995
    Octopole Moments (Debye-Ang^2)
       XXX       3.1634    XXY      -4.8085    XYY       6.8711
       YYY      -9.0616    XXZ     -80.3825    XYZ       5.5808
       YYZ     -70.4453    XZZ      35.5234    YZZ      19.9851
       ZZZ     -25.1548
    Hexadecapole Moments (Debye-Ang^3)
      XXXX   -7615.2445   XXXY     343.4561   XXYY   -1779.3442
      XYYY     142.6620   YYYY   -3417.8596   XXXZ    -305.9361
      XXYZ      95.5633   XYYZ    -164.3290   YYYZ     149.6447
      XXZZ   -1444.2003   XYZZ       9.3577   YYZZ    -727.5661
      XZZZ      12.3454   YZZZ      51.7836   ZZZZ    -782.5328
 -----------------------------------------------------------------
Archival summary:
1\1\february\SP\ProcedureUnspecified\BasisUnspecified\81626\taweetha\MonApr114:30:522019MonApr114:30:522019\0\\#,ProcedureUnspecified,BasisUnspecified,\\0,1\O\C,1,1.37382\H,2,1.10201,1,111.469\O,2,1.44026,1,108.861,3,119.782,0\C,4,1.42224,2,113.272,1,-178.403,0\H,5,1.09649,4,111.219,2,56.5947,0\C,1,1.44727,2,117.81,3,-34.8615,0\H,7,1.09503,1,108.243,2,25.8786,0\C,5,1.52679,4,107.337,2,172.459,0\O,9,1.20168,5,124.455,4,-114.45,0\O,9,1.35049,5,111.959,4,65.3653,0\H,11,0.969039,9,107.233,5,-179.037,0\C,2,1.53239,1,108.776,3,-121.542,0\H,13,1.10066,2,106.875,1,-53.8067,0\O,13,1.41903,2,108.61,1,65.523,0\H,15,0.964858,13,107.653,2,163.704,0\C,13,1.52974,2,110.117,1,-173.058,0\H,17,1.09449,13,108.739,2,-68.4492,0\O,17,1.43546,13,111.205,2,177.37,0\H,19,0.965833,17,108.615,13,-61.8919,0\C,17,1.52745,13,112.252,2,51.7481,0\H,21,1.09939,17,109.59,13,65.512,0\O,21,1.41786,17,111.775,13,-171.483,0\H,23,0.964496,21,108.169,17,-47.6705,0\C,7,1.53538,1,109.183,2,-93.0054,0\H,25,1.09084,7,109.154,1,64.6862,0\H,25,1.09513,7,107.577,1,-51.3595,0\C,25,1.53308,7,113.244,1,-171.74,0\H,28,1.10041,25,109.102,7,170.102,0\C,28,1.51597,25,113.961,7,-73.9889,0\H,30,1.11392,28,113.985,25,-178.434,0\O,30,1.20667,28,125.968,25,1.34881,0\C,7,1.53902,1,107.437,2,144.704,0\H,33,1.09945,7,105.944,1,58.1089,0\C,33,1.54193,7,109.767,1,173.879,0\H,35,1.09347,33,109.696,7,-178.024,0\H,35,1.09649,33,109.744,7,65.6413,0\C,35,1.53443,33,112.384,7,-56.1844,0\H,38,1.09528,35,109.712,33,-63.6883,0\H,38,1.09594,35,110.41,33,179.221,0\C,33,1.55385,7,112.791,1,-57.9304,0\H,41,1.09272,33,105.759,7,46.919,0\C,41,1.53658,33,111.578,7,163.14,0\H,43,1.09417,41,110.43,33,-172.182,0\H,43,1.09457,41,111.436,33,-52.6809,0\H,43,1.09494,41,112.169,33,68.4777,0\C,41,1.53677,33,114.188,7,-70.9676,0\H,47,1.09316,41,112.463,33,53.215,0\H,47,1.09366,41,109.859,33,172.413,0\H,47,1.09449,41,112.027,33,-68.4792,0\\\@

 Total job time:  954.12s(wall), 5222.81s(cpu) 
 Mon Apr  1 14:30:52 2019

        *************************************************************
        *                                                           *
        *  Thank you very much for using Q-Chem.  Have a nice day.  *
        *                                                           *
        *************************************************************
```
