## Supplementary material for "An *In-Silico* Investigation of Menthol Metabolism": S1 File: Oyeye-RR.out

```
Q-Chem Developer Version!
                  Welcome to Q-Chem
     A Quantum Leap Into The Future Of Chemistry


 Q-Chem 5.1, Q-Chem, Inc., Pleasanton, CA (2018)

 Yihan Shao,  Zhengting Gan,  E. Epifanovsky,  A. T. B. Gilbert,  M. Wormit,  
 J. Kussmann,  A. W. Lange,  A. Behn,  Jia Deng,  Xintian Feng,  D. Ghosh,  
 M. Goldey,  P. R. Horn,  L. D. Jacobson,  I. Kaliman,  T. Kus,  A. Landau,  
 Jie Liu,  E. I. Proynov,  R. M. Richard,  R. P. Steele,  E. J. Sundstrom,  
 H. L. Woodcock III,  P. M. Zimmerman,  D. Zuev,  B. Albrecht,  E. Alguire,  
 S. A. Baeppler,  D. Barton,  Z. Benda,  Y. A. Bernard,  E. J. Berquist,  
 K. B. Bravaya,  H. Burton,  D. Casanova,  Chun-Min Chang,  Yunqing Chen,  
 A. Chien,  K. D. Closser,  M. P. Coons,  S. Coriani,  S. Dasgupta,  
 A. L. Dempwolff,  M. Diedenhofen,  Hainam Do,  R. G. Edgar,  Po-Tung Fang,  
 S. Faraji,  S. Fatehi,  Qingguo Feng,  K. D. Fenk,  J. Fosso-Tande,  
 J. Gayvert,  Qinghui Ge,  A. Ghysels,  G. Gidofalvi,  J. Gomes,  
 J. Gonthier,  A. Gunina,  D. Hait,  M. W. D. Hanson-Heine,  
 P. H. P. Harbach,  A. W. Hauser,  J. E. Herr,  E. G. Hohenstein,  
 Z. C. Holden,  Kerwin Hui,  B. C. Huynh,  T.-C. Jagau,  Hyunjun Ji,  
 B. Kaduk,  K. Khistyaev,  Jaehoon Kim,  P. Klunzinger,  K. Koh,  
 D. Kosenkov,  L. Koulias,  T. Kowalczyk,  C. M. Krauter,  A. Kunitsa,  
 Ka Un Lao,  A. Laurent,  K. V. Lawler,  Joonho Lee,  D. Lefrancois,  
 S. Lehtola,  D. S. Levine,  Yi-Pei Li,  You-Sheng Lin,  Fenglai Liu,  
 E. Livshits,  A. Luenser,  P. Manohar,  E. Mansoor,  S. F. Manzer,  
 Shan-Ping Mao,  Yuezhi Mao,  N. Mardirossian,  A. V. Marenich,  
 T. Markovich,  L. A. Martinez-Martinez,  S. A. Maurer,  N. J. Mayhall,  
 S. C. McKenzie,  J.-M. Mewes,  A. F. Morrison,  J. W. Mullinax,  K. Nanda,  
 T. S. Nguyen-Beck,  R. Olivares-Amaya,  J. A. Parkhill,  T. M. Perrine,  
 F. Plasser,  P. Pokhilko,  S. Prager,  A. Prociuk,  E. Ramos,  D. R. Rehn,  
 F. Rob,  M. Schneider,  N. Sergueev,  S. M. Sharada,  S. Sharma,  
 D. W. Small,  T. Stauch,  T. Stein,  Yu-Chuan Su,  A. J. W. Thom,  
 A. Tkatchenko,  T. Tsuchimochi,  N. M. Tubman,  L. Vogt,  M. L. Vidal,  
 O. Vydrov,  M. A. Watson,  J. Wenzel,  M. de Wergifosse,  T. A. Wesolowski,  
 A. White,  J. Witte,  A. Yamada,  Jun Yang,  K. Yao,  S. Yeganeh,  
 S. R. Yost,  Zhi-Qiang You,  A. Zech,  Igor Ying Zhang,  Xing Zhang,  
 Yan Zhao,  Ying Zhu,  B. R. Brooks,  G. K. L. Chan,  C. J. Cramer,  
 M. S. Gordon,  W. J. Hehre,  A. Klamt,  M. W. Schmidt,  C. D. Sherrill,  
 D. G. Truhlar,  A. Aspuru-Guzik,  R. Baer,  A. T. Bell,  N. A. Besley,  
 Jeng-Da Chai,  A. E. DePrince, III,  R. A. DiStasio Jr.,  A. Dreuw,  
 B. D. Dunietz,  T. R. Furlani,  Chao-Ping Hsu,  Yousung Jung,  Jing Kong,  
 D. S. Lambrecht,  WanZhen Liang,  C. Ochsenfeld,  V. A. Rassolov,  
 L. V. Slipchenko,  J. E. Subotnik,  T. Van Voorhis,  J. M. Herbert,  
 A. I. Krylov,  P. M. W. Gill,  M. Head-Gordon

 Contributors to earlier versions of Q-Chem not listed above: 
 R. D. Adamson,  B. Austin,  J. Baker,  G. J. O. Beran,  K. Brandhorst,  
 S. T. Brown,  E. F. C. Byrd,  A. K. Chakraborty,  C.-L. Cheng,  
 Siu Hung Chien,  D. M. Chipman,  D. L. Crittenden,  H. Dachsel,  
 R. J. Doerksen,  A. D. Dutoi,  L. Fusti-Molnar,  W. A. Goddard III,  
 A. Golubeva-Zadorozhnaya,  S. R. Gwaltney,  G. Hawkins,  A. Heyden,  
 S. Hirata,  G. Kedziora,  F. J. Keil,  C. Kelley,  Jihan Kim,  R. A. King,  
 R. Z. Khaliullin,  P. P. Korambath,  W. Kurlancheek,  A. M. Lee,  M. S. Lee,  
 S. V. Levchenko,  Ching Yeh Lin,  D. Liotard,  R. C. Lochan,  I. Lotan,  
 P. E. Maslen,  N. Nair,  D. P. O'Neill,  D. Neuhauser,  E. Neuscamman,  
 C. M. Oana,  R. Olson,  B. Peters,  R. Peverati,  P. A. Pieniazek,  
 Y. M. Rhee,  J. Ritchie,  M. A. Rohrdanz,  E. Rosta,  N. J. Russ,  
 H. F. Schaefer III,  N. E. Schultz,  N. Shenvi,  A. C. Simmonett,  A. Sodt,  
 D. Stuck,  K. S. Thanthiriwatte,  V. Vanovschi,  Tao Wang,  A. Warshel,  
 C. F. Williams,  Q. Wu,  X. Xu,  W. Zhang

 Please cite Q-Chem as follows:
 Y. Shao et al., Mol. Phys. 113, 184-215 (2015)
 DOI: 10.1080/00268976.2014.952696

 Q-Chem 5.1.2 for Intel X86 EM64T Linux

 Parts of Q-Chem use Armadillo 8.300.2 (Tropical Shenanigans).
 http://arma.sourceforge.net/

 Q-Chem begins on Tue Mar 26 01:57:29 2019  

Host: 
0

     Scratch files written to /scratch/taweetham/qchem32661//
Input Ideriv = 2
Curr. Ideriv = -1
Max.  Ideriv = 2

Checking the input file for inconsistencies... 	...done.

--------------------------------------------------------------
User input:
--------------------------------------------------------------
$molecule
0 1
  C   -0.4754462    0.6436230    0.1641692
  H   -0.4153273    0.8698485   -0.9120575
  C    0.4219066    1.6856782    0.8890724
  H    0.4706190    1.4196715    1.9488993
  O   -0.1964554    2.9584185    0.7623436
  C    1.8227261    1.6290226    0.2644874
  H    1.7610045    1.8517897   -0.8095909
  H    2.4787254    2.4065781    0.6667791
  C    2.4383812    0.2480150    0.4992815
  H    2.5360948    0.0824558    1.5802860
  C    3.8378412    0.1443973   -0.0710804
  O    4.4041384    1.0340602   -0.6974572
  H    4.3566759   -0.8090102    0.1327532
  C    1.5646144   -0.8556093   -0.1018036
  H    1.9695369   -1.8406315    0.1620680
  H    1.5982843   -0.7963242   -1.1977010
  C    0.1068520   -0.7694764    0.3581428
  H   -0.4728769   -1.5082426   -0.2051636
  H    0.0529415   -1.0615198    1.4129036
  C   -1.9809246    0.7787996    0.5097037
  H   -2.2984140    1.7974233    0.2504418
  C   -2.8590993   -0.1715334   -0.3060342
  H   -3.9185444    0.0774354   -0.1761613
  H   -2.6300682   -0.0993986   -1.3744794
  H   -2.7357489   -1.2127278    0.0087886
  C   -2.3279784    0.6123809    1.9778927
  O   -1.5396369    0.3011278    2.8644082
  H   -3.3863686    0.8077782    2.2272696
  O   -0.6420122    5.0724203    1.4087991
  C   -0.2555338    6.3631694    1.8793407
  H    0.4703386    6.8042997    1.1854668
  C    0.4009578    4.0886768    1.3996206
  H    1.2168156    4.4359103    0.7543199
  C   -1.5014131    7.2388224    1.8559566
  O   -1.6820617    8.2254082    1.1579103
  O   -2.4874259    6.8060191    2.6756207
  H   -3.2211171    7.4326448    2.5029691
  C    0.2955142    6.3129159    3.3048481
  H   -0.4937148    6.1100053    4.0382664
  O    0.8862771    7.5663858    3.6695061
  H    1.4434721    7.3998242    4.4557695
  C    1.3622416    5.2280001    3.4149983
  H    2.2730952    5.5497459    2.8931263
  O    1.7630560    5.0760899    4.7915844
  H    0.9911010    4.7684753    5.3024509
  C    0.8984617    3.8809207    2.8551916
  H    0.0954351    3.4637347    3.4740055
  O    2.0142653    2.9840612    2.9660040
  H    2.4315983    3.1621558    3.8322452
$end

$rem
   job_type 	optimization
   basis 	6-311++g**
   method 	b3lyp
   scf_guess sad
$end

--------------------------------------------------------------
 ----------------------------------------------------------------
             Standard Nuclear Orientation (Angstroms)
    I     Atom           X                Y                Z
 ----------------------------------------------------------------
    1      C      -2.6299178563     1.2022168113    -0.3767565593
    2      H      -2.8022526881     1.2504095678    -1.4635105944
    3      C      -1.5648898568     0.0941117190    -0.1434666072
    4      H      -1.4529172658    -0.0539512310     0.9344503757
    5      O      -0.3307082743     0.5551991424    -0.6749680958
    6      C      -2.0637959389    -1.1973770888    -0.8058569238
    7      H      -2.2184933766    -1.0291681602    -1.8804979757
    8      H      -1.3146990462    -1.9932976061    -0.7596982363
    9      C      -3.3602680463    -1.6556087079    -0.1346450938
   10      H      -3.1562577078    -1.8674331493     0.9232011678
   11      C      -3.8836264818    -2.9466073784    -0.7295871054
   12      O      -3.3711850307    -3.5383596152    -1.6739247248
   13      H      -4.7797358873    -3.3605124573    -0.2342145563
   14      C      -4.4433384137    -0.5784935987    -0.2323176824
   15      H      -5.3291531963    -0.8839039313     0.3385727505
   16      H      -4.7723460960    -0.4803868436    -1.2752790940
   17      C      -3.9646293741     0.7860818865     0.2704866362
   18      H      -4.7460353836     1.5224045637     0.0550597126
   19      H      -3.8615396205     0.7429413583     1.3605450898
   20      C      -2.1375139333     2.6219315855     0.0054480370
   21      H      -1.2334795331     2.8364483027    -0.5796287746
   22      C      -3.1523075115     3.7109182378    -0.3467649676
   23      H      -2.7027473638     4.7046338212    -0.2385921132
   24      H      -3.4921827148     3.6117383247    -1.3830477526
   25      H      -4.0260069797     3.6832164926     0.3122466771
   26      C      -1.7273254629     2.7986517513     1.4560464877
   27      O      -1.8389379213     1.9508308702     2.3352580421
   28      H      -1.2861918732     3.7830604071     1.6945826754
   29      O       1.9191174705     0.6404927332    -0.8031800589
   30      C       3.2103804979     0.0352272757    -0.8588730574
   31      H       3.2587892791    -0.6474218082    -1.7159579365
   32      C       0.8350320364    -0.2580887415    -0.5331207238
   33      H       0.7986103641    -1.0233624034    -1.3177465779
   34      C       4.2168162527     1.1513797544    -1.1054920722
   35      O       4.9172445433     1.2909898890    -2.0970379937
   36      O       4.2624125477     2.0729056605    -0.1154919928
   37      H       4.9027821788     2.7361003906    -0.4484643720
   38      C       3.5650737513    -0.6809330045     0.4447978401
   39      H       3.7608645041     0.0284792058     1.2574218773
   40      O       4.7516622188    -1.4689435316     0.2892013458
   41      H       4.7772532287    -2.0952574665     1.0398644686
   42      C       2.4247767129    -1.6050261243     0.8605589202
   43      H       2.3917404572    -2.4761072416     0.1929877122
   44      O       2.6934327241    -2.1541810087     2.1663043178
   45      H       2.7128230121    -1.4201413056     2.8084379301
   46      C       1.0634055040    -0.9051941903     0.8591650806
   47      H       1.0239369425    -0.1402164132     1.6434340108
   48      O       0.0889997474    -1.9017575577     1.2041997175
   49      H       0.4837032858    -2.4448261966     1.9152158257
 ----------------------------------------------------------------
 Molecular Point Group                 C1    NOp =  1
 Largest Abelian Subgroup              C1    NOp =  1
 Nuclear Repulsion Energy =  2454.5938882608 hartrees
 There are       96 alpha and       96 beta electrons
 Requested basis set is 6-311++G(d,p)
 There are 270 shells and 718 basis functions

 Total QAlloc Memory Limit   2000 MB
 Mega-Array Size       188 MB
 MEM_STATIC part       192 MB
 A cutoff of  1.0D-11 yielded  26125 shell pairs
 There are    180336 function pairs (    191196 Cartesian)

 -------------------------------------------------------
 OpenMP Integral Computing Module                       
 Release: version 1.0, May 2013, Q-Chem Inc. Pittsburgh 
 -------------------------------------------------------
 Integral Job Info:
 Integral job number is                      11
 Integral operator is                         1
 short-range coefficients                     0
 long-range coefficients              100000000
 Omega coefficients                           0
 if combine SR and LR in K                    0
 Integral screening is                        0
 Integral computing path is                   2
 max size of driver memory is            800000
 size of driver memory is                593474
 size of scratch memory is              2361544
 max col of scratch BK array               1296
 max len of scratch array in speh3          155
 max len of scratch index in speh4           18
 max int batch size is                      520
 min int batch size is                       52
 fixed nKL is                                52
 max L of basis functions is                  2
 order of int derivative is                   0
 number of shells is                        270
 number of basis is                         743
 number of cartesian basis is               743
 number of contracted shell pairs         26125
 number of primitive shell pairs          56266
 maxK2 (contraction) of shell pair           36
 max number of K2 of shell pair               1
 max number of CS2 of shell pair           5202
 max number of PS2 of shell pair           8412
 mem total for path MDJ                  809452
 -------------------------------------------------------
 Smallest overlap matrix eigenvalue = 6.42E-07

 Q-Chem warning in module stvman/mkSTV.C, line 306:

 Overlap eigenvalue is smaller than square root of threshold
 Use THRESH >= 12 to get rid of this warning

 Linear dependence detected in AO basis
 Tighter screening thresholds may be required for diffuse basis sets
 Use S2THRESH > 14 and THRESH = 14 in case of SCF convergence issues
 Number of orthogonalized atomic orbitals = 717
 Maximum deviation from orthogonality = 2.621E-10

 Scale SEOQF with 1.000000e-02/1.000000e-01/1.000000e-01

 Standard Electronic Orientation quadrupole field applied
 Nucleus-field energy     =     0.0000000293 hartrees
 Guess from superposition of atomic densities
 Warning:  Energy on first SCF cycle will be non-variational
 SAD guess density has 192.000000 electrons

 -----------------------------------------------------------------------
  General SCF calculation program by
  Eric Jon Sundstrom, Paul Horn, Yuezhi Mao, Dmitri Zuev, Alec White,
  David Stuck, Shaama M.S., Shane Yost, Joonho Lee, David Small,
  Daniel Levine, Susi Lehtola, Hugh Burton, Evgeny Epifanovsky
 -----------------------------------------------------------------------
 Exchange:     0.2000 Hartree-Fock + 0.0800 Slater + 0.7200 B88
 Correlation:  0.1900 VWN1RPA + 0.8100 LYP
 Using SG-1 standard quadrature grid
 using 6 threads for integral computing
 -------------------------------------------------------
 OpenMP Integral computing Module                
 Release: version 2.0, May 2017, Q-Chem Inc. Pleasanton 
 -------------------------------------------------------
 -------------------------------------------------------
 OpenMP BLAS3 based DFT computing Module                
 Release: version 1.0, May 2013, Q-Chem Inc. Pittsburgh 
 -------------------------------------------------------
 A restricted SCF calculation will be
 performed using DIIS
 SCF converges when DIIS error is below 1.0e-08
 ---------------------------------------
  Cycle       Energy         DIIS error
 ---------------------------------------
    1   -1306.3958956875      2.33e-02  
    2   -1300.9885140273      3.17e-03  
    3   -1300.0992703820      5.36e-03  
    4   -1301.4481139386      1.09e-03  
    5   -1301.5039167246      3.47e-04  
    6   -1301.5088351195      1.17e-04  
    7   -1301.5094921449      3.75e-05  
    8   -1301.5095481851      1.78e-05  
    9   -1301.5095626137      3.76e-06  
   10   -1301.5095632651      1.28e-06  
   11   -1301.5095633425      3.81e-07  
   12   -1301.5095633490      1.30e-07  
   13   -1301.5095633495      4.17e-08  
   14   -1301.5095633498      1.94e-08  
   15   -1301.5095633498      7.45e-09  Convergence criterion met
 ---------------------------------------
 SCF time:   CPU 2596.20s  wall 457.00s 
 SCF   energy in the final basis set =    -1301.5095633498
 Total energy in the final basis set =    -1301.5095633498

 --------------------------------------------------------------

                    Orbital Energies (a.u.)
 --------------------------------------------------------------

 Alpha MOs
 -- Occupied --
-19.1908 -19.1749 -19.1673 -19.1494 -19.1479 -19.1442 -19.1349 -19.1340
-19.1292 -10.3295 -10.3069 -10.2728 -10.2721 -10.2661 -10.2615 -10.2595
-10.2577 -10.2275 -10.1946 -10.1917 -10.1886 -10.1844 -10.1820 -10.1771
-10.1669  -1.1329  -1.0975  -1.0798  -1.0546  -1.0519  -1.0480  -1.0392
 -1.0364  -1.0327  -0.8573  -0.8179  -0.8166  -0.8036  -0.7554  -0.7505
 -0.7028  -0.6785  -0.6744  -0.6530  -0.6491  -0.6280  -0.6086  -0.5957
 -0.5688  -0.5639  -0.5608  -0.5517  -0.5437  -0.5242  -0.5200  -0.5100
 -0.5053  -0.5020  -0.4991  -0.4941  -0.4845  -0.4768  -0.4605  -0.4546
 -0.4507  -0.4463  -0.4444  -0.4420  -0.4411  -0.4291  -0.4243  -0.4129
 -0.4046  -0.4010  -0.3969  -0.3925  -0.3880  -0.3821  -0.3776  -0.3735
 -0.3656  -0.3624  -0.3551  -0.3476  -0.3426  -0.3415  -0.3387  -0.3254
 -0.3209  -0.3118  -0.3072  -0.2992  -0.2901  -0.2785  -0.2639  -0.2604
 -- Virtual --
 -0.0482  -0.0424  -0.0403  -0.0293  -0.0139  -0.0105  -0.0049  -0.0025
  0.0026   0.0082   0.0140   0.0151   0.0253   0.0269   0.0304   0.0348
  0.0384   0.0414   0.0446   0.0490   0.0523   0.0558   0.0596   0.0616
  0.0663   0.0694   0.0727   0.0762   0.0780   0.0833   0.0847   0.0869
  0.0932   0.0942   0.0949   0.0956   0.1000   0.1048   0.1058   0.1076
  0.1107   0.1114   0.1124   0.1150   0.1156   0.1198   0.1224   0.1260
  0.1261   0.1280   0.1301   0.1321   0.1342   0.1374   0.1399   0.1409
  0.1412   0.1442   0.1477   0.1483   0.1511   0.1527   0.1559   0.1576
  0.1597   0.1611   0.1640   0.1666   0.1707   0.1714   0.1722   0.1747
  0.1774   0.1805   0.1833   0.1873   0.1883   0.1906   0.1928   0.1950
  0.1967   0.2007   0.2041   0.2060   0.2092   0.2116   0.2151   0.2183
  0.2201   0.2209   0.2251   0.2277   0.2294   0.2331   0.2348   0.2383
  0.2396   0.2438   0.2452   0.2480   0.2496   0.2569   0.2586   0.2591
  0.2637   0.2675   0.2685   0.2730   0.2743   0.2764   0.2777   0.2808
  0.2838   0.2866   0.2906   0.2944   0.2963   0.2982   0.2997   0.3046
  0.3065   0.3089   0.3118   0.3136   0.3171   0.3192   0.3217   0.3246
  0.3287   0.3311   0.3331   0.3356   0.3402   0.3428   0.3431   0.3475
  0.3497   0.3521   0.3557   0.3569   0.3587   0.3624   0.3649   0.3667
  0.3702   0.3742   0.3778   0.3805   0.3828   0.3889   0.3922   0.3935
  0.3973   0.4044   0.4089   0.4108   0.4128   0.4164   0.4256   0.4352
  0.4372   0.4403   0.4447   0.4486   0.4518   0.4565   0.4620   0.4664
  0.4682   0.4754   0.4816   0.4893   0.4924   0.4971   0.4988   0.5142
  0.5217   0.5281   0.5308   0.5366   0.5448   0.5521   0.5540   0.5601
  0.5643   0.5693   0.5727   0.5834   0.5896   0.5929   0.5978   0.6060
  0.6097   0.6101   0.6199   0.6219   0.6253   0.6329   0.6372   0.6402
  0.6440   0.6503   0.6568   0.6608   0.6652   0.6717   0.6769   0.6792
  0.6862   0.6922   0.6943   0.6997   0.7071   0.7115   0.7168   0.7194
  0.7232   0.7371   0.7429   0.7481   0.7514   0.7528   0.7613   0.7628
  0.7657   0.7711   0.7756   0.7798   0.7820   0.7835   0.7898   0.7914
  0.7969   0.8018   0.8099   0.8155   0.8200   0.8271   0.8339   0.8487
  0.8579   0.8706   0.8770   0.8975   0.9028   0.9228   0.9346   0.9408
  0.9520   0.9546   0.9585   0.9681   0.9724   1.0049   1.0137   1.0179
  1.0239   1.0459   1.0500   1.0511   1.0579   1.0706   1.0864   1.0929
  1.1002   1.1108   1.1167   1.1274   1.1326   1.1343   1.1449   1.1521
  1.1634   1.1701   1.1764   1.1804   1.1871   1.1921   1.1941   1.1989
  1.2056   1.2158   1.2200   1.2281   1.2348   1.2386   1.2417   1.2548
  1.2591   1.2657   1.2731   1.2751   1.2827   1.2887   1.2927   1.3020
  1.3231   1.3329   1.3362   1.3437   1.3505   1.3669   1.3712   1.3804
  1.3893   1.4026   1.4227   1.4299   1.4445   1.4525   1.4600   1.4700
  1.4753   1.4921   1.4937   1.5062   1.5082   1.5168   1.5211   1.5317
  1.5355   1.5423   1.5478   1.5516   1.5597   1.5631   1.5696   1.5729
  1.5752   1.5808   1.5897   1.5945   1.5994   1.6035   1.6120   1.6173
  1.6213   1.6278   1.6308   1.6332   1.6377   1.6457   1.6562   1.6626
  1.6671   1.6701   1.6741   1.6775   1.6819   1.6921   1.6950   1.7088
  1.7142   1.7171   1.7266   1.7328   1.7426   1.7437   1.7490   1.7683
  1.7736   1.7757   1.7805   1.7871   1.8019   1.8100   1.8186   1.8224
  1.8340   1.8452   1.8549   1.8631   1.8657   1.8699   1.8801   1.8897
  1.8950   1.8964   1.9118   1.9186   1.9319   1.9391   1.9441   1.9609
  1.9704   1.9791   1.9870   1.9965   2.0178   2.0183   2.0309   2.0394
  2.0454   2.0556   2.0639   2.0696   2.0790   2.0847   2.0920   2.1065
  2.1107   2.1149   2.1298   2.1309   2.1397   2.1502   2.1549   2.1752
  2.1805   2.1917   2.2170   2.2192   2.2302   2.2398   2.2442   2.2761
  2.2830   2.2871   2.3012   2.3025   2.3184   2.3293   2.3461   2.3621
  2.3677   2.3908   2.4064   2.4238   2.4290   2.4475   2.4734   2.4831
  2.4908   2.5173   2.5177   2.5236   2.5312   2.5372   2.5520   2.5735
  2.5757   2.5913   2.5999   2.6043   2.6101   2.6260   2.6313   2.6426
  2.6539   2.6570   2.6691   2.6849   2.6883   2.6977   2.7028   2.7203
  2.7341   2.7425   2.7592   2.7765   2.7858   2.7894   2.7905   2.8000
  2.8127   2.8254   2.8348   2.8476   2.8561   2.8658   2.8715   2.8736
  2.8829   2.8855   2.8894   2.9057   2.9091   2.9219   2.9244   2.9338
  2.9430   2.9540   2.9585   2.9700   2.9750   2.9809   2.9995   3.0061
  3.0135   3.0277   3.0354   3.0405   3.0598   3.0669   3.0766   3.0829
  3.0943   3.1073   3.1127   3.1194   3.1232   3.1369   3.1400   3.1548
  3.1624   3.1705   3.1798   3.1970   3.2075   3.2169   3.2297   3.2360
  3.2489   3.2754   3.2901   3.2995   3.3036   3.3287   3.3434   3.3540
  3.3578   3.3624   3.3930   3.4086   3.4182   3.4429   3.4666   3.4816
  3.5013   3.5158   3.5241   3.5422   3.5799   3.6037   3.6572   3.7649
  3.7729   3.7881   3.8001   3.8017   3.8163   3.8680   3.8808   3.8948
  3.9060   3.9139   3.9262   3.9419   3.9661   3.9773   3.9931   4.0175
  4.0387   4.0666   4.0981   4.1114   4.1211   4.1629   4.1662   4.1704
  4.2234   4.2320   4.2490   4.2590   4.2846   4.3123   4.3238   4.3703
  4.4074   4.9759   5.0648   5.0742   5.0963   5.1005   5.1245   5.1324
  5.1365   5.1771   5.1917   5.2002   5.2377   5.3399   5.3634   5.4178
  5.4281   5.4701   5.4990   5.5510   5.5902   5.6076   5.6261   5.6956
  5.7235   5.7460   5.7770   5.8357  23.7399  23.7427  23.7898  23.7952
 23.8026  23.8134  23.8405  23.8447  23.8556  23.8819  23.8946  23.9104
 23.9326  23.9514  23.9724  23.9901  49.8586  49.8956  49.9436  49.9532
 49.9601  49.9632  49.9675  50.0049  50.0112
 --------------------------------------------------------------

          Ground-State Mulliken Net Atomic Charges

     Atom                 Charge (a.u.)
  ----------------------------------------
      1 C                     0.094826
      2 H                     0.232972
      3 C                    -0.811532
      4 H                     0.276796
      5 O                     0.121635
      6 C                    -0.622804
      7 H                     0.221969
      8 H                     0.220158
      9 C                     0.769125
     10 H                     0.219965
     11 C                    -0.411594
     12 O                    -0.203894
     13 H                     0.115963
     14 C                    -0.745859
     15 H                     0.172751
     16 H                     0.174173
     17 C                    -0.464779
     18 H                     0.149169
     19 H                     0.216603
     20 C                     0.273976
     21 H                     0.249688
     22 C                    -0.564544
     23 H                     0.160785
     24 H                     0.153297
     25 H                     0.167354
     26 C                    -0.286144
     27 O                    -0.197803
     28 H                     0.127047
     29 O                     0.068157
     30 C                     0.014071
     31 H                     0.283102
     32 C                    -0.354258
     33 H                     0.255985
     34 C                    -0.066002
     35 O                    -0.213933
     36 O                    -0.113596
     37 H                     0.291266
     38 C                    -0.410798
     39 H                     0.273345
     40 O                    -0.159888
     41 H                     0.263722
     42 C                    -0.644033
     43 H                     0.296281
     44 O                    -0.214459
     45 H                     0.286233
     46 C                    -0.066460
     47 H                     0.254128
     48 O                    -0.130334
     49 H                     0.278170
  ----------------------------------------
  Sum of atomic charges =     0.000000

 -----------------------------------------------------------------
                    Cartesian Multipole Moments
 -----------------------------------------------------------------
    Charge (ESU x 10^10)
                 0.0000
    Dipole Moment (Debye)
         X      -1.5126      Y       2.4223      Z       3.8433
       Tot       4.7882
    Quadrupole Moments (Debye-Ang)
        XX    -151.1200     XY      -6.4913     YY    -149.8625
        XZ      13.4942     YZ      -9.9136     ZZ    -159.9146
    Octopole Moments (Debye-Ang^2)
       XXX     -81.4073    XXY      35.2280    XYY      52.9601
       YYY      90.5921    XXZ      90.1278    XYZ      41.1254
       YYZ      35.3528    XZZ      28.9791    YZZ     -11.1338
       ZZZ      28.5397
    Hexadecapole Moments (Debye-Ang^3)
      XXXX   -8938.9354   XXXY     191.1267   XXYY   -1895.7159
      XYYY     -57.6251   YYYY   -3329.9378   XXXZ     344.7168
      XXYZ     -96.4901   XYYZ    -122.2934   YYYZ    -133.4487
      XXZZ   -1832.7725   XYZZ     -77.0168   YYZZ    -852.9059
      XZZZ     145.9559   YZZZ     -80.1895   ZZZZ   -1268.7096
 -----------------------------------------------------------------
 Calculating analytic gradient of the SCF energy
 Gradient of SCF Energy
            1           2           3           4           5           6
    1  -0.0075903  -0.0015385   0.0160549   0.0008783  -0.0257498  -0.0066410
    2  -0.0037581   0.0009147   0.0027450   0.0014357  -0.0003439   0.0024731
    3   0.0020115  -0.0009032  -0.0025630   0.0012366   0.0011614   0.0036731
            7           8           9          10          11          12
    1   0.0030345   0.0021679  -0.0043215   0.0012139  -0.0193036   0.0143000
    2  -0.0022913  -0.0019395   0.0051633  -0.0003169   0.0124770  -0.0133704
    3  -0.0023214  -0.0043596   0.0090980  -0.0018128   0.0187816  -0.0216302
           13          14          15          16          17          18
    1   0.0038936   0.0090835  -0.0003721  -0.0017087   0.0003524  -0.0017264
    2   0.0012411  -0.0023008  -0.0004946   0.0012638   0.0020941  -0.0002652
    3   0.0001345   0.0002291   0.0006118   0.0003033  -0.0052123   0.0000584
           19          20          21          22          23          24
    1  -0.0017575  -0.0002123  -0.0008240   0.0037823   0.0009964  -0.0007440
    2  -0.0017251   0.0057745   0.0022600  -0.0090063   0.0006365   0.0000921
    3   0.0013094  -0.0042542  -0.0011026  -0.0011794   0.0009522  -0.0016132
           25          26          27          28          29          30
    1   0.0001435   0.0020337  -0.0029430  -0.0004758   0.0059741  -0.0031479
    2   0.0004823   0.0240637  -0.0196383  -0.0032666   0.0008855  -0.0017037
    3   0.0021934  -0.0120134   0.0160776  -0.0011577  -0.0096131   0.0036810
           31          32          33          34          35          36
    1  -0.0034982   0.0135126  -0.0030605  -0.0163045   0.0175863  -0.0033523
    2   0.0013625  -0.0049740   0.0046460  -0.0204820   0.0134799   0.0001102
    3  -0.0027940   0.0008845  -0.0009662   0.0273544  -0.0182754   0.0035583
           37          38          39          40          41          42
    1   0.0061781  -0.0041226   0.0060783   0.0011876  -0.0000741  -0.0002222
    2   0.0045399   0.0204655  -0.0062676   0.0014612  -0.0085476  -0.0091221
    3  -0.0068258  -0.0117455   0.0032902  -0.0003241   0.0090317  -0.0044329
           43          44          45          46          47          48
    1   0.0002174   0.0009691  -0.0004939   0.0023463  -0.0035448  -0.0017481
    2  -0.0032719  -0.0041465   0.0068332   0.0112538  -0.0069701   0.0026943
    3  -0.0012654  -0.0023960   0.0056136  -0.0050152   0.0039557  -0.0001899
           49
    1   0.0034927
    2  -0.0066468
    3   0.0087649
 Max gradient component =       2.735E-02
 RMS gradient           =       7.793E-03
 Gradient time:  CPU 518.74 s  wall 87.60 s
 Geometry Optimization Parameters
   NAtoms,    NIC,     NZ,  NCons,   NDum,   NFix, NCnnct, MaxDiis
       49     390       0       0       0       0       0       0


** GEOMETRY OPTIMIZATION IN DELOCALIZED INTERNAL COORDINATES **
   Searching for a Minimum

   Optimization Cycle:   1

                       Coordinates (Angstroms)
     ATOM                X               Y               Z
      1  C        -2.6299178563    1.2022168113   -0.3767565593
      2  H        -2.8022526881    1.2504095678   -1.4635105944
      3  C        -1.5648898568    0.0941117190   -0.1434666072
      4  H        -1.4529172658   -0.0539512310    0.9344503757
      5  O        -0.3307082743    0.5551991424   -0.6749680958
      6  C        -2.0637959389   -1.1973770888   -0.8058569238
      7  H        -2.2184933766   -1.0291681602   -1.8804979757
      8  H        -1.3146990462   -1.9932976061   -0.7596982363
      9  C        -3.3602680463   -1.6556087079   -0.1346450938
     10  H        -3.1562577078   -1.8674331493    0.9232011678
     11  C        -3.8836264818   -2.9466073784   -0.7295871054
     12  O        -3.3711850307   -3.5383596152   -1.6739247248
     13  H        -4.7797358873   -3.3605124573   -0.2342145563
     14  C        -4.4433384137   -0.5784935987   -0.2323176824
     15  H        -5.3291531963   -0.8839039313    0.3385727505
     16  H        -4.7723460960   -0.4803868436   -1.2752790940
     17  C        -3.9646293741    0.7860818865    0.2704866362
     18  H        -4.7460353836    1.5224045637    0.0550597126
     19  H        -3.8615396205    0.7429413583    1.3605450898
     20  C        -2.1375139333    2.6219315855    0.0054480370
     21  H        -1.2334795331    2.8364483027   -0.5796287746
     22  C        -3.1523075115    3.7109182378   -0.3467649676
     23  H        -2.7027473638    4.7046338212   -0.2385921132
     24  H        -3.4921827148    3.6117383247   -1.3830477526
     25  H        -4.0260069797    3.6832164926    0.3122466771
     26  C        -1.7273254629    2.7986517513    1.4560464877
     27  O        -1.8389379213    1.9508308702    2.3352580421
     28  H        -1.2861918732    3.7830604071    1.6945826754
     29  O         1.9191174705    0.6404927332   -0.8031800589
     30  C         3.2103804979    0.0352272757   -0.8588730574
     31  H         3.2587892791   -0.6474218082   -1.7159579365
     32  C         0.8350320364   -0.2580887415   -0.5331207238
     33  H         0.7986103641   -1.0233624034   -1.3177465779
     34  C         4.2168162527    1.1513797544   -1.1054920722
     35  O         4.9172445433    1.2909898890   -2.0970379937
     36  O         4.2624125477    2.0729056605   -0.1154919928
     37  H         4.9027821788    2.7361003906   -0.4484643720
     38  C         3.5650737513   -0.6809330045    0.4447978401
     39  H         3.7608645041    0.0284792058    1.2574218773
     40  O         4.7516622188   -1.4689435316    0.2892013458
     41  H         4.7772532287   -2.0952574665    1.0398644686
     42  C         2.4247767129   -1.6050261243    0.8605589202
     43  H         2.3917404572   -2.4761072416    0.1929877122
     44  O         2.6934327241   -2.1541810087    2.1663043178
     45  H         2.7128230121   -1.4201413056    2.8084379301
     46  C         1.0634055040   -0.9051941903    0.8591650806
     47  H         1.0239369425   -0.1402164132    1.6434340108
     48  O         0.0889997474   -1.9017575577    1.2041997175
     49  H         0.4837032858   -2.4448261966    1.9152158257
   Point Group: c1    Number of degrees of freedom:   141


   Energy is  -1301.509563350


 Attempting to Generate Delocalized Internal Coordinates

141 Hessian modes will be used to form the next step
  Hessian Eigenvalues:
     0.002495    0.005260    0.005907    0.006136    0.006553    0.006582
     0.006824    0.006828    0.007225    0.007240    0.007754    0.007963
     0.009679    0.010119    0.010904    0.011295    0.011880    0.012911
     0.013474    0.019076    0.020190    0.021824    0.030498    0.030820
     0.033453    0.035223    0.039263    0.040105    0.044022    0.045540
     0.046288    0.046848    0.047273    0.048400    0.048567    0.048738
     0.049296    0.050821    0.052548    0.054186    0.055072    0.055635
     0.056341    0.056931    0.056952    0.057428    0.058785    0.061899
     0.062162    0.064907    0.068434    0.070936    0.074819    0.077116
     0.080242    0.081522    0.082648    0.084261    0.089882    0.096555
     0.097590    0.115262    0.118038    0.128241    0.142746    0.145390
     0.160000    0.160000    0.160000    0.160000    0.160000    0.160000
     0.160000    0.160000    0.160000    0.160050    0.167935    0.168889
     0.172360    0.173351    0.180924    0.187833    0.188078    0.194105
     0.199824    0.200310    0.220002    0.220007    0.249886    0.250000
     0.250000    0.262237    0.263990    0.271916    0.276064    0.277162
     0.284079    0.288089    0.288958    0.290388    0.291251    0.291966
     0.294581    0.300794    0.305793    0.308756    0.331580    0.331990
     0.335291    0.338295    0.339025    0.339039    0.339081    0.339083
     0.339931    0.340396    0.340570    0.340903    0.340970    0.341253
     0.341541    0.342304    0.342334    0.342727    0.343581    0.343789
     0.389548    0.393428    0.399037    0.401607    0.405774    0.412109
     0.423598    0.513481    0.517817    0.517978    0.522764    0.543277
     0.925190    0.925659    0.945079

 Minimum Search - Taking Simple RFO Step
 Searching for Lamda that Minimizes Along All modes
 Value Taken    Lamda =  -0.02067955
 Calculated Step too Large.  Step scaled by  0.631511
 Step Taken.  Stepsize is  0.300000

                             Maximum     Tolerance    Cnvgd?
         Gradient           0.018864      0.000300      NO
         Displacement       0.151647      0.001200      NO
         Energy change     *********      0.000001      NO


 New Cartesian Coordinates Obtained by Inverse Iteration

 Displacement from previous Coordinates is:  2.519979
 ----------------------------------------------------------------
             Standard Nuclear Orientation (Angstroms)
    I     Atom           X                Y                Z
 ----------------------------------------------------------------
    1      C      -2.5964433167     1.1561472155    -0.3663784447
    2      H      -2.7307925259     1.2512109691    -1.4542913021
    3      C      -1.6035848305    -0.0096163154    -0.1478843072
    4      H      -1.5277055538    -0.1959390874     0.9262018906
    5      O      -0.3403966232     0.4306033095    -0.6471985946
    6      C      -2.1362168435    -1.2570413563    -0.8632170420
    7      H      -2.2579703738    -1.0440694764    -1.9327142021
    8      H      -1.4273809640    -2.0852563397    -0.8089910776
    9      C      -3.4748370480    -1.6746567070    -0.2517401529
   10      H      -3.3204111865    -1.9249450374     0.8075267418
   11      C      -4.0426738823    -2.9226121855    -0.8928954788
   12      O      -3.5521320799    -3.5057297693    -1.8409281238
   13      H      -4.9883187119    -3.2906656848    -0.4484595989
   14      C      -4.5047264603    -0.5369480469    -0.3408410862
   15      H      -5.4223262390    -0.8149666363     0.1911828713
   16      H      -4.7909105285    -0.3887833968    -1.3901639665
   17      C      -3.9666349727     0.7823307472     0.2315192689
   18      H      -4.6973320354     1.5701397121     0.0253097288
   19      H      -3.8883000200     0.6993310370     1.3202146039
   20      C      -2.0369478071     2.5274683580     0.0875593272
   21      H      -1.1027624666     2.6983602735    -0.4629077162
   22      C      -2.9703594252     3.7033690657    -0.2487575037
   23      H      -2.4638716907     4.6614301650    -0.0916362544
   24      H      -3.2794742094     3.6635002090    -1.2968993684
   25      H      -3.8684771140     3.7083855357     0.3752113731
   26      C      -1.6465326035     2.6278326113     1.5481179279
   27      O      -1.8303692004     1.7779086050     2.4002868961
   28      H      -1.1599800846     3.5832377045     1.8275487116
   29      O       1.8506233298     0.5625434058    -0.8102964061
   30      C       3.1636025660     0.0153483895    -0.8681214617
   31      H       3.2331049769    -0.7408479241    -1.6580037230
   32      C       0.8191970992    -0.3602872095    -0.4676776457
   33      H       0.8103997396    -1.1834340776    -1.1956497860
   34      C       4.0911526019     1.1552204907    -1.2676416172
   35      O       4.7484147450     1.1975158303    -2.2860699434
   36      O       4.1312411600     2.1473596196    -0.3489677038
   37      H       4.7298868214     2.8170020481    -0.7263932232
   38      C       3.5795027204    -0.5746385424     0.4801932867
   39      H       3.7368382863     0.2251248931     1.2141203576
   40      O       4.8099815479    -1.2849969003     0.3196022696
   41      H       4.9173892288    -1.8433479641     1.1058194146
   42      C       2.4897150750    -1.5141959529     0.9914540171
   43      H       2.4878066530    -2.4268256982     0.3866568424
   44      O       2.8047953475    -1.9704111610     2.3206344151
   45      H       2.8075249090    -1.2037250795     2.9149112584
   46      C       1.0909749383    -0.8894443341     0.9573795619
   47      H       1.0332677733    -0.0527047006     1.6660669681
   48      O       0.1486796545    -1.8913194544     1.3595682363
   49      H       0.5601440483    -2.3701481677     2.0970048172
 ----------------------------------------------------------------
 Molecular Point Group                 C1    NOp =  1
 Largest Abelian Subgroup              C1    NOp =  1
 Nuclear Repulsion Energy =  2454.6993003574 hartrees
 There are       96 alpha and       96 beta electrons
 Applying Cartesian multipole field
    Component          Value
    ---------          -----
     (2,0,0)        1.00000E-12
     (0,2,0)        2.00000E-11
     (0,0,2)       -3.00000E-11
 Nucleus-field energy     =     0.0000000233 hartrees
 Requested basis set is 6-311++G(d,p)
 There are 270 shells and 718 basis functions
 A cutoff of  1.0D-11 yielded  26133 shell pairs
 There are    180423 function pairs (    191274 Cartesian)
 Smallest overlap matrix eigenvalue = 6.91E-07

 Q-Chem warning in module stvman/mkSTV.C, line 306:

 Overlap eigenvalue is smaller than square root of threshold
 Use THRESH >= 12 to get rid of this warning

 Linear dependence detected in AO basis
 Tighter screening thresholds may be required for diffuse basis sets
 Use S2THRESH > 14 and THRESH = 14 in case of SCF convergence issues
 Number of orthogonalized atomic orbitals = 717
 Maximum deviation from orthogonality = 1.976E-10
 Guess MOs from SCF MO coefficient file

 -----------------------------------------------------------------------
  General SCF calculation program by
  Eric Jon Sundstrom, Paul Horn, Yuezhi Mao, Dmitri Zuev, Alec White,
  David Stuck, Shaama M.S., Shane Yost, Joonho Lee, David Small,
  Daniel Levine, Susi Lehtola, Hugh Burton, Evgeny Epifanovsky
 -----------------------------------------------------------------------
 Exchange:     0.2000 Hartree-Fock + 0.0800 Slater + 0.7200 B88
 Correlation:  0.1900 VWN1RPA + 0.8100 LYP
 Using SG-1 standard quadrature grid
 using 6 threads for integral computing
 -------------------------------------------------------
 OpenMP Integral computing Module                
 Release: version 2.0, May 2017, Q-Chem Inc. Pleasanton 
 -------------------------------------------------------
 -------------------------------------------------------
 OpenMP BLAS3 based DFT computing Module                
 Release: version 1.0, May 2013, Q-Chem Inc. Pittsburgh 
 -------------------------------------------------------
 A restricted SCF calculation will be
 performed using DIIS
 SCF converges when DIIS error is below 1.0e-08
 ---------------------------------------
  Cycle       Energy         DIIS error
 ---------------------------------------
    1   -1301.4160476963      1.17e-03  
    2   -1301.5152136927      2.53e-04  
    3   -1301.5117296451      3.90e-04  
    4   -1301.5184466618      4.30e-05  
    5   -1301.5185004138      3.02e-05  
    6   -1301.5185418131      7.94e-06  
    7   -1301.5185448649      1.99e-06  
    8   -1301.5185450766      8.19e-07  
    9   -1301.5185451067      3.67e-07  
   10   -1301.5185451133      1.54e-07  
   11   -1301.5185451144      5.64e-08  
   12   -1301.5185451146      1.27e-08  
   13   -1301.5185451147      4.49e-09  Convergence criterion met
 ---------------------------------------
 SCF time:   CPU 2359.60s  wall 416.00s 
 SCF   energy in the final basis set =    -1301.5185451147
 Total energy in the final basis set =    -1301.5185451147

 --------------------------------------------------------------

                    Orbital Energies (a.u.)
 --------------------------------------------------------------

 Alpha MOs
 -- Occupied --
-19.1909 -19.1726 -19.1631 -19.1500 -19.1484 -19.1429 -19.1347 -19.1338
-19.1294 -10.3273 -10.3028 -10.2710 -10.2672 -10.2656 -10.2601 -10.2579
-10.2555 -10.2276 -10.1943 -10.1928 -10.1878 -10.1858 -10.1822 -10.1774
-10.1696  -1.1331  -1.0995  -1.0787  -1.0594  -1.0541  -1.0534  -1.0412
 -1.0383  -1.0352  -0.8580  -0.8169  -0.8154  -0.8031  -0.7557  -0.7512
 -0.7023  -0.6788  -0.6745  -0.6531  -0.6496  -0.6280  -0.6091  -0.5960
 -0.5689  -0.5640  -0.5606  -0.5521  -0.5447  -0.5237  -0.5184  -0.5096
 -0.5041  -0.5015  -0.4977  -0.4934  -0.4846  -0.4779  -0.4612  -0.4547
 -0.4505  -0.4470  -0.4433  -0.4427  -0.4399  -0.4288  -0.4229  -0.4126
 -0.4043  -0.4016  -0.3983  -0.3921  -0.3876  -0.3817  -0.3796  -0.3729
 -0.3699  -0.3626  -0.3557  -0.3478  -0.3445  -0.3429  -0.3393  -0.3257
 -0.3202  -0.3130  -0.3073  -0.2988  -0.2901  -0.2785  -0.2639  -0.2605
 -- Virtual --
 -0.0457  -0.0403  -0.0368  -0.0276  -0.0142  -0.0101  -0.0051  -0.0017
  0.0028   0.0086   0.0138   0.0158   0.0257   0.0275   0.0299   0.0348
  0.0387   0.0418   0.0452   0.0497   0.0519   0.0566   0.0589   0.0615
  0.0676   0.0688   0.0726   0.0763   0.0783   0.0837   0.0846   0.0881
  0.0935   0.0945   0.0955   0.0967   0.0999   0.1047   0.1059   0.1079
  0.1103   0.1119   0.1130   0.1160   0.1168   0.1204   0.1219   0.1250
  0.1266   0.1288   0.1323   0.1331   0.1345   0.1376   0.1401   0.1417
  0.1425   0.1431   0.1479   0.1497   0.1512   0.1519   0.1556   0.1591
  0.1602   0.1625   0.1639   0.1661   0.1684   0.1706   0.1717   0.1744
  0.1810   0.1823   0.1841   0.1867   0.1891   0.1911   0.1937   0.1968
  0.1984   0.1994   0.2026   0.2064   0.2109   0.2119   0.2154   0.2190
  0.2201   0.2213   0.2247   0.2296   0.2303   0.2347   0.2358   0.2394
  0.2403   0.2421   0.2436   0.2475   0.2497   0.2566   0.2574   0.2598
  0.2638   0.2667   0.2693   0.2704   0.2751   0.2757   0.2785   0.2813
  0.2836   0.2867   0.2906   0.2927   0.2945   0.2985   0.3013   0.3045
  0.3060   0.3092   0.3133   0.3154   0.3162   0.3200   0.3226   0.3254
  0.3306   0.3323   0.3348   0.3387   0.3410   0.3426   0.3440   0.3484
  0.3501   0.3532   0.3546   0.3572   0.3586   0.3632   0.3642   0.3664
  0.3710   0.3744   0.3756   0.3813   0.3861   0.3908   0.3917   0.3949
  0.3954   0.4048   0.4074   0.4119   0.4141   0.4164   0.4266   0.4315
  0.4381   0.4399   0.4447   0.4506   0.4536   0.4607   0.4648   0.4679
  0.4733   0.4753   0.4821   0.4950   0.4965   0.4981   0.5039   0.5148
  0.5223   0.5292   0.5327   0.5351   0.5488   0.5543   0.5551   0.5613
  0.5667   0.5698   0.5725   0.5802   0.5919   0.5934   0.5984   0.6058
  0.6105   0.6106   0.6184   0.6217   0.6263   0.6298   0.6366   0.6387
  0.6456   0.6546   0.6586   0.6615   0.6667   0.6671   0.6770   0.6814
  0.6856   0.6906   0.6927   0.6982   0.7029   0.7077   0.7154   0.7215
  0.7253   0.7367   0.7455   0.7494   0.7539   0.7559   0.7620   0.7639
  0.7676   0.7724   0.7764   0.7792   0.7814   0.7862   0.7887   0.7950
  0.7971   0.8031   0.8112   0.8141   0.8187   0.8304   0.8345   0.8456
  0.8526   0.8598   0.8733   0.8900   0.8992   0.9255   0.9344   0.9376
  0.9466   0.9543   0.9626   0.9716   0.9756   1.0114   1.0135   1.0183
  1.0235   1.0438   1.0490   1.0543   1.0577   1.0758   1.0872   1.0942
  1.0977   1.1082   1.1180   1.1280   1.1372   1.1387   1.1536   1.1571
  1.1622   1.1708   1.1756   1.1810   1.1864   1.1909   1.1954   1.2013
  1.2093   1.2176   1.2194   1.2280   1.2349   1.2402   1.2457   1.2521
  1.2614   1.2713   1.2727   1.2789   1.2802   1.2903   1.2988   1.3044
  1.3239   1.3291   1.3374   1.3474   1.3508   1.3603   1.3707   1.3796
  1.3894   1.4072   1.4258   1.4307   1.4413   1.4553   1.4597   1.4715
  1.4808   1.4919   1.4952   1.5046   1.5114   1.5156   1.5335   1.5357
  1.5389   1.5469   1.5499   1.5548   1.5600   1.5684   1.5710   1.5753
  1.5792   1.5850   1.5884   1.5962   1.5980   1.6060   1.6128   1.6159
  1.6209   1.6261   1.6270   1.6355   1.6379   1.6421   1.6541   1.6620
  1.6679   1.6696   1.6719   1.6762   1.6809   1.6949   1.6989   1.7047
  1.7145   1.7178   1.7270   1.7299   1.7385   1.7452   1.7518   1.7636
  1.7721   1.7733   1.7813   1.7928   1.8005   1.8097   1.8145   1.8223
  1.8284   1.8440   1.8536   1.8559   1.8655   1.8667   1.8805   1.8909
  1.8935   1.8962   1.9079   1.9222   1.9300   1.9368   1.9438   1.9626
  1.9662   1.9760   1.9876   2.0020   2.0171   2.0232   2.0312   2.0396
  2.0513   2.0581   2.0649   2.0740   2.0788   2.0900   2.0919   2.1060
  2.1076   2.1196   2.1335   2.1364   2.1423   2.1510   2.1588   2.1712
  2.1746   2.1992   2.2178   2.2210   2.2325   2.2412   2.2468   2.2786
  2.2810   2.2876   2.3000   2.3075   2.3194   2.3378   2.3442   2.3629
  2.3687   2.3907   2.4061   2.4237   2.4284   2.4488   2.4714   2.4841
  2.4927   2.5183   2.5190   2.5264   2.5344   2.5370   2.5522   2.5705
  2.5746   2.5894   2.5973   2.6057   2.6088   2.6265   2.6293   2.6414
  2.6507   2.6566   2.6701   2.6827   2.6878   2.6934   2.7052   2.7131
  2.7261   2.7423   2.7562   2.7744   2.7849   2.7887   2.7948   2.8018
  2.8137   2.8285   2.8330   2.8468   2.8572   2.8674   2.8698   2.8738
  2.8846   2.8856   2.8932   2.9080   2.9118   2.9217   2.9295   2.9338
  2.9500   2.9532   2.9557   2.9675   2.9744   2.9822   3.0014   3.0065
  3.0151   3.0263   3.0331   3.0431   3.0553   3.0681   3.0818   3.0871
  3.0923   3.1080   3.1137   3.1178   3.1274   3.1429   3.1460   3.1535
  3.1628   3.1720   3.1858   3.1984   3.2079   3.2187   3.2385   3.2419
  3.2510   3.2756   3.2957   3.3032   3.3080   3.3330   3.3540   3.3617
  3.3673   3.3697   3.3994   3.4095   3.4194   3.4513   3.4736   3.4906
  3.5114   3.5215   3.5343   3.5502   3.5842   3.6098   3.6629   3.7682
  3.7782   3.7903   3.7992   3.8026   3.8229   3.8632   3.8883   3.8906
  3.9006   3.9106   3.9256   3.9496   3.9609   3.9779   3.9933   4.0175
  4.0303   4.0667   4.0952   4.1133   4.1245   4.1637   4.1666   4.1699
  4.2263   4.2333   4.2503   4.2585   4.2916   4.3224   4.3338   4.3794
  4.4102   4.9764   5.0633   5.0757   5.0948   5.1050   5.1200   5.1272
  5.1397   5.1794   5.1937   5.1979   5.2418   5.3490   5.3701   5.4204
  5.4333   5.4743   5.4990   5.5739   5.6004   5.6245   5.6358   5.7285
  5.7343   5.7565   5.7818   5.8406  23.7463  23.7512  23.7970  23.8003
 23.8066  23.8179  23.8457  23.8534  23.8662  23.8864  23.8966  23.9104
 23.9303  23.9506  23.9757  23.9915  49.8635  49.8988  49.9465  49.9522
 49.9648  49.9690  49.9746  50.0080  50.0121
 --------------------------------------------------------------

          Ground-State Mulliken Net Atomic Charges

     Atom                 Charge (a.u.)
  ----------------------------------------
      1 C                     0.136773
      2 H                     0.235164
      3 C                    -0.773483
      4 H                     0.293357
      5 O                     0.136168
      6 C                    -0.773456
      7 H                     0.215657
      8 H                     0.214701
      9 C                     0.791198
     10 H                     0.217184
     11 C                    -0.400956
     12 O                    -0.203989
     13 H                     0.111866
     14 C                    -0.752017
     15 H                     0.172317
     16 H                     0.174080
     17 C                    -0.434386
     18 H                     0.152185
     19 H                     0.217002
     20 C                     0.361402
     21 H                     0.250263
     22 C                    -0.539509
     23 H                     0.160904
     24 H                     0.154168
     25 H                     0.167271
     26 C                    -0.329805
     27 O                    -0.187968
     28 H                     0.122805
     29 O                     0.091592
     30 C                    -0.067729
     31 H                     0.284784
     32 C                    -0.479582
     33 H                     0.250557
     34 C                    -0.012166
     35 O                    -0.207703
     36 O                    -0.121844
     37 H                     0.293392
     38 C                    -0.375708
     39 H                     0.274507
     40 O                    -0.158304
     41 H                     0.263442
     42 C                    -0.688547
     43 H                     0.295159
     44 O                    -0.204545
     45 H                     0.281754
     46 C                    -0.037363
     47 H                     0.272167
     48 O                    -0.115807
     49 H                     0.273049
  ----------------------------------------
  Sum of atomic charges =    -0.000000

 -----------------------------------------------------------------
                    Cartesian Multipole Moments
 -----------------------------------------------------------------
    Charge (ESU x 10^10)
                -0.0000
    Dipole Moment (Debye)
         X      -1.1951      Y       2.8084      Z       3.9163
       Tot       4.9652
    Quadrupole Moments (Debye-Ang)
        XX    -149.7114     XY      -5.2417     YY    -148.9317
        XZ      13.3077     YZ      -9.5092     ZZ    -161.4979
    Octopole Moments (Debye-Ang^2)
       XXX     -61.9764    XXY      39.7826    XYY      60.3838
       YYY      91.9827    XXZ      89.7751    XYZ      39.7356
       YYZ      33.7898    XZZ      33.5281    YZZ      -1.5650
       ZZZ      37.2307
    Hexadecapole Moments (Debye-Ang^3)
      XXXX   -8827.2047   XXXY     111.3687   XXYY   -1872.9961
      XYYY    -116.1190   YYYY   -3181.7671   XXXZ     281.7231
      XXYZ    -128.2248   XYYZ    -164.7488   YYYZ    -161.7078
      XXZZ   -1870.0361   XYZZ    -102.2540   YYZZ    -854.3661
      XZZZ     119.1685   YZZZ     -95.2555   ZZZZ   -1439.7401
 -----------------------------------------------------------------
 Calculating analytic gradient of the SCF energy
 Gradient of SCF Energy
            1           2           3           4           5           6
    1  -0.0035209  -0.0006646   0.0104096  -0.0009582  -0.0134990  -0.0044201
    2  -0.0027397   0.0003470   0.0006020   0.0017131   0.0027764   0.0006616
    3   0.0010292  -0.0003200  -0.0012329   0.0008530  -0.0015986   0.0022140
            7           8           9          10          11          12
    1   0.0012255  -0.0000472  -0.0024664   0.0008082  -0.0080971   0.0060184
    2  -0.0011051  -0.0000840   0.0036239  -0.0006069   0.0051441  -0.0061732
    3  -0.0012630  -0.0030860   0.0037429  -0.0013133   0.0119182  -0.0113367
           13          14          15          16          17          18
    1   0.0019246   0.0052632  -0.0003725  -0.0014917   0.0006367  -0.0007389
    2   0.0005361  -0.0023702  -0.0001454   0.0004505   0.0019128  -0.0002433
    3  -0.0011869  -0.0003299   0.0004636   0.0000983  -0.0023988  -0.0000860
           19          20          21          22          23          24
    1  -0.0011477   0.0004642  -0.0000968   0.0014168   0.0002245  -0.0003994
    2  -0.0004265   0.0027174   0.0010451  -0.0050489   0.0005837   0.0004049
    3   0.0005764  -0.0023437  -0.0003057  -0.0010841   0.0003114  -0.0004931
           25          26          27          28          29          30
    1   0.0003328   0.0038251  -0.0029866  -0.0009889  -0.0002356   0.0002068
    2   0.0010319   0.0120279  -0.0092869  -0.0022528   0.0003717  -0.0023741
    3   0.0011654  -0.0062224   0.0077102   0.0000554  -0.0052678   0.0030673
           31          32          33          34          35          36
    1  -0.0014054   0.0094710  -0.0014320  -0.0119650   0.0104715  -0.0013287
    2   0.0012401  -0.0069533   0.0035199  -0.0065876   0.0041896  -0.0000057
    3  -0.0014761   0.0036538  -0.0016187   0.0150633  -0.0118348   0.0041441
           37          38          39          40          41          42
    1   0.0026427  -0.0046245   0.0039311   0.0037298  -0.0007124  -0.0012539
    2   0.0015846   0.0111010  -0.0033858   0.0001182  -0.0033689  -0.0043777
    3  -0.0040002  -0.0067436   0.0018130  -0.0013528   0.0041552  -0.0023969
           43          44          45          46          47          48
    1   0.0004384   0.0011005  -0.0004388   0.0023090  -0.0012625  -0.0028725
    2  -0.0011679  -0.0019111   0.0030598   0.0067335  -0.0035153  -0.0014257
    3   0.0003238   0.0000263   0.0021579  -0.0041807   0.0027200   0.0024997
           49
    1   0.0025770
    2  -0.0019409
    3   0.0037105
 Max gradient component =       1.506E-02
 RMS gradient           =       4.274E-03
 Gradient time:  CPU 518.23 s  wall 87.52 s
 Geometry Optimization Parameters
   NAtoms,    NIC,     NZ,  NCons,   NDum,   NFix, NCnnct, MaxDiis
       49     390       0       0       0       0       0       0

 Cartesian Hessian Update
 Hessian Updated using BFGS Update


** GEOMETRY OPTIMIZATION IN DELOCALIZED INTERNAL COORDINATES **
   Searching for a Minimum

   Optimization Cycle:   2

                       Coordinates (Angstroms)
     ATOM                X               Y               Z
      1  C        -2.5964433167    1.1561472155   -0.3663784447
      2  H        -2.7307925259    1.2512109691   -1.4542913021
      3  C        -1.6035848305   -0.0096163154   -0.1478843072
      4  H        -1.5277055538   -0.1959390874    0.9262018906
      5  O        -0.3403966232    0.4306033095   -0.6471985946
      6  C        -2.1362168435   -1.2570413563   -0.8632170420
      7  H        -2.2579703738   -1.0440694764   -1.9327142021
      8  H        -1.4273809640   -2.0852563397   -0.8089910776
      9  C        -3.4748370480   -1.6746567070   -0.2517401529
     10  H        -3.3204111865   -1.9249450374    0.8075267418
     11  C        -4.0426738823   -2.9226121855   -0.8928954788
     12  O        -3.5521320799   -3.5057297693   -1.8409281238
     13  H        -4.9883187119   -3.2906656848   -0.4484595989
     14  C        -4.5047264603   -0.5369480469   -0.3408410862
     15  H        -5.4223262390   -0.8149666363    0.1911828713
     16  H        -4.7909105285   -0.3887833968   -1.3901639665
     17  C        -3.9666349727    0.7823307472    0.2315192689
     18  H        -4.6973320354    1.5701397121    0.0253097288
     19  H        -3.8883000200    0.6993310370    1.3202146039
     20  C        -2.0369478071    2.5274683580    0.0875593272
     21  H        -1.1027624666    2.6983602735   -0.4629077162
     22  C        -2.9703594252    3.7033690657   -0.2487575037
     23  H        -2.4638716907    4.6614301650   -0.0916362544
     24  H        -3.2794742094    3.6635002090   -1.2968993684
     25  H        -3.8684771140    3.7083855357    0.3752113731
     26  C        -1.6465326035    2.6278326113    1.5481179279
     27  O        -1.8303692004    1.7779086050    2.4002868961
     28  H        -1.1599800846    3.5832377045    1.8275487116
     29  O         1.8506233298    0.5625434058   -0.8102964061
     30  C         3.1636025660    0.0153483895   -0.8681214617
     31  H         3.2331049769   -0.7408479241   -1.6580037230
     32  C         0.8191970992   -0.3602872095   -0.4676776457
     33  H         0.8103997396   -1.1834340776   -1.1956497860
     34  C         4.0911526019    1.1552204907   -1.2676416172
     35  O         4.7484147450    1.1975158303   -2.2860699434
     36  O         4.1312411600    2.1473596196   -0.3489677038
     37  H         4.7298868214    2.8170020481   -0.7263932232
     38  C         3.5795027204   -0.5746385424    0.4801932867
     39  H         3.7368382863    0.2251248931    1.2141203576
     40  O         4.8099815479   -1.2849969003    0.3196022696
     41  H         4.9173892288   -1.8433479641    1.1058194146
     42  C         2.4897150750   -1.5141959529    0.9914540171
     43  H         2.4878066530   -2.4268256982    0.3866568424
     44  O         2.8047953475   -1.9704111610    2.3206344151
     45  H         2.8075249090   -1.2037250795    2.9149112584
     46  C         1.0909749383   -0.8894443341    0.9573795619
     47  H         1.0332677733   -0.0527047006    1.6660669681
     48  O         0.1486796545   -1.8913194544    1.3595682363
     49  H         0.5601440483   -2.3701481677    2.0970048172
   Point Group: c1    Number of degrees of freedom:   141


   Energy is  -1301.518545115

 Hessian Updated using BFGS Update

134 Hessian modes will be used to form the next step
  Hessian Eigenvalues:
     0.002496    0.005254    0.005905    0.006136    0.006509    0.006582
     0.006822    0.006859    0.007223    0.007364    0.007740    0.007961
     0.009941    0.010127    0.010908    0.011279    0.012252    0.013360
     0.014802    0.019077    0.020197    0.021821    0.030767    0.031564
     0.033461    0.035358    0.039295    0.040171    0.044069    0.045541
     0.046177    0.046821    0.046945    0.048287    0.048721    0.048990
     0.049629    0.050835    0.053543    0.054324    0.054986    0.055655
     0.056196    0.056921    0.057424    0.057973    0.059739    0.061911
     0.062490    0.065104    0.067161    0.068840    0.074852    0.078217
     0.080317    0.081695    0.082545    0.084224    0.089399    0.096661
     0.098573    0.110980    0.115922    0.128723    0.142685    0.146530
     0.155929    0.160045    0.161226    0.167686    0.169293    0.171095
     0.174158    0.181171    0.186669    0.188472    0.199314    0.200096
     0.204789    0.218346    0.220016    0.240619    0.249974    0.259606
     0.261269    0.271528    0.275791    0.276443    0.279958    0.284626
     0.287604    0.289040    0.290486    0.291716    0.292874    0.298594
     0.305562    0.306431    0.308713    0.330585    0.331826    0.335303
     0.338186    0.338904    0.339033    0.339043    0.339457    0.339901
     0.340326    0.340517    0.340869    0.341023    0.341229    0.341538
     0.342320    0.342359    0.342731    0.343767    0.345124    0.387857
     0.393895    0.398599    0.399703    0.403465    0.407919    0.422577
     0.511030    0.515950    0.517905    0.522311    0.543404    0.871174
     0.925458    0.939815

 Minimum Search - Taking Simple RFO Step
 Searching for Lamda that Minimizes Along All modes
 Value Taken    Lamda =  -0.00910095
 Calculated Step too Large.  Step scaled by  0.708341
 Step Taken.  Stepsize is  0.300000

                             Maximum     Tolerance    Cnvgd?
         Gradient           0.008869      0.000300      NO
         Displacement       0.061171      0.001200      NO
         Energy change     -0.008982      0.000001      NO


 New Cartesian Coordinates Obtained by Inverse Iteration

 Displacement from previous Coordinates is:  1.010873
 ----------------------------------------------------------------
             Standard Nuclear Orientation (Angstroms)
    I     Atom           X                Y                Z
 ----------------------------------------------------------------
    1      C      -2.5788887464     1.1657462518    -0.3541344144
    2      H      -2.7049517436     1.2805377141    -1.4402566255
    3      C      -1.5875111102     0.0025742428    -0.1511099148
    4      H      -1.5070820803    -0.2031265476     0.9181479075
    5      O      -0.3186358674     0.4507162769    -0.6523404298
    6      C      -2.0903824193    -1.2512082263    -0.8696508847
    7      H      -2.2019777366    -1.0379704001    -1.9384833122
    8      H      -1.3722278831    -2.0685041272    -0.7844823845
    9      C      -3.4381713810    -1.6813731936    -0.2855309561
   10      H      -3.3081766159    -1.9271820101     0.7800110032
   11      C      -3.9927068565    -2.9319115757    -0.9296897175
   12      O      -3.4823615277    -3.5337717785    -1.8413541794
   13      H      -4.9371403712    -3.3088702115    -0.4791800146
   14      C      -4.4776415131    -0.5433569023    -0.3798143735
   15      H      -5.4033833492    -0.8327076420     0.1294067673
   16      H      -4.7369956902    -0.3823602367    -1.4335427024
   17      C      -3.9483555177     0.7654255577     0.2292980225
   18      H      -4.6767668427     1.5577592654     0.0363476907
   19      H      -3.8686668174     0.6630100532     1.3152032849
   20      C      -2.0401387161     2.5295761841     0.1362178030
   21      H      -1.1081545059     2.7202009685    -0.4106652358
   22      C      -2.9916439044     3.7089186331    -0.1700695050
   23      H      -2.5032532412     4.6698737154     0.0155981529
   24      H      -3.2892110821     3.6891779964    -1.2209206691
   25      H      -3.8979773037     3.6758914761     0.4395252301
   26      C      -1.6373549677     2.6082070564     1.5914946460
   27      O      -1.7675357135     1.7471398472     2.4291886772
   28      H      -1.1493158931     3.5685111948     1.8693783031
   29      O       1.8630933652     0.5568198238    -0.8180354954
   30      C       3.1624131762    -0.0182712603    -0.8646701167
   31      H       3.2245141615    -0.8182347665    -1.6103567183
   32      C       0.8181780213    -0.3434149760    -0.4757029960
   33      H       0.8130482388    -1.1937541484    -1.1763332435
   34      C       4.1048436914     1.0809734366    -1.3459817488
   35      O       4.7171552333     1.0398036023    -2.3791859440
   36      O       4.1447975048     2.1273915239    -0.4919932965
   37      H       4.7347644741     2.7889408218    -0.8825699898
   38      C       3.5545774239    -0.5686326748     0.5117271117
   39      H       3.6854992466     0.2721354473     1.2057275048
   40      O       4.7860688822    -1.2673952794     0.3606927546
   41      H       4.9225484709    -1.7901795285     1.1582370263
   42      C       2.4477772495    -1.4843648437     1.0274027650
   43      H       2.4442113453    -2.4009520131     0.4318601060
   44      O       2.7309450697    -1.9382879126     2.3614983398
   45      H       2.7417423183    -1.1740964542     2.9508622865
   46      C       1.0554701142    -0.8501337022     0.9508270882
   47      H       0.9963681475     0.0149794302     1.6271902885
   48      O       0.0681603281    -1.8192897080     1.2984912803
   49      H       0.4168073590    -2.3111474108     2.0510858839
 ----------------------------------------------------------------
 Molecular Point Group                 C1    NOp =  1
 Largest Abelian Subgroup              C1    NOp =  1
 Nuclear Repulsion Energy =  2462.6382093391 hartrees
 There are       96 alpha and       96 beta electrons
 Applying Cartesian multipole field
    Component          Value
    ---------          -----
     (2,0,0)        1.00000E-12
     (0,2,0)        2.00000E-11
     (0,0,2)       -3.00000E-11
 Nucleus-field energy     =     0.0000000216 hartrees
 Requested basis set is 6-311++G(d,p)
 There are 270 shells and 718 basis functions
 A cutoff of  1.0D-11 yielded  26191 shell pairs
 There are    180772 function pairs (    191666 Cartesian)
 Smallest overlap matrix eigenvalue = 6.67E-07

 Q-Chem warning in module stvman/mkSTV.C, line 306:

 Overlap eigenvalue is smaller than square root of threshold
 Use THRESH >= 12 to get rid of this warning

 Linear dependence detected in AO basis
 Tighter screening thresholds may be required for diffuse basis sets
 Use S2THRESH > 14 and THRESH = 14 in case of SCF convergence issues
 Number of orthogonalized atomic orbitals = 717
 Maximum deviation from orthogonality = 4.872E-10
 Guess MOs from SCF MO coefficient file

 -----------------------------------------------------------------------
  General SCF calculation program by
  Eric Jon Sundstrom, Paul Horn, Yuezhi Mao, Dmitri Zuev, Alec White,
  David Stuck, Shaama M.S., Shane Yost, Joonho Lee, David Small,
  Daniel Levine, Susi Lehtola, Hugh Burton, Evgeny Epifanovsky
 -----------------------------------------------------------------------
 Exchange:     0.2000 Hartree-Fock + 0.0800 Slater + 0.7200 B88
 Correlation:  0.1900 VWN1RPA + 0.8100 LYP
 Using SG-1 standard quadrature grid
 using 6 threads for integral computing
 -------------------------------------------------------
 OpenMP Integral computing Module                
 Release: version 2.0, May 2017, Q-Chem Inc. Pleasanton 
 -------------------------------------------------------
 -------------------------------------------------------
 OpenMP BLAS3 based DFT computing Module                
 Release: version 1.0, May 2013, Q-Chem Inc. Pittsburgh 
 -------------------------------------------------------
 A restricted SCF calculation will be
 performed using DIIS
 SCF converges when DIIS error is below 1.0e-08
 ---------------------------------------
  Cycle       Energy         DIIS error
 ---------------------------------------
    1   -1301.4995323677      5.17e-04  
    2   -1301.5212035593      7.43e-05  
    3   -1301.5211163002      9.38e-05  
    4   -1301.5214806706      3.49e-05  
    5   -1301.5215344820      8.95e-06  
    6   -1301.5215384447      2.44e-06  
    7   -1301.5215386932      1.04e-06  
    8   -1301.5215387409      3.57e-07  
    9   -1301.5215387463      1.43e-07  
   10   -1301.5215387470      4.86e-08  
   11   -1301.5215387471      1.26e-08  
   12   -1301.5215387473      5.49e-09  Convergence criterion met
 ---------------------------------------
 SCF time:   CPU 2192.19s  wall 386.00s 
 SCF   energy in the final basis set =    -1301.5215387473
 Total energy in the final basis set =    -1301.5215387473

 --------------------------------------------------------------

                    Orbital Energies (a.u.)
 --------------------------------------------------------------

 Alpha MOs
 -- Occupied --
-19.1894 -19.1694 -19.1596 -19.1501 -19.1493 -19.1413 -19.1339 -19.1339
-19.1290 -10.3249 -10.2975 -10.2701 -10.2643 -10.2627 -10.2577 -10.2560
-10.2518 -10.2259 -10.1946 -10.1925 -10.1874 -10.1861 -10.1825 -10.1777
-10.1687  -1.1331  -1.1006  -1.0773  -1.0645  -1.0597  -1.0564  -1.0442
 -1.0433  -1.0350  -0.8580  -0.8161  -0.8138  -0.8016  -0.7554  -0.7508
 -0.7025  -0.6789  -0.6738  -0.6532  -0.6501  -0.6278  -0.6087  -0.5956
 -0.5692  -0.5650  -0.5611  -0.5516  -0.5455  -0.5228  -0.5166  -0.5088
 -0.5029  -0.5014  -0.4961  -0.4929  -0.4848  -0.4774  -0.4618  -0.4547
 -0.4510  -0.4469  -0.4438  -0.4422  -0.4378  -0.4280  -0.4209  -0.4127
 -0.4051  -0.4019  -0.3987  -0.3920  -0.3877  -0.3820  -0.3806  -0.3737
 -0.3702  -0.3625  -0.3555  -0.3476  -0.3452  -0.3438  -0.3383  -0.3248
 -0.3215  -0.3138  -0.3066  -0.2981  -0.2888  -0.2766  -0.2633  -0.2596
 -- Virtual --
 -0.0435  -0.0377  -0.0338  -0.0245  -0.0141  -0.0102  -0.0050  -0.0013
  0.0030   0.0090   0.0137   0.0167   0.0264   0.0277   0.0304   0.0351
  0.0397   0.0422   0.0459   0.0505   0.0529   0.0574   0.0598   0.0616
  0.0680   0.0697   0.0743   0.0766   0.0801   0.0840   0.0857   0.0888
  0.0942   0.0952   0.0970   0.0974   0.1001   0.1045   0.1066   0.1088
  0.1110   0.1127   0.1138   0.1165   0.1176   0.1208   0.1218   0.1254
  0.1272   0.1301   0.1330   0.1339   0.1358   0.1378   0.1417   0.1426
  0.1436   0.1442   0.1492   0.1503   0.1513   0.1530   0.1571   0.1590
  0.1614   0.1630   0.1651   0.1659   0.1694   0.1706   0.1723   0.1749
  0.1818   0.1831   0.1860   0.1872   0.1909   0.1925   0.1941   0.1985
  0.1990   0.2007   0.2044   0.2074   0.2118   0.2142   0.2169   0.2200
  0.2216   0.2240   0.2262   0.2300   0.2302   0.2360   0.2365   0.2398
  0.2415   0.2429   0.2457   0.2483   0.2526   0.2570   0.2592   0.2617
  0.2663   0.2679   0.2708   0.2720   0.2757   0.2773   0.2806   0.2824
  0.2850   0.2889   0.2909   0.2945   0.2959   0.2991   0.3029   0.3059
  0.3066   0.3106   0.3141   0.3149   0.3161   0.3218   0.3227   0.3259
  0.3310   0.3344   0.3355   0.3394   0.3430   0.3435   0.3453   0.3495
  0.3498   0.3534   0.3564   0.3577   0.3614   0.3639   0.3664   0.3670
  0.3715   0.3744   0.3761   0.3814   0.3885   0.3912   0.3924   0.3952
  0.3982   0.4064   0.4090   0.4130   0.4151   0.4162   0.4287   0.4346
  0.4408   0.4415   0.4464   0.4511   0.4565   0.4630   0.4674   0.4739
  0.4768   0.4772   0.4851   0.4951   0.4991   0.5007   0.5075   0.5177
  0.5219   0.5288   0.5364   0.5370   0.5486   0.5537   0.5579   0.5605
  0.5687   0.5739   0.5760   0.5823   0.5931   0.5959   0.5997   0.6099
  0.6111   0.6132   0.6191   0.6215   0.6292   0.6330   0.6378   0.6408
  0.6488   0.6566   0.6583   0.6621   0.6690   0.6720   0.6781   0.6839
  0.6866   0.6906   0.6951   0.7041   0.7059   0.7080   0.7178   0.7264
  0.7272   0.7367   0.7461   0.7491   0.7576   0.7583   0.7616   0.7645
  0.7692   0.7732   0.7751   0.7805   0.7847   0.7875   0.7897   0.7985
  0.7991   0.8051   0.8119   0.8181   0.8195   0.8326   0.8384   0.8483
  0.8526   0.8629   0.8735   0.8900   0.8992   0.9234   0.9349   0.9380
  0.9489   0.9570   0.9651   0.9737   0.9805   1.0160   1.0185   1.0227
  1.0268   1.0447   1.0515   1.0540   1.0613   1.0726   1.0878   1.0978
  1.1008   1.1116   1.1194   1.1302   1.1379   1.1417   1.1590   1.1621
  1.1664   1.1730   1.1789   1.1860   1.1871   1.1925   1.1957   1.2018
  1.2123   1.2201   1.2225   1.2277   1.2346   1.2433   1.2483   1.2542
  1.2637   1.2719   1.2798   1.2830   1.2856   1.2925   1.3040   1.3069
  1.3258   1.3330   1.3375   1.3501   1.3571   1.3646   1.3773   1.3796
  1.3942   1.4105   1.4294   1.4334   1.4402   1.4571   1.4652   1.4771
  1.4832   1.4912   1.4973   1.5015   1.5139   1.5193   1.5332   1.5373
  1.5440   1.5467   1.5548   1.5562   1.5632   1.5721   1.5726   1.5768
  1.5806   1.5867   1.5919   1.5978   1.6007   1.6105   1.6142   1.6158
  1.6226   1.6281   1.6292   1.6368   1.6409   1.6461   1.6590   1.6619
  1.6670   1.6685   1.6724   1.6776   1.6801   1.6916   1.6977   1.7069
  1.7159   1.7187   1.7285   1.7302   1.7427   1.7452   1.7533   1.7642
  1.7686   1.7756   1.7816   1.7959   1.7991   1.8128   1.8143   1.8238
  1.8344   1.8451   1.8548   1.8594   1.8631   1.8667   1.8829   1.8902
  1.8947   1.8984   1.9087   1.9233   1.9352   1.9406   1.9477   1.9656
  1.9717   1.9824   1.9896   2.0065   2.0223   2.0302   2.0363   2.0413
  2.0555   2.0637   2.0680   2.0788   2.0807   2.0919   2.0969   2.1077
  2.1104   2.1289   2.1342   2.1393   2.1487   2.1608   2.1667   2.1767
  2.1813   2.2080   2.2238   2.2263   2.2368   2.2445   2.2498   2.2789
  2.2854   2.2945   2.3023   2.3130   2.3246   2.3425   2.3461   2.3617
  2.3714   2.3925   2.4089   2.4254   2.4318   2.4536   2.4712   2.4852
  2.4943   2.5185   2.5215   2.5294   2.5373   2.5404   2.5515   2.5738
  2.5774   2.5905   2.5950   2.6037   2.6075   2.6280   2.6309   2.6424
  2.6519   2.6573   2.6709   2.6828   2.6871   2.6952   2.7060   2.7178
  2.7253   2.7381   2.7546   2.7743   2.7875   2.7933   2.7954   2.8069
  2.8195   2.8323   2.8366   2.8499   2.8630   2.8689   2.8721   2.8793
  2.8881   2.8912   2.8974   2.9111   2.9173   2.9240   2.9334   2.9377
  2.9543   2.9556   2.9640   2.9712   2.9813   2.9885   3.0093   3.0100
  3.0241   3.0345   3.0378   3.0482   3.0624   3.0711   3.0805   3.0925
  3.0974   3.1084   3.1142   3.1253   3.1352   3.1482   3.1548   3.1634
  3.1734   3.1786   3.1913   3.2028   3.2164   3.2202   3.2469   3.2507
  3.2601   3.2845   3.3004   3.3113   3.3176   3.3451   3.3650   3.3734
  3.3791   3.3857   3.4071   3.4148   3.4243   3.4616   3.4824   3.4982
  3.5232   3.5258   3.5464   3.5613   3.5913   3.6179   3.6751   3.7761
  3.7836   3.7960   3.7980   3.8069   3.8340   3.8609   3.8849   3.8969
  3.8992   3.9189   3.9292   3.9624   3.9698   3.9767   3.9941   4.0174
  4.0235   4.0659   4.0915   4.1116   4.1329   4.1635   4.1683   4.1784
  4.2230   4.2380   4.2477   4.2639   4.2989   4.3269   4.3424   4.3898
  4.4167   4.9784   5.0653   5.0752   5.0931   5.1068   5.1209   5.1277
  5.1437   5.1827   5.1943   5.1995   5.2428   5.3605   5.3783   5.4225
  5.4375   5.4863   5.5110   5.6004   5.6134   5.6435   5.6557   5.7349
  5.7458   5.7638   5.7954   5.8490  23.7523  23.7664  23.7996  23.8126
 23.8146  23.8222  23.8473  23.8680  23.8745  23.8932  23.8971  23.9167
 23.9318  23.9527  23.9774  23.9928  49.8697  49.9035  49.9491  49.9562
 49.9722  49.9744  49.9805  50.0148  50.0206
 --------------------------------------------------------------

          Ground-State Mulliken Net Atomic Charges

     Atom                 Charge (a.u.)
  ----------------------------------------
      1 C                     0.116038
      2 H                     0.234103
      3 C                    -0.768340
      4 H                     0.293873
      5 O                     0.139055
      6 C                    -0.715909
      7 H                     0.213331
      8 H                     0.212523
      9 C                     0.792565
     10 H                     0.216757
     11 C                    -0.399701
     12 O                    -0.203583
     13 H                     0.107614
     14 C                    -0.739064
     15 H                     0.174838
     16 H                     0.173141
     17 C                    -0.412758
     18 H                     0.149236
     19 H                     0.214979
     20 C                     0.332124
     21 H                     0.254092
     22 C                    -0.540263
     23 H                     0.161206
     24 H                     0.155061
     25 H                     0.167656
     26 C                    -0.325187
     27 O                    -0.184171
     28 H                     0.117787
     29 O                     0.092077
     30 C                    -0.153984
     31 H                     0.285260
     32 C                    -0.537153
     33 H                     0.242555
     34 C                     0.042639
     35 O                    -0.202700
     36 O                    -0.129551
     37 H                     0.296517
     38 C                    -0.323486
     39 H                     0.273087
     40 O                    -0.156190
     41 H                     0.262885
     42 C                    -0.707677
     43 H                     0.295432
     44 O                    -0.197487
     45 H                     0.277295
     46 C                    -0.034155
     47 H                     0.280556
     48 O                    -0.118765
     49 H                     0.275844
  ----------------------------------------
  Sum of atomic charges =    -0.000000

 -----------------------------------------------------------------
                    Cartesian Multipole Moments
 -----------------------------------------------------------------
    Charge (ESU x 10^10)
                -0.0000
    Dipole Moment (Debye)
         X      -1.2464      Y       2.9721      Z       3.9751
       Tot       5.1174
    Quadrupole Moments (Debye-Ang)
        XX    -147.8887     XY      -4.1205     YY    -148.7821
        XZ      12.9660     YZ      -9.9279     ZZ    -161.5794
    Octopole Moments (Debye-Ang^2)
       XXX     -49.6214    XXY      45.3569    XYY      60.1015
       YYY      94.5299    XXZ      86.5190    XYZ      34.3446
       YYZ      32.8505    XZZ      30.4690    YZZ       1.6560
       ZZZ      40.3917
    Hexadecapole Moments (Debye-Ang^3)
      XXXX   -8638.3941   XXXY     143.1880   XXYY   -1836.2215
      XYYY    -102.9769   YYYY   -3154.6541   XXXZ     298.2395
      XXYZ    -145.7787   XYYZ    -168.7257   YYYZ    -184.1853
      XXZZ   -1848.9246   XYZZ     -85.5415   YYZZ    -849.9141
      XZZZ     149.1685   YZZZ    -111.1123   ZZZZ   -1490.6951
 -----------------------------------------------------------------
 Calculating analytic gradient of the SCF energy
 Gradient of SCF Energy
            1           2           3           4           5           6
    1  -0.0012220  -0.0001554   0.0056073  -0.0009833  -0.0023573   0.0001050
    2  -0.0002081  -0.0000891  -0.0003290  -0.0003655  -0.0004663   0.0003902
    3   0.0010977   0.0001817  -0.0011729   0.0011404  -0.0001565   0.0022680
            7           8           9          10          11          12
    1   0.0002334   0.0007448   0.0005094   0.0003010  -0.0025485  -0.0001444
    2  -0.0001426  -0.0006275  -0.0007051   0.0000539   0.0023543   0.0000078
    3   0.0002011  -0.0012708   0.0014574   0.0000010  -0.0037217   0.0023293
           13          14          15          16          17          18
    1   0.0015814   0.0008192  -0.0000143  -0.0009583   0.0010500   0.0003357
    2  -0.0013402  -0.0012506   0.0001837  -0.0003318   0.0007731   0.0000208
    3   0.0002899  -0.0012238   0.0003939   0.0000330   0.0004167  -0.0003925
           19          20          21          22          23          24
    1  -0.0004578   0.0024477  -0.0003143  -0.0004110  -0.0001928  -0.0001403
    2   0.0003532  -0.0000734   0.0000538  -0.0006465   0.0004066   0.0000062
    3  -0.0002879  -0.0010476   0.0000642   0.0001030  -0.0002519   0.0003820
           25          26          27          28          29          30
    1   0.0000209  -0.0037385   0.0012838   0.0010455  -0.0018137   0.0009720
    2   0.0004940   0.0014025   0.0007822  -0.0015370  -0.0006984   0.0001629
    3   0.0002884   0.0008615  -0.0010951   0.0003036  -0.0007107  -0.0002242
           31          32          33          34          35          36
    1   0.0008770   0.0030932  -0.0005313   0.0021889  -0.0011422  -0.0010118
    2   0.0009525  -0.0031828   0.0008693  -0.0018429  -0.0000467   0.0018712
    3  -0.0002201   0.0039632  -0.0002603   0.0028655  -0.0010080   0.0002063
           37          38          39          40          41          42
    1  -0.0003278  -0.0028598   0.0013514   0.0033005  -0.0013190  -0.0005680
    2  -0.0006372   0.0018535  -0.0011253  -0.0013399   0.0005954   0.0002378
    3  -0.0001328  -0.0004686   0.0000284  -0.0002821  -0.0010458  -0.0018699
           43          44          45          46          47          48
    1   0.0001185   0.0003139  -0.0001491  -0.0004617   0.0000477  -0.0048383
    2   0.0002399   0.0007542  -0.0006405   0.0017887  -0.0002846  -0.0000267
    3   0.0011144   0.0014340  -0.0006201  -0.0025512   0.0001654  -0.0003115
           49
    1   0.0003132
    2   0.0013300
    3  -0.0012641
 Max gradient component =       5.607E-03
 RMS gradient           =       1.366E-03
 Gradient time:  CPU 521.70 s  wall 88.12 s
 Geometry Optimization Parameters
   NAtoms,    NIC,     NZ,  NCons,   NDum,   NFix, NCnnct, MaxDiis
       49     390       0       0       0       0       0       0

 Cartesian Hessian Update
 Hessian Updated using BFGS Update


** GEOMETRY OPTIMIZATION IN DELOCALIZED INTERNAL COORDINATES **
   Searching for a Minimum

   Optimization Cycle:   3

                       Coordinates (Angstroms)
     ATOM                X               Y               Z
      1  C        -2.5788887464    1.1657462518   -0.3541344144
      2  H        -2.7049517436    1.2805377141   -1.4402566255
      3  C        -1.5875111102    0.0025742428   -0.1511099148
      4  H        -1.5070820803   -0.2031265476    0.9181479075
      5  O        -0.3186358674    0.4507162769   -0.6523404298
      6  C        -2.0903824193   -1.2512082263   -0.8696508847
      7  H        -2.2019777366   -1.0379704001   -1.9384833122
      8  H        -1.3722278831   -2.0685041272   -0.7844823845
      9  C        -3.4381713810   -1.6813731936   -0.2855309561
     10  H        -3.3081766159   -1.9271820101    0.7800110032
     11  C        -3.9927068565   -2.9319115757   -0.9296897175
     12  O        -3.4823615277   -3.5337717785   -1.8413541794
     13  H        -4.9371403712   -3.3088702115   -0.4791800146
     14  C        -4.4776415131   -0.5433569023   -0.3798143735
     15  H        -5.4033833492   -0.8327076420    0.1294067673
     16  H        -4.7369956902   -0.3823602367   -1.4335427024
     17  C        -3.9483555177    0.7654255577    0.2292980225
     18  H        -4.6767668427    1.5577592654    0.0363476907
     19  H        -3.8686668174    0.6630100532    1.3152032849
     20  C        -2.0401387161    2.5295761841    0.1362178030
     21  H        -1.1081545059    2.7202009685   -0.4106652358
     22  C        -2.9916439044    3.7089186331   -0.1700695050
     23  H        -2.5032532412    4.6698737154    0.0155981529
     24  H        -3.2892110821    3.6891779964   -1.2209206691
     25  H        -3.8979773037    3.6758914761    0.4395252301
     26  C        -1.6373549677    2.6082070564    1.5914946460
     27  O        -1.7675357135    1.7471398472    2.4291886772
     28  H        -1.1493158931    3.5685111948    1.8693783031
     29  O         1.8630933652    0.5568198238   -0.8180354954
     30  C         3.1624131762   -0.0182712603   -0.8646701167
     31  H         3.2245141615   -0.8182347665   -1.6103567183
     32  C         0.8181780213   -0.3434149760   -0.4757029960
     33  H         0.8130482388   -1.1937541484   -1.1763332435
     34  C         4.1048436914    1.0809734366   -1.3459817488
     35  O         4.7171552333    1.0398036023   -2.3791859440
     36  O         4.1447975048    2.1273915239   -0.4919932965
     37  H         4.7347644741    2.7889408218   -0.8825699898
     38  C         3.5545774239   -0.5686326748    0.5117271117
     39  H         3.6854992466    0.2721354473    1.2057275048
     40  O         4.7860688822   -1.2673952794    0.3606927546
     41  H         4.9225484709   -1.7901795285    1.1582370263
     42  C         2.4477772495   -1.4843648437    1.0274027650
     43  H         2.4442113453   -2.4009520131    0.4318601060
     44  O         2.7309450697   -1.9382879126    2.3614983398
     45  H         2.7417423183   -1.1740964542    2.9508622865
     46  C         1.0554701142   -0.8501337022    0.9508270882
     47  H         0.9963681475    0.0149794302    1.6271902885
     48  O         0.0681603281   -1.8192897080    1.2984912803
     49  H         0.4168073590   -2.3111474108    2.0510858839
   Point Group: c1    Number of degrees of freedom:   141


   Energy is  -1301.521538747

 Hessian Updated using BFGS Update

135 Hessian modes will be used to form the next step
  Hessian Eigenvalues:
     0.002514    0.005245    0.005888    0.006117    0.006299    0.006584
     0.006818    0.006937    0.007220    0.007537    0.007867    0.007986
     0.010124    0.010369    0.010903    0.011231    0.012092    0.013398
     0.015416    0.019075    0.020247    0.021835    0.030713    0.031088
     0.033336    0.035230    0.039306    0.040128    0.044306    0.045514
     0.046338    0.046871    0.047600    0.047991    0.048716    0.048993
     0.049556    0.050916    0.054201    0.054550    0.054958    0.055510
     0.056327    0.056948    0.057421    0.057945    0.059246    0.061896
     0.062507    0.065305    0.068612    0.070137    0.074884    0.078321
     0.080322    0.081678    0.082694    0.084226    0.089603    0.096375
     0.098754    0.115749    0.124747    0.128766    0.142992    0.148296
     0.152921    0.160008    0.160182    0.161255    0.168060    0.169405
     0.172160    0.179646    0.181293    0.188272    0.191778    0.198944
     0.200588    0.205082    0.218079    0.220021    0.248316    0.250532
     0.259668    0.261494    0.271741    0.275694    0.276684    0.284603
     0.287173    0.288744    0.290449    0.291644    0.292203    0.296674
     0.302265    0.305603    0.308680    0.328472    0.331810    0.335230
     0.335935    0.338546    0.338987    0.339038    0.339426    0.339782
     0.339948    0.340181    0.340557    0.340862    0.341071    0.341226
     0.341714    0.342328    0.342549    0.342725    0.343892    0.351652
     0.388272    0.393887    0.398979    0.402476    0.404127    0.415075
     0.434547    0.513302    0.517873    0.520646    0.524088    0.543428
     0.892318    0.925460    0.939199

 Minimum Search - Taking Simple RFO Step
 Searching for Lamda that Minimizes Along All modes
 Value Taken    Lamda =  -0.00357968
 Calculated Step too Large.  Step scaled by  0.674330
 Step Taken.  Stepsize is  0.300000

                             Maximum     Tolerance    Cnvgd?
         Gradient           0.013133      0.000300      NO
         Displacement       0.109419      0.001200      NO
         Energy change     -0.002994      0.000001      NO


 New Cartesian Coordinates Obtained by Inverse Iteration

 Displacement from previous Coordinates is:  1.754262
 ----------------------------------------------------------------
             Standard Nuclear Orientation (Angstroms)
    I     Atom           X                Y                Z
 ----------------------------------------------------------------
    1      C      -2.5807218292     1.1593482248    -0.3327800075
    2      H      -2.6727645454     1.3127936070    -1.4176078460
    3      C      -1.6100487377    -0.0214099575    -0.1387585337
    4      H      -1.5467985271    -0.2552776471     0.9246476900
    5      O      -0.3229068963     0.4228993202    -0.6087152323
    6      C      -2.1048692034    -1.2548824804    -0.8965602339
    7      H      -2.1755675495    -1.0228156597    -1.9647915657
    8      H      -1.4016474751    -2.0823783018    -0.7903150821
    9      C      -3.4793617422    -1.6761869376    -0.3699411880
   10      H      -3.3954393654    -1.9426209312     0.6957593418
   11      C      -4.0301527585    -2.9065919164    -1.0538823849
   12      O      -3.5135213017    -3.4865308563    -1.9742260480
   13      H      -5.0184627630    -3.2450375697    -0.6668296338
   14      C      -4.4984681012    -0.5187728660    -0.4740935330
   15      H      -5.4495058094    -0.8090214657    -0.0154439753
   16      H      -4.7043573057    -0.3188691092    -1.5325982097
   17      C      -3.9714060175     0.7567896393     0.1992575168
   18      H      -4.6836278926     1.5665951730     0.0183272437
   19      H      -3.9204826119     0.6108924206     1.2820645414
   20      C      -2.0445026901     2.4971954417     0.2223853791
   21      H      -1.0908685647     2.6929305694    -0.2842267647
   22      C      -2.9685718654     3.6992720477    -0.0816572456
   23      H      -2.4799428778     4.6452272596     0.1668380455
   24      H      -3.2125953304     3.7227331048    -1.1463602948
   25      H      -3.9049649419     3.6480944731     0.4788970868
   26      C      -1.6884552246     2.5266983857     1.6911310531
   27      O      -1.8731740479     1.6544355956     2.5047548923
   28      H      -1.2376855862     3.4929698207     2.0152821586
   29      O       1.8560023722     0.5142073912    -0.8349448035
   30      C       3.1485221627    -0.0732583729    -0.8856459497
   31      H       3.1780342104    -0.9363217847    -1.5604887427
   32      C       0.8153329215    -0.3629929426    -0.4223321426
   33      H       0.7991746487    -1.2501205879    -1.0775796295
   34      C       4.0819300024     0.9712064172    -1.4973444457
   35      O       4.6557355935     0.8319167289    -2.5408318689
   36      O       4.1883668098     2.0704899793    -0.7207173792
   37      H       4.7790449919     2.6915186245    -1.1706205150
   38      C       3.5780285109    -0.5136073533     0.5203727959
   39      H       3.6907083554     0.3822845592     1.1470046656
   40      O       4.8201737571    -1.1914137608     0.3979070438
   41      H       5.0004689698    -1.6413174879     1.2301131869
   42      C       2.4987958806    -1.4164385246     1.1045196989
   43      H       2.4988374309    -2.3593782915     0.5500850694
   44      O       2.8119180038    -1.8046435550     2.4510349941
   45      H       2.8255577960    -1.0150507126     3.0053886529
   46      C       1.0946373446    -0.8102312428     1.0221266639
   47      H       1.0292980387     0.0836993815     1.6600142155
   48      O       0.1421289509    -1.7887750014     1.4216850842
   49      H       0.5045492344    -2.2464398589     2.1890612912
 ----------------------------------------------------------------
 Molecular Point Group                 C1    NOp =  1
 Largest Abelian Subgroup              C1    NOp =  1
 Nuclear Repulsion Energy =  2456.0632725842 hartrees
 There are       96 alpha and       96 beta electrons
 Applying Cartesian multipole field
    Component          Value
    ---------          -----
     (2,0,0)        1.00000E-12
     (0,2,0)        2.00000E-11
     (0,0,2)       -3.00000E-11
 Nucleus-field energy     =     0.0000000161 hartrees
 Requested basis set is 6-311++G(d,p)
 There are 270 shells and 718 basis functions
 A cutoff of  1.0D-11 yielded  26135 shell pairs
 There are    180389 function pairs (    191230 Cartesian)
 Smallest overlap matrix eigenvalue = 7.00E-07

 Q-Chem warning in module stvman/mkSTV.C, line 306:

 Overlap eigenvalue is smaller than square root of threshold
 Use THRESH >= 12 to get rid of this warning

 Linear dependence detected in AO basis
 Tighter screening thresholds may be required for diffuse basis sets
 Use S2THRESH > 14 and THRESH = 14 in case of SCF convergence issues
 Number of orthogonalized atomic orbitals = 717
 Maximum deviation from orthogonality = 1.906E-10
 Guess MOs from SCF MO coefficient file

 -----------------------------------------------------------------------
  General SCF calculation program by
  Eric Jon Sundstrom, Paul Horn, Yuezhi Mao, Dmitri Zuev, Alec White,
  David Stuck, Shaama M.S., Shane Yost, Joonho Lee, David Small,
  Daniel Levine, Susi Lehtola, Hugh Burton, Evgeny Epifanovsky
 -----------------------------------------------------------------------
 Exchange:     0.2000 Hartree-Fock + 0.0800 Slater + 0.7200 B88
 Correlation:  0.1900 VWN1RPA + 0.8100 LYP
 Using SG-1 standard quadrature grid
 using 6 threads for integral computing
 -------------------------------------------------------
 OpenMP Integral computing Module                
 Release: version 2.0, May 2017, Q-Chem Inc. Pleasanton 
 -------------------------------------------------------
 -------------------------------------------------------
 OpenMP BLAS3 based DFT computing Module                
 Release: version 1.0, May 2013, Q-Chem Inc. Pittsburgh 
 -------------------------------------------------------
 A restricted SCF calculation will be
 performed using DIIS
 SCF converges when DIIS error is below 1.0e-08
 ---------------------------------------
  Cycle       Energy         DIIS error
 ---------------------------------------
    1   -1301.4742486406      7.93e-04  
    2   -1301.5218065509      1.36e-04  
    3   -1301.5209543841      2.05e-04  
    4   -1301.5227812529      2.53e-05  
    5   -1301.5227967189      1.89e-05  
    6   -1301.5228132422      3.85e-06  
    7   -1301.5228139715      1.17e-06  
    8   -1301.5228140548      3.89e-07  
    9   -1301.5228140637      1.79e-07  
   10   -1301.5228140652      9.13e-08  
   11   -1301.5228140659      3.56e-08  
   12   -1301.5228140655      8.30e-09  Convergence criterion met
 ---------------------------------------
 SCF time:   CPU 2180.93s  wall 385.00s 
 SCF   energy in the final basis set =    -1301.5228140655
 Total energy in the final basis set =    -1301.5228140655

 --------------------------------------------------------------

                    Orbital Energies (a.u.)
 --------------------------------------------------------------

 Alpha MOs
 -- Occupied --
-19.1885 -19.1687 -19.1589 -19.1494 -19.1482 -19.1413 -19.1346 -19.1333
-19.1296 -10.3241 -10.2975 -10.2707 -10.2648 -10.2620 -10.2561 -10.2547
-10.2509 -10.2277 -10.1951 -10.1933 -10.1885 -10.1868 -10.1832 -10.1784
-10.1707  -1.1328  -1.0998  -1.0770  -1.0657  -1.0610  -1.0561  -1.0439
 -1.0436  -1.0346  -0.8591  -0.8170  -0.8130  -0.8001  -0.7561  -0.7518
 -0.7018  -0.6795  -0.6732  -0.6540  -0.6500  -0.6275  -0.6093  -0.5963
 -0.5689  -0.5645  -0.5615  -0.5520  -0.5457  -0.5224  -0.5161  -0.5088
 -0.5029  -0.5013  -0.4954  -0.4925  -0.4853  -0.4786  -0.4628  -0.4553
 -0.4515  -0.4478  -0.4444  -0.4412  -0.4376  -0.4272  -0.4206  -0.4126
 -0.4047  -0.4020  -0.3986  -0.3920  -0.3874  -0.3828  -0.3799  -0.3731
 -0.3707  -0.3626  -0.3564  -0.3475  -0.3456  -0.3443  -0.3389  -0.3255
 -0.3204  -0.3148  -0.3069  -0.2977  -0.2874  -0.2762  -0.2640  -0.2602
 -- Virtual --
 -0.0437  -0.0377  -0.0334  -0.0239  -0.0135  -0.0102  -0.0055  -0.0007
  0.0028   0.0089   0.0132   0.0173   0.0264   0.0276   0.0302   0.0347
  0.0397   0.0422   0.0458   0.0510   0.0525   0.0570   0.0598   0.0617
  0.0682   0.0699   0.0740   0.0763   0.0799   0.0839   0.0860   0.0889
  0.0937   0.0954   0.0967   0.0986   0.0998   0.1040   0.1061   0.1083
  0.1110   0.1125   0.1132   0.1162   0.1176   0.1202   0.1223   0.1251
  0.1275   0.1308   0.1329   0.1340   0.1354   0.1373   0.1415   0.1432
  0.1441   0.1446   0.1489   0.1500   0.1508   0.1545   0.1571   0.1584
  0.1620   0.1628   0.1652   0.1655   0.1673   0.1691   0.1716   0.1749
  0.1821   0.1832   0.1856   0.1875   0.1908   0.1925   0.1946   0.1985
  0.1994   0.2025   0.2050   0.2070   0.2112   0.2137   0.2150   0.2183
  0.2224   0.2240   0.2257   0.2297   0.2312   0.2363   0.2374   0.2398
  0.2414   0.2425   0.2444   0.2495   0.2531   0.2557   0.2594   0.2612
  0.2639   0.2676   0.2688   0.2712   0.2751   0.2767   0.2805   0.2838
  0.2854   0.2878   0.2906   0.2930   0.2954   0.2988   0.3006   0.3046
  0.3061   0.3120   0.3148   0.3156   0.3165   0.3214   0.3222   0.3254
  0.3312   0.3332   0.3366   0.3374   0.3423   0.3433   0.3472   0.3492
  0.3510   0.3529   0.3558   0.3569   0.3619   0.3640   0.3667   0.3674
  0.3727   0.3744   0.3759   0.3825   0.3864   0.3917   0.3924   0.3949
  0.3984   0.4053   0.4074   0.4139   0.4143   0.4168   0.4289   0.4329
  0.4359   0.4415   0.4448   0.4516   0.4529   0.4621   0.4695   0.4739
  0.4763   0.4797   0.4854   0.4941   0.4982   0.4999   0.5099   0.5174
  0.5188   0.5291   0.5341   0.5413   0.5466   0.5531   0.5580   0.5633
  0.5681   0.5743   0.5749   0.5790   0.5932   0.5982   0.5990   0.6074
  0.6097   0.6150   0.6211   0.6239   0.6256   0.6309   0.6381   0.6441
  0.6487   0.6569   0.6583   0.6606   0.6665   0.6728   0.6763   0.6833
  0.6866   0.6880   0.6964   0.7018   0.7034   0.7070   0.7159   0.7218
  0.7274   0.7348   0.7456   0.7477   0.7552   0.7602   0.7622   0.7638
  0.7651   0.7728   0.7761   0.7797   0.7835   0.7872   0.7893   0.7966
  0.8012   0.8052   0.8102   0.8190   0.8213   0.8301   0.8370   0.8440
  0.8512   0.8621   0.8727   0.8887   0.9028   0.9195   0.9330   0.9398
  0.9478   0.9554   0.9658   0.9807   0.9820   1.0162   1.0187   1.0243
  1.0277   1.0401   1.0503   1.0521   1.0631   1.0748   1.0859   1.0950
  1.0971   1.1090   1.1190   1.1260   1.1409   1.1431   1.1572   1.1639
  1.1660   1.1726   1.1768   1.1849   1.1869   1.1922   1.1938   1.2060
  1.2113   1.2174   1.2228   1.2275   1.2359   1.2470   1.2487   1.2534
  1.2622   1.2695   1.2757   1.2832   1.2846   1.2939   1.3033   1.3065
  1.3279   1.3303   1.3377   1.3478   1.3535   1.3639   1.3775   1.3822
  1.3912   1.4102   1.4293   1.4374   1.4400   1.4544   1.4655   1.4782
  1.4825   1.4878   1.5003   1.5058   1.5123   1.5191   1.5321   1.5369
  1.5444   1.5472   1.5533   1.5568   1.5658   1.5697   1.5707   1.5776
  1.5816   1.5867   1.5898   1.5963   1.6006   1.6115   1.6120   1.6145
  1.6203   1.6238   1.6275   1.6362   1.6368   1.6456   1.6582   1.6615
  1.6660   1.6685   1.6731   1.6758   1.6804   1.6938   1.6996   1.7044
  1.7156   1.7163   1.7251   1.7280   1.7397   1.7461   1.7520   1.7637
  1.7689   1.7725   1.7812   1.7951   1.7958   1.8045   1.8142   1.8225
  1.8261   1.8427   1.8506   1.8543   1.8594   1.8654   1.8813   1.8879
  1.8915   1.9017   1.9089   1.9231   1.9296   1.9381   1.9460   1.9576
  1.9681   1.9830   1.9870   2.0051   2.0194   2.0280   2.0358   2.0432
  2.0550   2.0627   2.0668   2.0785   2.0799   2.0899   2.0968   2.1086
  2.1099   2.1295   2.1367   2.1387   2.1488   2.1593   2.1654   2.1732
  2.1808   2.2063   2.2242   2.2250   2.2380   2.2462   2.2519   2.2791
  2.2843   2.2960   2.3022   2.3143   2.3244   2.3427   2.3489   2.3623
  2.3707   2.3910   2.4076   2.4213   2.4312   2.4525   2.4711   2.4854
  2.4946   2.5182   2.5221   2.5313   2.5363   2.5372   2.5506   2.5743
  2.5754   2.5881   2.5929   2.6031   2.6064   2.6273   2.6289   2.6412
  2.6495   2.6537   2.6687   2.6809   2.6870   2.6958   2.7043   2.7121
  2.7231   2.7362   2.7527   2.7725   2.7854   2.7920   2.7940   2.8090
  2.8212   2.8297   2.8372   2.8490   2.8598   2.8679   2.8701   2.8797
  2.8873   2.8911   2.8992   2.9075   2.9194   2.9242   2.9341   2.9390
  2.9520   2.9557   2.9659   2.9667   2.9816   2.9911   3.0064   3.0103
  3.0254   3.0318   3.0379   3.0470   3.0597   3.0707   3.0809   3.0913
  3.0934   3.1062   3.1170   3.1293   3.1347   3.1487   3.1558   3.1637
  3.1683   3.1792   3.1890   3.2003   3.2142   3.2210   3.2475   3.2513
  3.2573   3.2834   3.2999   3.3118   3.3184   3.3416   3.3683   3.3727
  3.3790   3.3863   3.4062   3.4142   3.4283   3.4636   3.4829   3.5020
  3.5216   3.5251   3.5454   3.5632   3.5874   3.6206   3.6789   3.7807
  3.7840   3.7963   3.7994   3.8081   3.8371   3.8580   3.8772   3.8913
  3.8989   3.9177   3.9322   3.9543   3.9672   3.9777   3.9948   4.0164
  4.0213   4.0646   4.0903   4.1085   4.1323   4.1631   4.1706   4.1768
  4.2234   4.2370   4.2448   4.2656   4.2997   4.3242   4.3378   4.3908
  4.4173   4.9801   5.0647   5.0753   5.0918   5.1064   5.1197   5.1268
  5.1455   5.1854   5.1950   5.1981   5.2381   5.3617   5.3785   5.4208
  5.4360   5.4796   5.5050   5.6043   5.6167   5.6491   5.6608   5.7352
  5.7449   5.7658   5.8004   5.8496  23.7526  23.7633  23.7969  23.8133
 23.8163  23.8239  23.8476  23.8714  23.8752  23.8919  23.8969  23.9164
 23.9319  23.9517  23.9763  23.9905  49.8705  49.9035  49.9491  49.9561
 49.9728  49.9748  49.9816  50.0170  50.0178
 --------------------------------------------------------------

          Ground-State Mulliken Net Atomic Charges

     Atom                 Charge (a.u.)
  ----------------------------------------
      1 C                     0.149841
      2 H                     0.236285
      3 C                    -0.833707
      4 H                     0.303001
      5 O                     0.146969
      6 C                    -0.761600
      7 H                     0.211892
      8 H                     0.209103
      9 C                     0.794074
     10 H                     0.215654
     11 C                    -0.385730
     12 O                    -0.205095
     13 H                     0.105444
     14 C                    -0.735703
     15 H                     0.175584
     16 H                     0.172904
     17 C                    -0.404147
     18 H                     0.148821
     19 H                     0.214799
     20 C                     0.381430
     21 H                     0.253271
     22 C                    -0.510793
     23 H                     0.160104
     24 H                     0.155500
     25 H                     0.167353
     26 C                    -0.348607
     27 O                    -0.181186
     28 H                     0.116618
     29 O                     0.098305
     30 C                    -0.222232
     31 H                     0.279106
     32 C                    -0.591204
     33 H                     0.248354
     34 C                     0.086479
     35 O                    -0.202298
     36 O                    -0.130399
     37 H                     0.297842
     38 C                    -0.273955
     39 H                     0.273365
     40 O                    -0.153339
     41 H                     0.262383
     42 C                    -0.755139
     43 H                     0.295652
     44 O                    -0.200983
     45 H                     0.276866
     46 C                     0.014023
     47 H                     0.284214
     48 O                    -0.112632
     49 H                     0.273513
  ----------------------------------------
  Sum of atomic charges =    -0.000000

 -----------------------------------------------------------------
                    Cartesian Multipole Moments
 -----------------------------------------------------------------
    Charge (ESU x 10^10)
                -0.0000
    Dipole Moment (Debye)
         X      -1.1580      Y       3.2827      Z       3.9921
       Tot       5.2966
    Quadrupole Moments (Debye-Ang)
        XX    -146.3244     XY      -2.7618     YY    -148.5402
        XZ      13.1935     YZ     -10.1732     ZZ    -162.6689
    Octopole Moments (Debye-Ang^2)
       XXX     -39.3174    XXY      52.0285    XYY      57.8397
       YYY      92.6811    XXZ      83.1052    XYZ      29.5097
       YYZ      32.3882    XZZ      34.8244    YZZ      10.9085
       ZZZ      47.2453
    Hexadecapole Moments (Debye-Ang^3)
      XXXX   -8635.6335   XXXY     196.7679   XXYY   -1833.5362
      XYYY     -89.5567   YYYY   -3034.1209   XXXZ     285.4527
      XXYZ    -184.8700   XYYZ    -186.9605   YYYZ    -215.5714
      XXZZ   -1894.6227   XYZZ     -66.7431   YYZZ    -847.0220
      XZZZ     164.6611   YZZZ    -147.8088   ZZZZ   -1661.3663
 -----------------------------------------------------------------
 Calculating analytic gradient of the SCF energy
 Gradient of SCF Energy
            1           2           3           4           5           6
    1  -0.0004670  -0.0000553   0.0015530  -0.0008206  -0.0013176   0.0011236
    2   0.0002972   0.0002386   0.0007547  -0.0001962  -0.0022557   0.0000750
    3   0.0004033  -0.0000285  -0.0002694  -0.0001042  -0.0008594   0.0008817
            7           8           9          10          11          12
    1  -0.0003436   0.0000219  -0.0002262  -0.0001679   0.0034555  -0.0023650
    2   0.0002991  -0.0001593   0.0001260  -0.0002171  -0.0034349   0.0025320
    3   0.0001354  -0.0006220  -0.0011676   0.0000361  -0.0001540   0.0019859
           13          14          15          16          17          18
    1  -0.0005795  -0.0001240   0.0002167  -0.0003889   0.0003294   0.0002397
    2   0.0004050   0.0000503   0.0001992  -0.0000705   0.0001270   0.0001568
    3  -0.0009179  -0.0007025   0.0004268   0.0001557   0.0005664  -0.0003789
           19          20          21          22          23          24
    1  -0.0001806  -0.0005520  -0.0001498  -0.0004787  -0.0000163  -0.0002577
    2   0.0002805   0.0002725   0.0000825   0.0004490   0.0000828  -0.0001309
    3  -0.0001884   0.0001934   0.0006779  -0.0000091  -0.0002836   0.0001968
           25          26          27          28          29          30
    1  -0.0001364   0.0030111  -0.0009116  -0.0010256   0.0000299   0.0010264
    2  -0.0000839  -0.0036907   0.0027059   0.0003496  -0.0012162   0.0001124
    3   0.0000409   0.0000631  -0.0013386   0.0004862  -0.0000206  -0.0001590
           31          32          33          34          35          36
    1   0.0011453   0.0007296   0.0002306   0.0012137  -0.0017976   0.0006505
    2   0.0003730   0.0009117   0.0001105   0.0007611  -0.0002880   0.0005188
    3  -0.0000388   0.0036153  -0.0002284  -0.0034016   0.0033875  -0.0009203
           37          38          39          40          41          42
    1  -0.0005303  -0.0026058   0.0005882   0.0010372  -0.0004049  -0.0005691
    2  -0.0003080  -0.0003099  -0.0003998  -0.0011314   0.0005789   0.0003364
    3   0.0009397   0.0005369   0.0000408   0.0003582  -0.0011806  -0.0003032
           43          44          45          46          47          48
    1   0.0000972   0.0000432   0.0001476  -0.0003604   0.0001322   0.0000670
    2   0.0001500   0.0008520  -0.0009451   0.0005721   0.0003005  -0.0006250
    3   0.0005108   0.0008966  -0.0006294  -0.0017769  -0.0005837   0.0009126
           49
    1  -0.0002573
    2   0.0004016
    3  -0.0011815
 Max gradient component =       3.691E-03
 RMS gradient           =       1.066E-03
 Gradient time:  CPU 518.53 s  wall 87.59 s
 Geometry Optimization Parameters
   NAtoms,    NIC,     NZ,  NCons,   NDum,   NFix, NCnnct, MaxDiis
       49     390       0       0       0       0       0       0

 Cartesian Hessian Update
 Hessian Updated using BFGS Update


** GEOMETRY OPTIMIZATION IN DELOCALIZED INTERNAL COORDINATES **
   Searching for a Minimum

   Optimization Cycle:   4

                       Coordinates (Angstroms)
     ATOM                X               Y               Z
      1  C        -2.5807218292    1.1593482248   -0.3327800075
      2  H        -2.6727645454    1.3127936070   -1.4176078460
      3  C        -1.6100487377   -0.0214099575   -0.1387585337
      4  H        -1.5467985271   -0.2552776471    0.9246476900
      5  O        -0.3229068963    0.4228993202   -0.6087152323
      6  C        -2.1048692034   -1.2548824804   -0.8965602339
      7  H        -2.1755675495   -1.0228156597   -1.9647915657
      8  H        -1.4016474751   -2.0823783018   -0.7903150821
      9  C        -3.4793617422   -1.6761869376   -0.3699411880
     10  H        -3.3954393654   -1.9426209312    0.6957593418
     11  C        -4.0301527585   -2.9065919164   -1.0538823849
     12  O        -3.5135213017   -3.4865308563   -1.9742260480
     13  H        -5.0184627630   -3.2450375697   -0.6668296338
     14  C        -4.4984681012   -0.5187728660   -0.4740935330
     15  H        -5.4495058094   -0.8090214657   -0.0154439753
     16  H        -4.7043573057   -0.3188691092   -1.5325982097
     17  C        -3.9714060175    0.7567896393    0.1992575168
     18  H        -4.6836278926    1.5665951730    0.0183272437
     19  H        -3.9204826119    0.6108924206    1.2820645414
     20  C        -2.0445026901    2.4971954417    0.2223853791
     21  H        -1.0908685647    2.6929305694   -0.2842267647
     22  C        -2.9685718654    3.6992720477   -0.0816572456
     23  H        -2.4799428778    4.6452272596    0.1668380455
     24  H        -3.2125953304    3.7227331048   -1.1463602948
     25  H        -3.9049649419    3.6480944731    0.4788970868
     26  C        -1.6884552246    2.5266983857    1.6911310531
     27  O        -1.8731740479    1.6544355956    2.5047548923
     28  H        -1.2376855862    3.4929698207    2.0152821586
     29  O         1.8560023722    0.5142073912   -0.8349448035
     30  C         3.1485221627   -0.0732583729   -0.8856459497
     31  H         3.1780342104   -0.9363217847   -1.5604887427
     32  C         0.8153329215   -0.3629929426   -0.4223321426
     33  H         0.7991746487   -1.2501205879   -1.0775796295
     34  C         4.0819300024    0.9712064172   -1.4973444457
     35  O         4.6557355935    0.8319167289   -2.5408318689
     36  O         4.1883668098    2.0704899793   -0.7207173792
     37  H         4.7790449919    2.6915186245   -1.1706205150
     38  C         3.5780285109   -0.5136073533    0.5203727959
     39  H         3.6907083554    0.3822845592    1.1470046656
     40  O         4.8201737571   -1.1914137608    0.3979070438
     41  H         5.0004689698   -1.6413174879    1.2301131869
     42  C         2.4987958806   -1.4164385246    1.1045196989
     43  H         2.4988374309   -2.3593782915    0.5500850694
     44  O         2.8119180038   -1.8046435550    2.4510349941
     45  H         2.8255577960   -1.0150507126    3.0053886529
     46  C         1.0946373446   -0.8102312428    1.0221266639
     47  H         1.0292980387    0.0836993815    1.6600142155
     48  O         0.1421289509   -1.7887750014    1.4216850842
     49  H         0.5045492344   -2.2464398589    2.1890612912
   Point Group: c1    Number of degrees of freedom:   141


   Energy is  -1301.522814065

 Hessian Updated using BFGS Update

136 Hessian modes will be used to form the next step
  Hessian Eigenvalues:
     0.002490    0.004908    0.005406    0.005946    0.006164    0.006597
     0.006818    0.007040    0.007214    0.007483    0.007954    0.009347
     0.010136    0.010398    0.010897    0.011418    0.012693    0.013357
     0.019058    0.020135    0.021481    0.022078    0.030845    0.031669
     0.033593    0.035262    0.039304    0.040197    0.044173    0.045526
     0.046462    0.046891    0.047694    0.048143    0.048811    0.049034
     0.049720    0.050903    0.054519    0.054677    0.055165    0.055643
     0.056322    0.056948    0.057425    0.058021    0.059811    0.061901
     0.062552    0.065456    0.068676    0.070434    0.074928    0.078291
     0.080351    0.081658    0.082753    0.084213    0.089696    0.096553
     0.099217    0.116009    0.125965    0.128861    0.142756    0.148753
     0.156001    0.160007    0.160042    0.160258    0.160995    0.168813
     0.169399    0.172197    0.178889    0.181929    0.189491    0.191299
     0.199935    0.202655    0.205365    0.218266    0.220018    0.248551
     0.250615    0.260326    0.262608    0.271911    0.275834    0.276634
     0.284591    0.287629    0.288810    0.290445    0.291675    0.293030
     0.296241    0.302733    0.305748    0.308736    0.328817    0.331813
     0.334497    0.335718    0.338576    0.338992    0.339059    0.339366
     0.339484    0.339880    0.340179    0.340508    0.340822    0.341045
     0.341228    0.341573    0.342323    0.342450    0.342732    0.344034
     0.351196    0.388678    0.393892    0.398985    0.402441    0.404388
     0.415782    0.438221    0.512880    0.517832    0.518313    0.522726
     0.543279    0.894046    0.925502    0.940468

 Minimum Search - Taking Simple RFO Step
 Searching for Lamda that Minimizes Along All modes
 Value Taken    Lamda =  -0.00183274
 Calculated Step too Large.  Step scaled by  0.647071
 Step Taken.  Stepsize is  0.300000

                             Maximum     Tolerance    Cnvgd?
         Gradient           0.002290      0.000300      NO
         Displacement       0.091710      0.001200      NO
         Energy change     -0.001275      0.000001      NO


 New Cartesian Coordinates Obtained by Inverse Iteration

 Displacement from previous Coordinates is:  1.498036
 ----------------------------------------------------------------
             Standard Nuclear Orientation (Angstroms)
    I     Atom           X                Y                Z
 ----------------------------------------------------------------
    1      C      -2.5827187181     1.1506198980    -0.3100393962
    2      H      -2.6369191600     1.3337434451    -1.3927871960
    3      C      -1.6345663263    -0.0467487690    -0.1181520381
    4      H      -1.5891153489    -0.3006181151     0.9411547369
    5      O      -0.3345170845     0.3985641705    -0.5585852066
    6      C      -2.1248092497    -1.2606187335    -0.9116170679
    7      H      -2.1494823317    -1.0155866568    -1.9790514187
    8      H      -1.4407737473    -2.1007448572    -0.7840952507
    9      C      -3.5252697227    -1.6658027953    -0.4441380215
   10      H      -3.4880386119    -1.9513402301     0.6193149073
   11      C      -4.0721996873    -2.8735238234    -1.1705290956
   12      O      -3.5116965698    -3.4765721035    -2.0508802459
   13      H      -5.0662867372    -3.2172461220    -0.8016843689
   14      C      -4.5184242407    -0.4880815433    -0.5637558520
   15      H      -5.4952103311    -0.7730580698    -0.1593516763
   16      H      -4.6678302418    -0.2547997927    -1.6248944197
   17      C      -3.9959520702     0.7551444775     0.1677250066
   18      H      -4.6910789762     1.5812629791    -0.0059154949
   19      H      -3.9791997038     0.5709887170     1.2460814407
   20      C      -2.0414179047     2.4620583965     0.2993437557
   21      H      -1.0595871238     2.6418383297    -0.1580900080
   22      C      -2.9131353470     3.6963899471    -0.0249389744
   23      H      -2.4149379904     4.6198621243     0.2815637419
   24      H      -3.0888936079     3.7560973513    -1.1018628201
   25      H      -3.8831860842     3.6555005458     0.4755592794
   26      C      -1.7553737889     2.4542903213     1.7841048849
   27      O      -1.9465621198     1.5491628805     2.5605319805
   28      H      -1.2572056472     3.3874220587     2.1369903190
   29      O       1.8328635244     0.4820993906    -0.8384424137
   30      C       3.1216748164    -0.1102084225    -0.8977128618
   31      H       3.1236541530    -1.0167813393    -1.5144303219
   32      C       0.8051497235    -0.3842694745    -0.3718454983
   33      H       0.7782652653    -1.2927205341    -0.9974987875
   34      C       4.0371420978     0.8880567997    -1.6076774814
   35      O       4.5689321139     0.6843241683    -2.6633913274
   36      O       4.1874744758     2.0261188378    -0.8979468258
   37      H       4.7645225201     2.6148481499    -1.4062425416
   38      C       3.5927258930    -0.4575145739     0.5208516459
   39      H       3.6828868541     0.4766032126     1.0942123255
   40      O       4.8506970892    -1.1041030292     0.4170907222
   41      H       5.0644280213    -1.4957867172     1.2716393485
   42      C       2.5463613831    -1.3596146269     1.1608944193
   43      H       2.5567500607    -2.3212608642     0.6381301392
   44      O       2.8917900961    -1.6928853635     2.5133620880
   45      H       2.8951624223    -0.8839240896     3.0405911556
   46      C       1.1268595566    -0.7871323930     1.0841405491
   47      H       1.0530530404     0.1233408288     1.6976702299
   48      O       0.2092659088    -1.7758088270     1.5322382973
   49      H       0.5911038819    -2.1977721735     2.3117306935
 ----------------------------------------------------------------
 Molecular Point Group                 C1    NOp =  1
 Largest Abelian Subgroup              C1    NOp =  1
 Nuclear Repulsion Energy =  2451.6311251378 hartrees
 There are       96 alpha and       96 beta electrons
 Applying Cartesian multipole field
    Component          Value
    ---------          -----
     (2,0,0)        1.00000E-12
     (0,2,0)        2.00000E-11
     (0,0,2)       -3.00000E-11
 Nucleus-field energy     =     0.0000000117 hartrees
 Requested basis set is 6-311++G(d,p)
 There are 270 shells and 718 basis functions
 A cutoff of  1.0D-11 yielded  26099 shell pairs
 There are    180217 function pairs (    191067 Cartesian)
 Smallest overlap matrix eigenvalue = 7.34E-07

 Q-Chem warning in module stvman/mkSTV.C, line 306:

 Overlap eigenvalue is smaller than square root of threshold
 Use THRESH >= 12 to get rid of this warning

 Linear dependence detected in AO basis
 Tighter screening thresholds may be required for diffuse basis sets
 Use S2THRESH > 14 and THRESH = 14 in case of SCF convergence issues
 Number of orthogonalized atomic orbitals = 717
 Maximum deviation from orthogonality = 7.861E-10
 Guess MOs from SCF MO coefficient file

 -----------------------------------------------------------------------
  General SCF calculation program by
  Eric Jon Sundstrom, Paul Horn, Yuezhi Mao, Dmitri Zuev, Alec White,
  David Stuck, Shaama M.S., Shane Yost, Joonho Lee, David Small,
  Daniel Levine, Susi Lehtola, Hugh Burton, Evgeny Epifanovsky
 -----------------------------------------------------------------------
 Exchange:     0.2000 Hartree-Fock + 0.0800 Slater + 0.7200 B88
 Correlation:  0.1900 VWN1RPA + 0.8100 LYP
 Using SG-1 standard quadrature grid
 using 6 threads for integral computing
 -------------------------------------------------------
 OpenMP Integral computing Module                
 Release: version 2.0, May 2017, Q-Chem Inc. Pleasanton 
 -------------------------------------------------------
 -------------------------------------------------------
 OpenMP BLAS3 based DFT computing Module                
 Release: version 1.0, May 2013, Q-Chem Inc. Pittsburgh 
 -------------------------------------------------------
 A restricted SCF calculation will be
 performed using DIIS
 SCF converges when DIIS error is below 1.0e-08
 ---------------------------------------
  Cycle       Energy         DIIS error
 ---------------------------------------
    1   -1301.4845874058      7.18e-04  
    2   -1301.5220941794      1.30e-04  
    3   -1301.5211498647      2.04e-04  
    4   -1301.5229550878      2.53e-05  
    5   -1301.5229715368      1.84e-05  
    6   -1301.5229872177      3.25e-06  
    7   -1301.5229877178      1.01e-06  
    8   -1301.5229877713      2.98e-07  
    9   -1301.5229877757      1.24e-07  
   10   -1301.5229877764      5.66e-08  
   11   -1301.5229877763      2.56e-08  
   12   -1301.5229877764      5.31e-09  Convergence criterion met
 ---------------------------------------
 SCF time:   CPU 2174.44s  wall 384.00s 
 SCF   energy in the final basis set =    -1301.5229877764
 Total energy in the final basis set =    -1301.5229877764

 --------------------------------------------------------------

                    Orbital Energies (a.u.)
 --------------------------------------------------------------

 Alpha MOs
 -- Occupied --
-19.1881 -19.1682 -19.1587 -19.1490 -19.1472 -19.1415 -19.1351 -19.1328
-19.1303 -10.3238 -10.2979 -10.2713 -10.2657 -10.2615 -10.2551 -10.2538
-10.2507 -10.2288 -10.1953 -10.1942 -10.1890 -10.1870 -10.1829 -10.1789
-10.1722  -1.1323  -1.0996  -1.0766  -1.0658  -1.0610  -1.0554  -1.0431
 -1.0429  -1.0342  -0.8599  -0.8176  -0.8126  -0.7989  -0.7567  -0.7523
 -0.7009  -0.6797  -0.6725  -0.6546  -0.6495  -0.6271  -0.6099  -0.5969
 -0.5685  -0.5640  -0.5616  -0.5521  -0.5454  -0.5222  -0.5157  -0.5087
 -0.5034  -0.5013  -0.4946  -0.4922  -0.4859  -0.4793  -0.4629  -0.4556
 -0.4516  -0.4477  -0.4447  -0.4407  -0.4377  -0.4268  -0.4207  -0.4126
 -0.4048  -0.4021  -0.3981  -0.3920  -0.3868  -0.3834  -0.3791  -0.3724
 -0.3705  -0.3625  -0.3574  -0.3476  -0.3460  -0.3441  -0.3393  -0.3262
 -0.3194  -0.3152  -0.3072  -0.2972  -0.2864  -0.2763  -0.2647  -0.2608
 -- Virtual --
 -0.0447  -0.0388  -0.0335  -0.0236  -0.0133  -0.0100  -0.0059  -0.0006
  0.0026   0.0089   0.0128   0.0175   0.0262   0.0275   0.0301   0.0342
  0.0398   0.0422   0.0458   0.0511   0.0523   0.0566   0.0596   0.0619
  0.0685   0.0698   0.0737   0.0761   0.0791   0.0838   0.0863   0.0889
  0.0930   0.0957   0.0964   0.0989   0.0998   0.1038   0.1055   0.1083
  0.1109   0.1118   0.1127   0.1158   0.1175   0.1201   0.1223   0.1254
  0.1280   0.1310   0.1324   0.1338   0.1354   0.1367   0.1418   0.1426
  0.1444   0.1453   0.1480   0.1495   0.1513   0.1545   0.1568   0.1585
  0.1620   0.1627   0.1639   0.1653   0.1668   0.1681   0.1720   0.1747
  0.1815   0.1832   0.1850   0.1878   0.1909   0.1924   0.1949   0.1976
  0.1998   0.2027   0.2050   0.2081   0.2103   0.2126   0.2144   0.2173
  0.2227   0.2238   0.2253   0.2292   0.2312   0.2367   0.2374   0.2399
  0.2405   0.2415   0.2452   0.2503   0.2524   0.2552   0.2593   0.2600
  0.2634   0.2668   0.2682   0.2701   0.2749   0.2758   0.2797   0.2857
  0.2860   0.2880   0.2906   0.2931   0.2939   0.2968   0.2992   0.3044
  0.3062   0.3130   0.3150   0.3165   0.3171   0.3205   0.3217   0.3249
  0.3317   0.3324   0.3358   0.3385   0.3403   0.3433   0.3482   0.3486
  0.3524   0.3535   0.3550   0.3572   0.3615   0.3640   0.3657   0.3684
  0.3732   0.3750   0.3767   0.3821   0.3834   0.3915   0.3929   0.3952
  0.3978   0.4033   0.4076   0.4129   0.4155   0.4177   0.4292   0.4319
  0.4328   0.4395   0.4434   0.4498   0.4526   0.4625   0.4704   0.4729
  0.4752   0.4799   0.4878   0.4932   0.4957   0.5010   0.5096   0.5149
  0.5184   0.5294   0.5318   0.5447   0.5458   0.5526   0.5594   0.5647
  0.5676   0.5730   0.5752   0.5768   0.5926   0.5968   0.6002   0.6049
  0.6083   0.6155   0.6208   0.6241   0.6263   0.6306   0.6398   0.6454
  0.6464   0.6561   0.6582   0.6625   0.6644   0.6735   0.6739   0.6856
  0.6861   0.6886   0.6973   0.7012   0.7029   0.7089   0.7139   0.7177
  0.7265   0.7334   0.7459   0.7482   0.7530   0.7608   0.7632   0.7642
  0.7653   0.7714   0.7753   0.7772   0.7825   0.7858   0.7911   0.7948
  0.8014   0.8058   0.8075   0.8189   0.8221   0.8282   0.8345   0.8405
  0.8524   0.8627   0.8737   0.8907   0.8994   0.9145   0.9328   0.9396
  0.9472   0.9528   0.9665   0.9819   0.9909   1.0148   1.0192   1.0235
  1.0280   1.0360   1.0486   1.0552   1.0625   1.0747   1.0789   1.0940
  1.0970   1.1083   1.1185   1.1258   1.1417   1.1448   1.1556   1.1646
  1.1663   1.1747   1.1760   1.1854   1.1899   1.1917   1.1932   1.2060
  1.2108   1.2132   1.2191   1.2225   1.2334   1.2478   1.2502   1.2546
  1.2621   1.2666   1.2702   1.2830   1.2856   1.2916   1.3018   1.3064
  1.3217   1.3304   1.3380   1.3507   1.3550   1.3638   1.3765   1.3858
  1.3902   1.4110   1.4303   1.4347   1.4441   1.4540   1.4664   1.4772
  1.4810   1.4852   1.5013   1.5082   1.5104   1.5189   1.5292   1.5369
  1.5423   1.5479   1.5515   1.5571   1.5673   1.5677   1.5698   1.5785
  1.5820   1.5879   1.5904   1.5937   1.5997   1.6095   1.6129   1.6149
  1.6209   1.6231   1.6269   1.6333   1.6377   1.6470   1.6570   1.6588
  1.6645   1.6691   1.6694   1.6726   1.6792   1.6911   1.6950   1.7033
  1.7140   1.7156   1.7235   1.7279   1.7420   1.7451   1.7518   1.7636
  1.7687   1.7731   1.7792   1.7924   1.7944   1.8020   1.8147   1.8204
  1.8239   1.8414   1.8471   1.8521   1.8586   1.8648   1.8782   1.8817
  1.8889   1.9021   1.9112   1.9220   1.9275   1.9394   1.9447   1.9581
  1.9654   1.9800   1.9834   2.0048   2.0189   2.0267   2.0358   2.0455
  2.0531   2.0613   2.0647   2.0769   2.0795   2.0842   2.0956   2.1078
  2.1098   2.1315   2.1375   2.1392   2.1479   2.1586   2.1635   2.1718
  2.1816   2.2035   2.2229   2.2242   2.2372   2.2471   2.2526   2.2755
  2.2847   2.2941   2.3017   2.3134   2.3226   2.3419   2.3503   2.3639
  2.3703   2.3898   2.4041   2.4205   2.4301   2.4494   2.4730   2.4859
  2.4944   2.5171   2.5234   2.5295   2.5347   2.5362   2.5500   2.5740
  2.5777   2.5861   2.5911   2.6011   2.6077   2.6246   2.6286   2.6413
  2.6467   2.6505   2.6658   2.6809   2.6880   2.6966   2.7052   2.7113
  2.7230   2.7360   2.7518   2.7727   2.7831   2.7907   2.7930   2.8097
  2.8217   2.8303   2.8377   2.8452   2.8580   2.8638   2.8690   2.8779
  2.8862   2.8903   2.8999   2.9040   2.9211   2.9237   2.9346   2.9396
  2.9506   2.9517   2.9638   2.9678   2.9800   2.9928   3.0045   3.0122
  3.0211   3.0302   3.0417   3.0452   3.0608   3.0698   3.0809   3.0892
  3.0923   3.1029   3.1188   3.1270   3.1339   3.1505   3.1569   3.1580
  3.1662   3.1790   3.1853   3.1984   3.2130   3.2186   3.2476   3.2523
  3.2552   3.2829   3.3002   3.3108   3.3187   3.3351   3.3675   3.3718
  3.3783   3.3860   3.4038   3.4120   3.4297   3.4643   3.4815   3.4992
  3.5204   3.5215   3.5453   3.5624   3.5825   3.6203   3.6811   3.7825
  3.7834   3.7969   3.8015   3.8073   3.8401   3.8578   3.8815   3.8924
  3.9006   3.9153   3.9317   3.9452   3.9633   3.9707   3.9962   4.0120
  4.0181   4.0644   4.0902   4.1063   4.1309   4.1631   4.1712   4.1761
  4.2246   4.2363   4.2450   4.2672   4.2974   4.3215   4.3343   4.3925
  4.4162   4.9825   5.0621   5.0757   5.0904   5.1055   5.1185   5.1254
  5.1470   5.1868   5.1928   5.1936   5.2375   5.3627   5.3787   5.4196
  5.4354   5.4751   5.4991   5.6029   5.6171   5.6497   5.6606   5.7309
  5.7474   5.7629   5.8001   5.8494  23.7528  23.7599  23.7955  23.8107
 23.8176  23.8249  23.8476  23.8725  23.8750  23.8898  23.8976  23.9145
 23.9326  23.9507  23.9759  23.9889  49.8702  49.9033  49.9486  49.9553
 49.9714  49.9747  49.9817  50.0145  50.0175
 --------------------------------------------------------------

          Ground-State Mulliken Net Atomic Charges

     Atom                 Charge (a.u.)
  ----------------------------------------
      1 C                     0.200919
      2 H                     0.237738
      3 C                    -0.939692
      4 H                     0.314858
      5 O                     0.157517
      6 C                    -0.792510
      7 H                     0.212088
      8 H                     0.200619
      9 C                     0.773050
     10 H                     0.218294
     11 C                    -0.371979
     12 O                    -0.206734
     13 H                     0.106591
     14 C                    -0.718158
     15 H                     0.177279
     16 H                     0.171214
     17 C                    -0.408929
     18 H                     0.149961
     19 H                     0.214998
     20 C                     0.455879
     21 H                     0.258429
     22 C                    -0.501185
     23 H                     0.160486
     24 H                     0.154043
     25 H                     0.163360
     26 C                    -0.382299
     27 O                    -0.174347
     28 H                     0.115909
     29 O                     0.106662
     30 C                    -0.269976
     31 H                     0.273251
     32 C                    -0.614971
     33 H                     0.256396
     34 C                     0.111591
     35 O                    -0.203127
     36 O                    -0.127951
     37 H                     0.297665
     38 C                    -0.238292
     39 H                     0.273481
     40 O                    -0.151740
     41 H                     0.262152
     42 C                    -0.775729
     43 H                     0.296255
     44 O                    -0.203841
     45 H                     0.276222
     46 C                     0.033647
     47 H                     0.287532
     48 O                    -0.107012
     49 H                     0.270385
  ----------------------------------------
  Sum of atomic charges =     0.000000

 -----------------------------------------------------------------
                    Cartesian Multipole Moments
 -----------------------------------------------------------------
    Charge (ESU x 10^10)
                 0.0000
    Dipole Moment (Debye)
         X      -1.1629      Y       3.5458      Z       3.9422
       Tot       5.4282
    Quadrupole Moments (Debye-Ang)
        XX    -145.1243     XY      -1.7560     YY    -148.9148
        XZ      13.4353     YZ     -10.0049     ZZ    -163.0819
    Octopole Moments (Debye-Ang^2)
       XXX     -33.6139    XXY      53.9848    XYY      56.7433
       YYY      92.3921    XXZ      77.8089    XYZ      25.0497
       YYZ      32.5986    XZZ      38.0028    YZZ      18.5595
       ZZZ      51.3054
    Hexadecapole Moments (Debye-Ang^3)
      XXXX   -8607.4931   XXXY     228.1437   XXYY   -1833.4001
      XYYY     -89.2216   YYYY   -2957.6086   XXXZ     268.0545
      XXYZ    -204.7784   XYYZ    -200.8823   YYYZ    -239.2907
      XXZZ   -1916.4762   XYZZ     -49.3649   YYZZ    -842.9944
      XZZZ     169.1309   YZZZ    -174.6467   ZZZZ   -1800.3208
 -----------------------------------------------------------------
 Calculating analytic gradient of the SCF energy
 Gradient of SCF Energy
            1           2           3           4           5           6
    1   0.0008881  -0.0000093  -0.0006388  -0.0007102  -0.0006209   0.0007669
    2   0.0001705   0.0003054   0.0012138   0.0003674  -0.0015098  -0.0002609
    3  -0.0004866  -0.0001481   0.0008232  -0.0006404  -0.0017688  -0.0002500
            7           8           9          10          11          12
    1  -0.0005586  -0.0003701   0.0010975   0.0000415  -0.0011711  -0.0000736
    2   0.0002942   0.0004159  -0.0017758   0.0005623   0.0029059  -0.0002772
    3  -0.0001083  -0.0000118   0.0011812   0.0003125  -0.0054613   0.0024311
           13          14          15          16          17          18
    1   0.0004838  -0.0007053   0.0002769  -0.0000348  -0.0002312  -0.0000720
    2  -0.0012267   0.0000824   0.0001167   0.0000159  -0.0007215  -0.0001247
    3   0.0015910  -0.0007618   0.0003287   0.0002331   0.0005410  -0.0003814
           19          20          21          22          23          24
    1  -0.0000258   0.0025423  -0.0002562  -0.0000759   0.0001038  -0.0000742
    2   0.0001727  -0.0013884   0.0002825   0.0007407  -0.0001161  -0.0003952
    3  -0.0000580  -0.0004570  -0.0004315   0.0009264  -0.0002322   0.0000106
           25          26          27          28          29          30
    1   0.0000060  -0.0076238   0.0024672   0.0026901   0.0002579  -0.0000828
    2  -0.0001666   0.0015330  -0.0000539  -0.0007585  -0.0005222  -0.0002894
    3   0.0000248   0.0021343  -0.0012436  -0.0006548   0.0001530   0.0002838
           31          32          33          34          35          36
    1   0.0006525  -0.0002330   0.0006810   0.0001864  -0.0008324   0.0006436
    2  -0.0000618   0.0017661  -0.0000351   0.0009485   0.0000710  -0.0003357
    3  -0.0000522   0.0023542  -0.0005014  -0.0035927   0.0029251  -0.0006665
           37          38          39          40          41          42
    1  -0.0002029  -0.0017566   0.0003055  -0.0001740   0.0002529  -0.0002403
    2   0.0001387  -0.0007099   0.0000827  -0.0004562   0.0000694   0.0003836
    3   0.0006984   0.0004210   0.0003118   0.0002444  -0.0003631   0.0004446
           43          44          45          46          47          48
    1  -0.0000374  -0.0000643   0.0002575   0.0000645  -0.0000317   0.0022432
    2  -0.0000491   0.0001983  -0.0003535  -0.0000801   0.0001933  -0.0010424
    3  -0.0000762   0.0001825  -0.0002620  -0.0006968  -0.0004758   0.0014616
           49
    1  -0.0000020
    2  -0.0003203
    3  -0.0002362
 Max gradient component =       7.624E-03
 RMS gradient           =       1.199E-03
 Gradient time:  CPU 516.89 s  wall 87.18 s
 Geometry Optimization Parameters
   NAtoms,    NIC,     NZ,  NCons,   NDum,   NFix, NCnnct, MaxDiis
       49     390       0       0       0       0       0       0

 Cartesian Hessian Update
 Hessian Updated using BFGS Update


** GEOMETRY OPTIMIZATION IN DELOCALIZED INTERNAL COORDINATES **
   Searching for a Minimum

   Optimization Cycle:   5

                       Coordinates (Angstroms)
     ATOM                X               Y               Z
      1  C        -2.5827187181    1.1506198980   -0.3100393962
      2  H        -2.6369191600    1.3337434451   -1.3927871960
      3  C        -1.6345663263   -0.0467487690   -0.1181520381
      4  H        -1.5891153489   -0.3006181151    0.9411547369
      5  O        -0.3345170845    0.3985641705   -0.5585852066
      6  C        -2.1248092497   -1.2606187335   -0.9116170679
      7  H        -2.1494823317   -1.0155866568   -1.9790514187
      8  H        -1.4407737473   -2.1007448572   -0.7840952507
      9  C        -3.5252697227   -1.6658027953   -0.4441380215
     10  H        -3.4880386119   -1.9513402301    0.6193149073
     11  C        -4.0721996873   -2.8735238234   -1.1705290956
     12  O        -3.5116965698   -3.4765721035   -2.0508802459
     13  H        -5.0662867372   -3.2172461220   -0.8016843689
     14  C        -4.5184242407   -0.4880815433   -0.5637558520
     15  H        -5.4952103311   -0.7730580698   -0.1593516763
     16  H        -4.6678302418   -0.2547997927   -1.6248944197
     17  C        -3.9959520702    0.7551444775    0.1677250066
     18  H        -4.6910789762    1.5812629791   -0.0059154949
     19  H        -3.9791997038    0.5709887170    1.2460814407
     20  C        -2.0414179047    2.4620583965    0.2993437557
     21  H        -1.0595871238    2.6418383297   -0.1580900080
     22  C        -2.9131353470    3.6963899471   -0.0249389744
     23  H        -2.4149379904    4.6198621243    0.2815637419
     24  H        -3.0888936079    3.7560973513   -1.1018628201
     25  H        -3.8831860842    3.6555005458    0.4755592794
     26  C        -1.7553737889    2.4542903213    1.7841048849
     27  O        -1.9465621198    1.5491628805    2.5605319805
     28  H        -1.2572056472    3.3874220587    2.1369903190
     29  O         1.8328635244    0.4820993906   -0.8384424137
     30  C         3.1216748164   -0.1102084225   -0.8977128618
     31  H         3.1236541530   -1.0167813393   -1.5144303219
     32  C         0.8051497235   -0.3842694745   -0.3718454983
     33  H         0.7782652653   -1.2927205341   -0.9974987875
     34  C         4.0371420978    0.8880567997   -1.6076774814
     35  O         4.5689321139    0.6843241683   -2.6633913274
     36  O         4.1874744758    2.0261188378   -0.8979468258
     37  H         4.7645225201    2.6148481499   -1.4062425416
     38  C         3.5927258930   -0.4575145739    0.5208516459
     39  H         3.6828868541    0.4766032126    1.0942123255
     40  O         4.8506970892   -1.1041030292    0.4170907222
     41  H         5.0644280213   -1.4957867172    1.2716393485
     42  C         2.5463613831   -1.3596146269    1.1608944193
     43  H         2.5567500607   -2.3212608642    0.6381301392
     44  O         2.8917900961   -1.6928853635    2.5133620880
     45  H         2.8951624223   -0.8839240896    3.0405911556
     46  C         1.1268595566   -0.7871323930    1.0841405491
     47  H         1.0530530404    0.1233408288    1.6976702299
     48  O         0.2092659088   -1.7758088270    1.5322382973
     49  H         0.5911038819   -2.1977721735    2.3117306935
   Point Group: c1    Number of degrees of freedom:   141


   Energy is  -1301.522987776

 Hessian Updated using BFGS Update

137 Hessian modes will be used to form the next step
  Hessian Eigenvalues:
     0.002388    0.004688    0.005421    0.005953    0.006169    0.006632
     0.006820    0.007144    0.007206    0.007524    0.007964    0.010032
     0.010138    0.010781    0.011354    0.011678    0.013269    0.015302
     0.019057    0.020192    0.021843    0.030743    0.031458    0.033491
     0.034996    0.039151    0.039673    0.043468    0.045272    0.045570
     0.046465    0.047582    0.048080    0.048417    0.049022    0.049480
     0.050872    0.052384    0.054411    0.054553    0.055064    0.056078
     0.056562    0.056959    0.057948    0.058703    0.059931    0.061906
     0.062696    0.065475    0.068498    0.070404    0.074928    0.078217
     0.080348    0.081545    0.082771    0.084199    0.089677    0.096831
     0.098623    0.115954    0.126230    0.128632    0.142288    0.148832
     0.156044    0.159269    0.160002    0.160010    0.160307    0.161161
     0.167727    0.169370    0.172114    0.180213    0.181842    0.190202
     0.190651    0.200007    0.202354    0.206607    0.218334    0.220047
     0.248626    0.250214    0.260477    0.260540    0.271874    0.275869
     0.276701    0.284580    0.287703    0.288062    0.290486    0.291686
     0.292804    0.296468    0.303105    0.305607    0.308713    0.330060
     0.331810    0.335251    0.337956    0.338910    0.339000    0.339022
     0.339448    0.339870    0.340172    0.340489    0.340793    0.340861
     0.341224    0.341438    0.341726    0.342320    0.342477    0.342730
     0.344085    0.367592    0.388992    0.393913    0.399019    0.403251
     0.405010    0.416714    0.470197    0.511994    0.517409    0.518684
     0.522232    0.543343    0.874222    0.925416    0.940432

 Minimum Search - Taking Simple RFO Step
 Searching for Lamda that Minimizes Along All modes
 Value Taken    Lamda =  -0.00125875
 Step Taken.  Stepsize is  0.285476

                             Maximum     Tolerance    Cnvgd?
         Gradient           0.007260      0.000300      NO
         Displacement       0.079630      0.001200      NO
         Energy change     -0.000174      0.000001      NO


 New Cartesian Coordinates Obtained by Inverse Iteration

 Displacement from previous Coordinates is:  0.999264
 ----------------------------------------------------------------
             Standard Nuclear Orientation (Angstroms)
    I     Atom           X                Y                Z
 ----------------------------------------------------------------
    1      C      -2.5787221930     1.1475530594    -0.2773406402
    2      H      -2.6118999479     1.3463821262    -1.3578831215
    3      C      -1.6284743991    -0.0478333422    -0.0913486840
    4      H      -1.5778411958    -0.3110451904     0.9661978092
    5      O      -0.3324179358     0.4156934024    -0.5274930623
    6      C      -2.1042668389    -1.2597794477    -0.8985706393
    7      H      -2.0971923611    -1.0160570763    -1.9664293336
    8      H      -1.4242753373    -2.1004807094    -0.7515838403
    9      C      -3.5167678007    -1.6660339917    -0.4702573793
   10      H      -3.5084561235    -1.9621557379     0.5906994172
   11      C      -4.0451144758    -2.8674561389    -1.2212479219
   12      O      -3.4629119824    -3.4610257643    -2.0964725835
   13      H      -5.0601755642    -3.1963431590    -0.9004154871
   14      C      -4.5030048146    -0.4855469634    -0.6049287722
   15      H      -5.4950132281    -0.7758725915    -0.2431819929
   16      H      -4.6121911389    -0.2334521682    -1.6669892915
   17      C      -4.0002406080     0.7414389968     0.1655855994
   18      H      -4.6942440989     1.5702184019     0.0007149811
   19      H      -4.0028027946     0.5298556896     1.2393217430
   20      C      -2.0475554996     2.4487615166     0.3633175730
   21      H      -1.0400648656     2.6109788426    -0.0432080717
   22      C      -2.8742123335     3.7012472824    -0.0031176964
   23      H      -2.3811157299     4.6108420757     0.3498763927
   24      H      -2.9750548688     3.7794523258    -1.0885666412
   25      H      -3.8757599004     3.6741312412     0.4315161693
   26      C      -1.8359701679     2.4326068302     1.8612936766
   27      O      -2.1038586078     1.5373615227     2.6284255897
   28      H      -1.3961127118     3.3801596720     2.2505457924
   29      O       1.8291279521     0.4763243310    -0.8503998863
   30      C       3.1062484114    -0.1394465638    -0.9136051198
   31      H       3.0745219438    -1.0676360842    -1.4967282906
   32      C       0.8010861505    -0.3768252393    -0.3610799479
   33      H       0.7507925577    -1.2918297135    -0.9752056995
   34      C       4.0272379995     0.8139112310    -1.6743337750
   35      O       4.5100678780     0.5776901620    -2.7491382560
   36      O       4.2036537266     1.9771427258    -1.0132083814
   37      H       4.7638515377     2.5404413816    -1.5685027761
   38      C       3.5958645031    -0.4412328104     0.5087997021
   39      H       3.6757195302     0.5108561651     1.0535711335
   40      O       4.8593445079    -1.0765845658     0.4196565665
   41      H       5.0794346289    -1.4403558322     1.2859840153
   42      C       2.5568259002    -1.3363719455     1.1739821375
   43      H       2.5655429077    -2.3064474129     0.6663342794
   44      O       2.9105656119    -1.6448071210     2.5298022122
   45      H       2.9035340821    -0.8272012637     3.0452553412
   46      C       1.1354657731    -0.7646028328     1.0985782910
   47      H       1.0689511201     0.1524948815     1.7034683830
   48      O       0.2064610816    -1.7352565859     1.5616058950
   49      H       0.5777941442    -2.1400506218     2.3560696469
 ----------------------------------------------------------------
 Molecular Point Group                 C1    NOp =  1
 Largest Abelian Subgroup              C1    NOp =  1
 Nuclear Repulsion Energy =  2450.3122234869 hartrees
 There are       96 alpha and       96 beta electrons
 Applying Cartesian multipole field
    Component          Value
    ---------          -----
     (2,0,0)        1.00000E-12
     (0,2,0)        2.00000E-11
     (0,0,2)       -3.00000E-11
 Nucleus-field energy     =     0.0000000092 hartrees
 Requested basis set is 6-311++G(d,p)
 There are 270 shells and 718 basis functions
 A cutoff of  1.0D-11 yielded  26082 shell pairs
 There are    180011 function pairs (    190835 Cartesian)
 Smallest overlap matrix eigenvalue = 7.31E-07

 Q-Chem warning in module stvman/mkSTV.C, line 306:

 Overlap eigenvalue is smaller than square root of threshold
 Use THRESH >= 12 to get rid of this warning

 Linear dependence detected in AO basis
 Tighter screening thresholds may be required for diffuse basis sets
 Use S2THRESH > 14 and THRESH = 14 in case of SCF convergence issues
 Number of orthogonalized atomic orbitals = 717
 Maximum deviation from orthogonality = 3.990E-10
 Guess MOs from SCF MO coefficient file

 -----------------------------------------------------------------------
  General SCF calculation program by
  Eric Jon Sundstrom, Paul Horn, Yuezhi Mao, Dmitri Zuev, Alec White,
  David Stuck, Shaama M.S., Shane Yost, Joonho Lee, David Small,
  Daniel Levine, Susi Lehtola, Hugh Burton, Evgeny Epifanovsky
 -----------------------------------------------------------------------
 Exchange:     0.2000 Hartree-Fock + 0.0800 Slater + 0.7200 B88
 Correlation:  0.1900 VWN1RPA + 0.8100 LYP
 Using SG-1 standard quadrature grid
 using 6 threads for integral computing
 -------------------------------------------------------
 OpenMP Integral computing Module                
 Release: version 2.0, May 2017, Q-Chem Inc. Pleasanton 
 -------------------------------------------------------
 -------------------------------------------------------
 OpenMP BLAS3 based DFT computing Module                
 Release: version 1.0, May 2013, Q-Chem Inc. Pittsburgh 
 -------------------------------------------------------
 A restricted SCF calculation will be
 performed using DIIS
 SCF converges when DIIS error is below 1.0e-08
 ---------------------------------------
  Cycle       Energy         DIIS error
 ---------------------------------------
    1   -1301.5054533513      4.69e-04  
    2   -1301.5232477046      6.53e-05  
    3   -1301.5232111177      8.49e-05  
    4   -1301.5235205498      2.09e-05  
    5   -1301.5235357021      1.12e-05  
    6   -1301.5235416404      2.52e-06  
    7   -1301.5235419669      9.00e-07  
    8   -1301.5235420166      3.00e-07  
    9   -1301.5235420208      2.14e-07  
   10   -1301.5235420230      5.72e-08  
   11   -1301.5235420231      1.80e-08  
   12   -1301.5235420232      5.68e-09  Convergence criterion met
 ---------------------------------------
 SCF time:   CPU 2171.86s  wall 383.00s 
 SCF   energy in the final basis set =    -1301.5235420232
 Total energy in the final basis set =    -1301.5235420232

 --------------------------------------------------------------

                    Orbital Energies (a.u.)
 --------------------------------------------------------------

 Alpha MOs
 -- Occupied --
-19.1883 -19.1683 -19.1596 -19.1497 -19.1487 -19.1421 -19.1351 -19.1329
-19.1306 -10.3241 -10.2981 -10.2714 -10.2661 -10.2619 -10.2555 -10.2540
-10.2515 -10.2292 -10.1951 -10.1945 -10.1887 -10.1868 -10.1828 -10.1783
-10.1729  -1.1322  -1.1008  -1.0767  -1.0649  -1.0601  -1.0562  -1.0438
 -1.0422  -1.0355  -0.8599  -0.8177  -0.8131  -0.7986  -0.7568  -0.7523
 -0.7011  -0.6797  -0.6723  -0.6546  -0.6493  -0.6272  -0.6103  -0.5973
 -0.5687  -0.5647  -0.5624  -0.5525  -0.5454  -0.5229  -0.5160  -0.5088
 -0.5034  -0.5007  -0.4945  -0.4926  -0.4858  -0.4793  -0.4632  -0.4555
 -0.4516  -0.4477  -0.4444  -0.4414  -0.4380  -0.4264  -0.4204  -0.4129
 -0.4049  -0.4020  -0.3988  -0.3925  -0.3872  -0.3836  -0.3796  -0.3729
 -0.3706  -0.3625  -0.3577  -0.3481  -0.3460  -0.3437  -0.3394  -0.3264
 -0.3204  -0.3154  -0.3079  -0.2976  -0.2865  -0.2761  -0.2650  -0.2612
 -- Virtual --
 -0.0448  -0.0393  -0.0344  -0.0236  -0.0134  -0.0101  -0.0062  -0.0005
  0.0021   0.0089   0.0127   0.0177   0.0259   0.0272   0.0303   0.0338
  0.0398   0.0419   0.0453   0.0510   0.0525   0.0562   0.0592   0.0623
  0.0687   0.0696   0.0735   0.0762   0.0787   0.0840   0.0864   0.0888
  0.0928   0.0956   0.0964   0.0984   0.0999   0.1036   0.1050   0.1082
  0.1104   0.1111   0.1120   0.1160   0.1171   0.1204   0.1226   0.1253
  0.1287   0.1307   0.1321   0.1337   0.1357   0.1367   0.1414   0.1420
  0.1439   0.1455   0.1478   0.1492   0.1518   0.1545   0.1566   0.1591
  0.1614   0.1627   0.1638   0.1657   0.1669   0.1679   0.1723   0.1748
  0.1814   0.1827   0.1853   0.1877   0.1908   0.1926   0.1952   0.1975
  0.2003   0.2025   0.2047   0.2082   0.2103   0.2121   0.2139   0.2174
  0.2226   0.2235   0.2250   0.2291   0.2313   0.2364   0.2368   0.2393
  0.2395   0.2413   0.2456   0.2496   0.2523   0.2556   0.2595   0.2597
  0.2638   0.2664   0.2675   0.2707   0.2742   0.2753   0.2795   0.2854
  0.2863   0.2881   0.2902   0.2920   0.2938   0.2961   0.2982   0.3043
  0.3067   0.3146   0.3152   0.3164   0.3174   0.3195   0.3220   0.3248
  0.3312   0.3323   0.3344   0.3386   0.3395   0.3424   0.3475   0.3495
  0.3525   0.3540   0.3558   0.3576   0.3601   0.3635   0.3646   0.3696
  0.3717   0.3742   0.3779   0.3812   0.3821   0.3910   0.3923   0.3953
  0.3973   0.4038   0.4078   0.4125   0.4169   0.4177   0.4298   0.4319
  0.4332   0.4370   0.4428   0.4485   0.4537   0.4623   0.4674   0.4714
  0.4755   0.4803   0.4877   0.4909   0.4939   0.4988   0.5097   0.5132
  0.5175   0.5276   0.5311   0.5425   0.5460   0.5514   0.5595   0.5659
  0.5670   0.5725   0.5741   0.5784   0.5908   0.5945   0.6009   0.6042
  0.6081   0.6160   0.6202   0.6233   0.6279   0.6307   0.6421   0.6446
  0.6471   0.6554   0.6580   0.6604   0.6636   0.6715   0.6757   0.6837
  0.6898   0.6924   0.6971   0.7012   0.7027   0.7100   0.7139   0.7156
  0.7285   0.7327   0.7452   0.7482   0.7512   0.7600   0.7612   0.7633
  0.7644   0.7722   0.7743   0.7783   0.7828   0.7858   0.7922   0.7934
  0.8015   0.8064   0.8071   0.8182   0.8215   0.8253   0.8342   0.8400
  0.8511   0.8630   0.8741   0.8911   0.9043   0.9109   0.9328   0.9399
  0.9480   0.9513   0.9683   0.9830   0.9971   1.0144   1.0174   1.0268
  1.0295   1.0335   1.0459   1.0574   1.0643   1.0729   1.0806   1.0945
  1.0979   1.1102   1.1181   1.1228   1.1412   1.1462   1.1543   1.1652
  1.1679   1.1755   1.1758   1.1858   1.1909   1.1926   1.1936   1.2072
  1.2116   1.2138   1.2206   1.2222   1.2312   1.2467   1.2495   1.2570
  1.2601   1.2643   1.2726   1.2820   1.2855   1.2930   1.2994   1.3045
  1.3252   1.3305   1.3423   1.3469   1.3549   1.3619   1.3766   1.3853
  1.3917   1.4100   1.4297   1.4370   1.4461   1.4513   1.4655   1.4744
  1.4776   1.4843   1.4997   1.5086   1.5092   1.5176   1.5285   1.5369
  1.5423   1.5485   1.5519   1.5574   1.5665   1.5676   1.5698   1.5775
  1.5812   1.5877   1.5902   1.5943   1.5998   1.6111   1.6133   1.6149
  1.6183   1.6220   1.6259   1.6337   1.6366   1.6458   1.6569   1.6595
  1.6648   1.6674   1.6690   1.6739   1.6767   1.6905   1.6966   1.7003
  1.7125   1.7174   1.7244   1.7308   1.7393   1.7442   1.7505   1.7636
  1.7711   1.7725   1.7818   1.7897   1.7958   1.8017   1.8153   1.8178
  1.8243   1.8384   1.8418   1.8513   1.8565   1.8637   1.8755   1.8806
  1.8900   1.9015   1.9120   1.9208   1.9247   1.9405   1.9440   1.9528
  1.9641   1.9801   1.9822   2.0042   2.0185   2.0247   2.0355   2.0463
  2.0510   2.0619   2.0658   2.0752   2.0794   2.0809   2.0946   2.1072
  2.1127   2.1334   2.1400   2.1427   2.1463   2.1582   2.1634   2.1718
  2.1806   2.2010   2.2200   2.2234   2.2389   2.2482   2.2544   2.2740
  2.2843   2.2931   2.3036   2.3134   2.3229   2.3416   2.3518   2.3633
  2.3693   2.3910   2.4032   2.4181   2.4312   2.4481   2.4744   2.4866
  2.4948   2.5171   2.5240   2.5316   2.5338   2.5367   2.5505   2.5751
  2.5781   2.5855   2.5898   2.5994   2.6083   2.6245   2.6287   2.6412
  2.6447   2.6500   2.6652   2.6801   2.6868   2.6980   2.7035   2.7087
  2.7247   2.7390   2.7515   2.7711   2.7807   2.7916   2.7930   2.8102
  2.8223   2.8287   2.8384   2.8458   2.8574   2.8634   2.8686   2.8777
  2.8848   2.8894   2.8982   2.9016   2.9213   2.9250   2.9305   2.9414
  2.9520   2.9531   2.9609   2.9673   2.9790   2.9962   3.0056   3.0120
  3.0201   3.0332   3.0406   3.0440   3.0642   3.0693   3.0810   3.0859
  3.0906   3.1027   3.1205   3.1236   3.1329   3.1504   3.1561   3.1585
  3.1663   3.1787   3.1819   3.2002   3.2150   3.2169   3.2480   3.2523
  3.2577   3.2835   3.3002   3.3125   3.3194   3.3355   3.3632   3.3693
  3.3752   3.3870   3.4026   3.4127   3.4334   3.4642   3.4798   3.5000
  3.5193   3.5213   3.5449   3.5610   3.5809   3.6180   3.6824   3.7815
  3.7835   3.7967   3.8021   3.8048   3.8401   3.8543   3.8763   3.8898
  3.9022   3.9159   3.9331   3.9449   3.9616   3.9718   3.9971   4.0129
  4.0182   4.0658   4.0912   4.1042   4.1306   4.1642   4.1710   4.1784
  4.2268   4.2364   4.2466   4.2694   4.2936   4.3193   4.3329   4.3928
  4.4153   4.9836   5.0618   5.0750   5.0894   5.1020   5.1174   5.1245
  5.1471   5.1865   5.1934   5.1973   5.2275   5.3643   5.3804   5.4190
  5.4353   5.4752   5.4980   5.5996   5.6155   5.6477   5.6582   5.7295
  5.7455   5.7609   5.7982   5.8494  23.7526  23.7604  23.7950  23.8081
 23.8162  23.8239  23.8467  23.8711  23.8744  23.8876  23.8980  23.9123
 23.9337  23.9518  23.9760  23.9880  49.8691  49.9029  49.9468  49.9532
 49.9701  49.9739  49.9807  50.0152  50.0172
 --------------------------------------------------------------

          Ground-State Mulliken Net Atomic Charges

     Atom                 Charge (a.u.)
  ----------------------------------------
      1 C                     0.238086
      2 H                     0.238949
      3 C                    -0.983662
      4 H                     0.309225
      5 O                     0.158978
      6 C                    -0.805867
      7 H                     0.213328
      8 H                     0.200436
      9 C                     0.780013
     10 H                     0.218092
     11 C                    -0.366066
     12 O                    -0.207198
     13 H                     0.107640
     14 C                    -0.698077
     15 H                     0.178411
     16 H                     0.169679
     17 C                    -0.437576
     18 H                     0.149815
     19 H                     0.215336
     20 C                     0.493337
     21 H                     0.258680
     22 C                    -0.485812
     23 H                     0.159468
     24 H                     0.154192
     25 H                     0.161645
     26 C                    -0.396269
     27 O                    -0.183796
     28 H                     0.115699
     29 O                     0.108240
     30 C                    -0.277107
     31 H                     0.269005
     32 C                    -0.658113
     33 H                     0.258991
     34 C                     0.122610
     35 O                    -0.204423
     36 O                    -0.124012
     37 H                     0.296808
     38 C                    -0.240990
     39 H                     0.274049
     40 O                    -0.150761
     41 H                     0.261811
     42 C                    -0.752302
     43 H                     0.297063
     44 O                    -0.204110
     45 H                     0.274729
     46 C                     0.042296
     47 H                     0.287754
     48 O                    -0.108216
     49 H                     0.269994
  ----------------------------------------
  Sum of atomic charges =    -0.000000

 -----------------------------------------------------------------
                    Cartesian Multipole Moments
 -----------------------------------------------------------------
    Charge (ESU x 10^10)
                -0.0000
    Dipole Moment (Debye)
         X      -1.0474      Y       3.5486      Z       3.9253
       Tot       5.3942
    Quadrupole Moments (Debye-Ang)
        XX    -145.1771     XY      -0.8986     YY    -149.1060
        XZ      13.8200     YZ     -10.2160     ZZ    -163.6167
    Octopole Moments (Debye-Ang^2)
       XXX     -27.9701    XXY      53.3390    XYY      53.6253
       YYY      91.1487    XXZ      70.8483    XYZ      22.6718
       YYZ      32.7003    XZZ      41.3241    YZZ      22.4814
       ZZZ      53.0244
    Hexadecapole Moments (Debye-Ang^3)
      XXXX   -8556.4053   XXXY     266.5254   XXYY   -1825.9198
      XYYY     -72.7988   YYYY   -2917.6953   XXXZ     287.9253
      XXYZ    -221.2947   XYYZ    -195.1753   YYYZ    -257.1266
      XXZZ   -1929.2079   XYZZ     -26.8419   YYZZ    -844.2592
      XZZZ     206.0940   YZZZ    -203.5524   ZZZZ   -1893.8998
 -----------------------------------------------------------------
 Calculating analytic gradient of the SCF energy
 Gradient of SCF Energy
            1           2           3           4           5           6
    1   0.0017130   0.0000355  -0.0001541  -0.0000749   0.0001441   0.0000731
    2   0.0003059   0.0000605   0.0000757   0.0002555  -0.0003738  -0.0000013
    3  -0.0004124  -0.0000706   0.0010107  -0.0001248  -0.0013151  -0.0010886
            7           8           9          10          11          12
    1  -0.0002589  -0.0001422   0.0002671  -0.0000443  -0.0009201   0.0008324
    2   0.0000494   0.0004422  -0.0008980   0.0003412   0.0017354  -0.0009618
    3  -0.0001677   0.0002229   0.0008319  -0.0000003  -0.0008336  -0.0005827
           13          14          15          16          17          18
    1  -0.0001147  -0.0002045   0.0001254   0.0001020  -0.0004742  -0.0001303
    2  -0.0003074   0.0002318  -0.0000808   0.0000426  -0.0007014  -0.0003644
    3   0.0007363  -0.0001305   0.0000501   0.0001788  -0.0001162  -0.0001914
           19          20          21          22          23          24
    1  -0.0000073  -0.0009978   0.0000954  -0.0001644   0.0001604  -0.0000684
    2  -0.0000607  -0.0004045   0.0002226   0.0005838  -0.0002185  -0.0000787
    3   0.0003273  -0.0000114   0.0000511   0.0002399  -0.0001209  -0.0002096
           25          26          27          28          29          30
    1   0.0003372   0.0023406  -0.0012088  -0.0004050   0.0001657  -0.0025072
    2  -0.0000042  -0.0004719  -0.0002529   0.0005900   0.0007099   0.0002677
    3   0.0000677  -0.0004085   0.0007831  -0.0001046   0.0004695  -0.0001337
           31          32          33          34          35          36
    1  -0.0001482  -0.0006440   0.0001103   0.0034298  -0.0009657  -0.0011552
    2  -0.0002752   0.0003517  -0.0002143  -0.0013331   0.0005981   0.0003600
    3  -0.0000005  -0.0000651  -0.0003769   0.0017736  -0.0009882  -0.0001862
           37          38          39          40          41          42
    1   0.0000531   0.0002719   0.0001017  -0.0002449   0.0004208   0.0007765
    2   0.0000739  -0.0002026   0.0002301   0.0001004  -0.0001876   0.0007874
    3  -0.0002351   0.0000610   0.0003133  -0.0003033   0.0005827  -0.0004513
           43          44          45          46          47          48
    1  -0.0001572  -0.0002153   0.0001090  -0.0002504  -0.0003253  -0.0000305
    2  -0.0001120  -0.0004656   0.0004333  -0.0007883  -0.0001679   0.0003355
    3  -0.0003966  -0.0004488   0.0001919   0.0007516   0.0001420   0.0002488
           49
    1   0.0003492
    2  -0.0002576
    3   0.0004406
 Max gradient component =       3.430E-03
 RMS gradient           =       6.497E-04
 Gradient time:  CPU 517.55 s  wall 87.41 s
 Geometry Optimization Parameters
   NAtoms,    NIC,     NZ,  NCons,   NDum,   NFix, NCnnct, MaxDiis
       49     390       0       0       0       0       0       0

 Cartesian Hessian Update
 Hessian Updated using BFGS Update


** GEOMETRY OPTIMIZATION IN DELOCALIZED INTERNAL COORDINATES **
   Searching for a Minimum

   Optimization Cycle:   6

                       Coordinates (Angstroms)
     ATOM                X               Y               Z
      1  C        -2.5787221930    1.1475530594   -0.2773406402
      2  H        -2.6118999479    1.3463821262   -1.3578831215
      3  C        -1.6284743991   -0.0478333422   -0.0913486840
      4  H        -1.5778411958   -0.3110451904    0.9661978092
      5  O        -0.3324179358    0.4156934024   -0.5274930623
      6  C        -2.1042668389   -1.2597794477   -0.8985706393
      7  H        -2.0971923611   -1.0160570763   -1.9664293336
      8  H        -1.4242753373   -2.1004807094   -0.7515838403
      9  C        -3.5167678007   -1.6660339917   -0.4702573793
     10  H        -3.5084561235   -1.9621557379    0.5906994172
     11  C        -4.0451144758   -2.8674561389   -1.2212479219
     12  O        -3.4629119824   -3.4610257643   -2.0964725835
     13  H        -5.0601755642   -3.1963431590   -0.9004154871
     14  C        -4.5030048146   -0.4855469634   -0.6049287722
     15  H        -5.4950132281   -0.7758725915   -0.2431819929
     16  H        -4.6121911389   -0.2334521682   -1.6669892915
     17  C        -4.0002406080    0.7414389968    0.1655855994
     18  H        -4.6942440989    1.5702184019    0.0007149811
     19  H        -4.0028027946    0.5298556896    1.2393217430
     20  C        -2.0475554996    2.4487615166    0.3633175730
     21  H        -1.0400648656    2.6109788426   -0.0432080717
     22  C        -2.8742123335    3.7012472824   -0.0031176964
     23  H        -2.3811157299    4.6108420757    0.3498763927
     24  H        -2.9750548688    3.7794523258   -1.0885666412
     25  H        -3.8757599004    3.6741312412    0.4315161693
     26  C        -1.8359701679    2.4326068302    1.8612936766
     27  O        -2.1038586078    1.5373615227    2.6284255897
     28  H        -1.3961127118    3.3801596720    2.2505457924
     29  O         1.8291279521    0.4763243310   -0.8503998863
     30  C         3.1062484114   -0.1394465638   -0.9136051198
     31  H         3.0745219438   -1.0676360842   -1.4967282906
     32  C         0.8010861505   -0.3768252393   -0.3610799479
     33  H         0.7507925577   -1.2918297135   -0.9752056995
     34  C         4.0272379995    0.8139112310   -1.6743337750
     35  O         4.5100678780    0.5776901620   -2.7491382560
     36  O         4.2036537266    1.9771427258   -1.0132083814
     37  H         4.7638515377    2.5404413816   -1.5685027761
     38  C         3.5958645031   -0.4412328104    0.5087997021
     39  H         3.6757195302    0.5108561651    1.0535711335
     40  O         4.8593445079   -1.0765845658    0.4196565665
     41  H         5.0794346289   -1.4403558322    1.2859840153
     42  C         2.5568259002   -1.3363719455    1.1739821375
     43  H         2.5655429077   -2.3064474129    0.6663342794
     44  O         2.9105656119   -1.6448071210    2.5298022122
     45  H         2.9035340821   -0.8272012637    3.0452553412
     46  C         1.1354657731   -0.7646028328    1.0985782910
     47  H         1.0689511201    0.1524948815    1.7034683830
     48  O         0.2064610816   -1.7352565859    1.5616058950
     49  H         0.5777941442   -2.1400506218    2.3560696469
   Point Group: c1    Number of degrees of freedom:   141


   Energy is  -1301.523542023

 Hessian Updated using BFGS Update

138 Hessian modes will be used to form the next step
  Hessian Eigenvalues:
     0.002487    0.004151    0.005435    0.005973    0.006173    0.006651
     0.006825    0.007197    0.007410    0.007693    0.007953    0.010057
     0.010572    0.011069    0.011342    0.012019    0.013401    0.017445
     0.019168    0.020211    0.021903    0.030829    0.031157    0.033478
     0.034607    0.039294    0.039885    0.044245    0.045265    0.045930
     0.046477    0.047705    0.047852    0.048718    0.049002    0.049397
     0.050825    0.052789    0.054531    0.054819    0.055208    0.055810
     0.056372    0.056951    0.057418    0.058321    0.059939    0.061988
     0.062990    0.065965    0.068688    0.070468    0.074983    0.078604
     0.080349    0.081618    0.082783    0.084202    0.089689    0.096559
     0.099337    0.116050    0.125298    0.128703    0.142188    0.148781
     0.154413    0.159754    0.160001    0.160008    0.160162    0.160866
     0.161045    0.167395    0.169752    0.172037    0.179600    0.182027
     0.189926    0.191831    0.199422    0.204391    0.205670    0.218175
     0.220030    0.248250    0.250267    0.260308    0.263020    0.272473
     0.276072    0.276674    0.284551    0.287627    0.288122    0.290459
     0.291708    0.292566    0.296461    0.302585    0.305841    0.308711
     0.329019    0.331803    0.335239    0.337479    0.338741    0.338991
     0.339043    0.339461    0.339658    0.339992    0.340441    0.340653
     0.340811    0.341041    0.341225    0.341693    0.342389    0.342494
     0.342784    0.344072    0.355089    0.388435    0.393917    0.399098
     0.401775    0.403500    0.415338    0.455392    0.512333    0.517755
     0.518335    0.522519    0.543307    0.881347    0.925454    0.939322

 Minimum Search - Taking Simple RFO Step
 Searching for Lamda that Minimizes Along All modes
 Value Taken    Lamda =  -0.00083396
 Step Taken.  Stepsize is  0.277857

                             Maximum     Tolerance    Cnvgd?
         Gradient           0.002340      0.000300      NO
         Displacement       0.071072      0.001200      NO
         Energy change     -0.000554      0.000001      NO


 New Cartesian Coordinates Obtained by Inverse Iteration

 Displacement from previous Coordinates is:  0.891050
 ----------------------------------------------------------------
             Standard Nuclear Orientation (Angstroms)
    I     Atom           X                Y                Z
 ----------------------------------------------------------------
    1      C      -2.5877624357     1.1599642868    -0.2571343369
    2      H      -2.6044070054     1.3637643874    -1.3368496321
    3      C      -1.6182566311    -0.0207088779    -0.0624348784
    4      H      -1.5621575867    -0.2807194216     0.9964361394
    5      O      -0.3275737865     0.4591206896    -0.4999335022
    6      C      -2.0675102309    -1.2473490511    -0.8632697631
    7      H      -2.0345935960    -1.0168728551    -1.9332638814
    8      H      -1.3825554306    -2.0805833259    -0.6923871418
    9      C      -3.4859676889    -1.6646497295    -0.4668722177
   10      H      -3.5008753282    -1.9579218154     0.5947644618
   11      C      -3.9804046990    -2.8777045133    -1.2226646825
   12      O      -3.3850861154    -3.4399559393    -2.1102888115
   13      H      -5.0236450335    -3.1766944917    -0.9744593507
   14      C      -4.4799456910    -0.4954459345    -0.6317758181
   15      H      -5.4802028851    -0.7963467127    -0.3021631474
   16      H      -4.5591576933    -0.2435779473    -1.6970154908
   17      C      -4.0108130137     0.7340750003     0.1557923214
   18      H      -4.7112690676     1.5566114473    -0.0142534065
   19      H      -4.0307972643     0.5139328374     1.2273134054
   20      C      -2.0920004642     2.4660658780     0.4020494693
   21      H      -1.0780163530     2.6485513099     0.0207894166
   22      C      -2.9338337859     3.7045740716     0.0252960491
   23      H      -2.4791315042     4.6190924778     0.4159718665
   24      H      -2.9924593397     3.8032706686    -1.0613455934
   25      H      -3.9514828941     3.6461064091     0.4182001235
   26      C      -1.9168393651     2.4390252759     1.9045256266
   27      O      -2.1403378944     1.5126640899     2.6490714115
   28      H      -1.5040846441     3.3885475030     2.3160424185
   29      O       1.8357043669     0.4798637552    -0.8731165637
   30      C       3.0989794138    -0.1649549887    -0.9429837687
   31      H       3.0359648663    -1.0993126754    -1.5130477047
   32      C       0.7986753997    -0.3476947083    -0.3595576735
   33      H       0.7160793737    -1.2667598666    -0.9627072324
   34      C       4.0310560800     0.7557372392    -1.7273584396
   35      O       4.5235549742     0.4788980365    -2.7893221898
   36      O       4.3011515039     1.8925592260    -1.0520370192
   37      H       4.8984087295     2.4170555998    -1.6072125320
   38      C       3.5987845340    -0.4576180247     0.4781423060
   39      H       3.6959605179     0.5009883674     1.0074074811
   40      O       4.8518188684    -1.1115528896     0.3874364928
   41      H       5.0679368285    -1.4713207342     1.2563905577
   42      C       2.5515766099    -1.3284075731     1.1676350779
   43      H       2.5394342859    -2.3060168837     0.6752572204
   44      O       2.9119359163    -1.6213223624     2.5253345977
   45      H       2.9109963434    -0.7972471548     3.0306653373
   46      C       1.1417747417    -0.7282039361     1.0977125914
   47      H       1.1026437049     0.1956881504     1.6949212554
   48      O       0.1848458874    -1.6662982707     1.5710547761
   49      H       0.5402589058    -2.0671030337     2.3746094307
 ----------------------------------------------------------------
 Molecular Point Group                 C1    NOp =  1
 Largest Abelian Subgroup              C1    NOp =  1
 Nuclear Repulsion Energy =  2450.9617951486 hartrees
 There are       96 alpha and       96 beta electrons
 Applying Cartesian multipole field
    Component          Value
    ---------          -----
     (2,0,0)        1.00000E-12
     (0,2,0)        2.00000E-11
     (0,0,2)       -3.00000E-11
 Nucleus-field energy     =     0.0000000080 hartrees
 Requested basis set is 6-311++G(d,p)
 There are 270 shells and 718 basis functions
 A cutoff of  1.0D-11 yielded  26082 shell pairs
 There are    180070 function pairs (    190920 Cartesian)
 Smallest overlap matrix eigenvalue = 7.16E-07

 Q-Chem warning in module stvman/mkSTV.C, line 306:

 Overlap eigenvalue is smaller than square root of threshold
 Use THRESH >= 12 to get rid of this warning

 Linear dependence detected in AO basis
 Tighter screening thresholds may be required for diffuse basis sets
 Use S2THRESH > 14 and THRESH = 14 in case of SCF convergence issues
 Number of orthogonalized atomic orbitals = 717
 Maximum deviation from orthogonality = 7.125E-10
 Guess MOs from SCF MO coefficient file

 -----------------------------------------------------------------------
  General SCF calculation program by
  Eric Jon Sundstrom, Paul Horn, Yuezhi Mao, Dmitri Zuev, Alec White,
  David Stuck, Shaama M.S., Shane Yost, Joonho Lee, David Small,
  Daniel Levine, Susi Lehtola, Hugh Burton, Evgeny Epifanovsky
 -----------------------------------------------------------------------
 Exchange:     0.2000 Hartree-Fock + 0.0800 Slater + 0.7200 B88
 Correlation:  0.1900 VWN1RPA + 0.8100 LYP
 Using SG-1 standard quadrature grid
 using 6 threads for integral computing
 -------------------------------------------------------
 OpenMP Integral computing Module                
 Release: version 2.0, May 2017, Q-Chem Inc. Pleasanton 
 -------------------------------------------------------
 -------------------------------------------------------
 OpenMP BLAS3 based DFT computing Module                
 Release: version 1.0, May 2013, Q-Chem Inc. Pittsburgh 
 -------------------------------------------------------
 A restricted SCF calculation will be
 performed using DIIS
 SCF converges when DIIS error is below 1.0e-08
 ---------------------------------------
  Cycle       Energy         DIIS error
 ---------------------------------------
    1   -1301.5072500531      4.27e-04  
    2   -1301.5227769693      6.22e-05  
    3   -1301.5226682712      9.11e-05  
    4   -1301.5230261801      1.85e-05  
    5   -1301.5230381723      1.04e-05  
    6   -1301.5230431542      2.44e-06  
    7   -1301.5230434446      8.81e-07  
    8   -1301.5230434888      2.67e-07  
    9   -1301.5230434918      1.83e-07  
   10   -1301.5230434935      5.37e-08  
   11   -1301.5230434933      1.93e-08  
   12   -1301.5230434936      4.57e-09  Convergence criterion met
 ---------------------------------------
 SCF time:   CPU 2173.07s  wall 383.00s 
 SCF   energy in the final basis set =    -1301.5230434936
 Total energy in the final basis set =    -1301.5230434936

 --------------------------------------------------------------

                    Orbital Energies (a.u.)
 --------------------------------------------------------------

 Alpha MOs
 -- Occupied --
-19.1883 -19.1679 -19.1595 -19.1493 -19.1491 -19.1417 -19.1351 -19.1328
-19.1304 -10.3240 -10.2972 -10.2715 -10.2659 -10.2617 -10.2554 -10.2538
-10.2509 -10.2281 -10.1955 -10.1944 -10.1886 -10.1871 -10.1827 -10.1785
-10.1724  -1.1319  -1.1005  -1.0761  -1.0648  -1.0598  -1.0564  -1.0440
 -1.0416  -1.0354  -0.8595  -0.8177  -0.8128  -0.7983  -0.7567  -0.7518
 -0.7011  -0.6796  -0.6718  -0.6546  -0.6489  -0.6269  -0.6106  -0.5971
 -0.5683  -0.5654  -0.5623  -0.5525  -0.5451  -0.5228  -0.5157  -0.5083
 -0.5032  -0.5004  -0.4941  -0.4922  -0.4855  -0.4786  -0.4633  -0.4552
 -0.4515  -0.4479  -0.4443  -0.4415  -0.4378  -0.4262  -0.4206  -0.4131
 -0.4047  -0.4020  -0.3985  -0.3923  -0.3870  -0.3838  -0.3796  -0.3734
 -0.3703  -0.3622  -0.3572  -0.3484  -0.3456  -0.3435  -0.3392  -0.3267
 -0.3206  -0.3151  -0.3075  -0.2974  -0.2863  -0.2754  -0.2648  -0.2610
 -- Virtual --
 -0.0452  -0.0396  -0.0346  -0.0246  -0.0126  -0.0097  -0.0065  -0.0002
  0.0021   0.0089   0.0126   0.0179   0.0257   0.0271   0.0304   0.0337
  0.0404   0.0419   0.0454   0.0514   0.0527   0.0565   0.0596   0.0622
  0.0687   0.0700   0.0741   0.0768   0.0787   0.0837   0.0867   0.0885
  0.0929   0.0963   0.0966   0.0989   0.1002   0.1041   0.1049   0.1080
  0.1100   0.1109   0.1120   0.1161   0.1173   0.1202   0.1233   0.1253
  0.1287   0.1306   0.1323   0.1339   0.1356   0.1370   0.1408   0.1414
  0.1442   0.1457   0.1477   0.1495   0.1526   0.1552   0.1563   0.1598
  0.1617   0.1623   0.1644   0.1660   0.1670   0.1678   0.1730   0.1753
  0.1819   0.1829   0.1855   0.1882   0.1904   0.1921   0.1967   0.1973
  0.2004   0.2026   0.2048   0.2092   0.2114   0.2123   0.2138   0.2170
  0.2220   0.2238   0.2260   0.2303   0.2323   0.2369   0.2379   0.2386
  0.2395   0.2417   0.2459   0.2487   0.2517   0.2562   0.2591   0.2605
  0.2639   0.2664   0.2681   0.2719   0.2739   0.2749   0.2801   0.2854
  0.2860   0.2886   0.2906   0.2929   0.2948   0.2972   0.2983   0.3045
  0.3072   0.3133   0.3151   0.3163   0.3171   0.3188   0.3215   0.3252
  0.3300   0.3331   0.3338   0.3392   0.3408   0.3426   0.3465   0.3493
  0.3526   0.3538   0.3567   0.3575   0.3603   0.3638   0.3648   0.3696
  0.3704   0.3737   0.3781   0.3819   0.3831   0.3902   0.3925   0.3954
  0.3978   0.4044   0.4087   0.4134   0.4167   0.4191   0.4287   0.4307
  0.4344   0.4363   0.4440   0.4499   0.4548   0.4605   0.4675   0.4715
  0.4741   0.4788   0.4891   0.4904   0.4937   0.4990   0.5100   0.5125
  0.5193   0.5283   0.5293   0.5393   0.5448   0.5523   0.5584   0.5658
  0.5672   0.5716   0.5761   0.5807   0.5893   0.5950   0.5995   0.6050
  0.6089   0.6168   0.6202   0.6217   0.6290   0.6318   0.6429   0.6457
  0.6481   0.6535   0.6581   0.6591   0.6644   0.6720   0.6764   0.6827
  0.6899   0.6942   0.6968   0.6996   0.7044   0.7076   0.7132   0.7206
  0.7297   0.7328   0.7451   0.7471   0.7500   0.7587   0.7623   0.7633
  0.7641   0.7733   0.7760   0.7819   0.7838   0.7893   0.7916   0.7927
  0.8020   0.8065   0.8081   0.8163   0.8226   0.8262   0.8351   0.8418
  0.8504   0.8641   0.8721   0.8881   0.9054   0.9127   0.9326   0.9409
  0.9477   0.9509   0.9673   0.9809   1.0007   1.0133   1.0173   1.0250
  1.0290   1.0318   1.0422   1.0543   1.0635   1.0749   1.0811   1.0974
  1.0996   1.1109   1.1164   1.1218   1.1420   1.1493   1.1539   1.1650
  1.1687   1.1753   1.1774   1.1856   1.1914   1.1925   1.1948   1.2062
  1.2110   1.2165   1.2208   1.2251   1.2333   1.2450   1.2523   1.2575
  1.2592   1.2631   1.2734   1.2825   1.2862   1.2929   1.3030   1.3060
  1.3305   1.3340   1.3402   1.3498   1.3546   1.3614   1.3745   1.3857
  1.3902   1.4076   1.4270   1.4363   1.4463   1.4533   1.4643   1.4752
  1.4778   1.4844   1.4989   1.5075   1.5092   1.5189   1.5270   1.5366
  1.5414   1.5500   1.5508   1.5594   1.5644   1.5669   1.5680   1.5780
  1.5797   1.5882   1.5888   1.5967   1.6009   1.6107   1.6138   1.6153
  1.6200   1.6212   1.6253   1.6324   1.6374   1.6455   1.6576   1.6606
  1.6645   1.6666   1.6709   1.6750   1.6775   1.6920   1.6966   1.7004
  1.7143   1.7187   1.7261   1.7336   1.7422   1.7468   1.7507   1.7599
  1.7706   1.7733   1.7821   1.7871   1.8010   1.8033   1.8141   1.8175
  1.8258   1.8386   1.8435   1.8518   1.8572   1.8653   1.8733   1.8797
  1.8917   1.9005   1.9158   1.9237   1.9249   1.9427   1.9445   1.9544
  1.9603   1.9811   1.9855   2.0061   2.0174   2.0248   2.0351   2.0448
  2.0487   2.0624   2.0665   2.0719   2.0793   2.0827   2.0946   2.1083
  2.1171   2.1338   2.1411   2.1436   2.1459   2.1568   2.1659   2.1728
  2.1807   2.2022   2.2197   2.2224   2.2392   2.2451   2.2552   2.2748
  2.2826   2.2916   2.3071   2.3157   2.3248   2.3408   2.3506   2.3638
  2.3687   2.3928   2.4035   2.4174   2.4305   2.4480   2.4768   2.4878
  2.4936   2.5180   2.5249   2.5331   2.5338   2.5358   2.5507   2.5750
  2.5775   2.5860   2.5879   2.6010   2.6075   2.6262   2.6280   2.6401
  2.6453   2.6499   2.6645   2.6798   2.6875   2.6991   2.7027   2.7095
  2.7258   2.7390   2.7553   2.7720   2.7808   2.7937   2.7952   2.8095
  2.8212   2.8310   2.8392   2.8473   2.8585   2.8661   2.8688   2.8772
  2.8845   2.8921   2.8972   2.9006   2.9207   2.9243   2.9299   2.9422
  2.9537   2.9541   2.9622   2.9693   2.9817   2.9997   3.0064   3.0104
  3.0241   3.0323   3.0404   3.0429   3.0660   3.0691   3.0799   3.0839
  3.0905   3.1026   3.1210   3.1246   3.1336   3.1481   3.1570   3.1601
  3.1670   3.1781   3.1809   3.2023   3.2159   3.2168   3.2469   3.2541
  3.2630   3.2824   3.2970   3.3142   3.3214   3.3399   3.3678   3.3696
  3.3750   3.3822   3.4021   3.4138   3.4374   3.4654   3.4798   3.4992
  3.5188   3.5223   3.5466   3.5616   3.5808   3.6167   3.6820   3.7807
  3.7846   3.7964   3.8018   3.8035   3.8389   3.8501   3.8781   3.8869
  3.9051   3.9195   3.9357   3.9483   3.9607   3.9705   3.9989   4.0174
  4.0183   4.0671   4.0918   4.1029   4.1328   4.1654   4.1723   4.1808
  4.2301   4.2378   4.2477   4.2709   4.2932   4.3183   4.3330   4.3907
  4.4145   4.9859   5.0640   5.0762   5.0884   5.1022   5.1176   5.1264
  5.1476   5.1875   5.1940   5.1957   5.2267   5.3653   5.3807   5.4181
  5.4378   5.4771   5.5018   5.5965   5.6148   5.6505   5.6601   5.7309
  5.7405   5.7584   5.7997   5.8461  23.7536  23.7634  23.7952  23.8079
 23.8148  23.8230  23.8461  23.8707  23.8735  23.8874  23.8976  23.9121
 23.9334  23.9528  23.9751  23.9871  49.8677  49.9035  49.9464  49.9529
 49.9701  49.9742  49.9807  50.0133  50.0182
 --------------------------------------------------------------

          Ground-State Mulliken Net Atomic Charges

     Atom                 Charge (a.u.)
  ----------------------------------------
      1 C                     0.250683
      2 H                     0.238442
      3 C                    -1.036043
      4 H                     0.305940
      5 O                     0.164170
      6 C                    -0.796939
      7 H                     0.214371
      8 H                     0.204394
      9 C                     0.801461
     10 H                     0.216124
     11 C                    -0.364276
     12 O                    -0.206201
     13 H                     0.107396
     14 C                    -0.695662
     15 H                     0.178928
     16 H                     0.169893
     17 C                    -0.440750
     18 H                     0.146476
     19 H                     0.214510
     20 C                     0.497763
     21 H                     0.261087
     22 C                    -0.489116
     23 H                     0.159455
     24 H                     0.154067
     25 H                     0.160684
     26 C                    -0.397904
     27 O                    -0.184333
     28 H                     0.115188
     29 O                     0.100011
     30 C                    -0.291874
     31 H                     0.264055
     32 C                    -0.665907
     33 H                     0.263069
     34 C                     0.142971
     35 O                    -0.206993
     36 O                    -0.123524
     37 H                     0.296973
     38 C                    -0.232249
     39 H                     0.278088
     40 O                    -0.148040
     41 H                     0.261299
     42 C                    -0.751780
     43 H                     0.296851
     44 O                    -0.202347
     45 H                     0.274539
     46 C                     0.056800
     47 H                     0.280867
     48 O                    -0.113259
     49 H                     0.270645
  ----------------------------------------
  Sum of atomic charges =     0.000000

 -----------------------------------------------------------------
                    Cartesian Multipole Moments
 -----------------------------------------------------------------
    Charge (ESU x 10^10)
                 0.0000
    Dipole Moment (Debye)
         X      -1.1367      Y       3.5579      Z       3.9778
       Tot       5.4566
    Quadrupole Moments (Debye-Ang)
        XX    -144.2815     XY      -0.3503     YY    -149.0833
        XZ      13.7103     YZ     -10.0467     ZZ    -163.8466
    Octopole Moments (Debye-Ang^2)
       XXX     -25.0609    XXY      56.0346    XYY      48.4837
       YYY      88.1017    XXZ      67.8236    XYZ      19.3922
       YYZ      34.4067    XZZ      39.7862    YZZ      25.0210
       ZZZ      54.5565
    Hexadecapole Moments (Debye-Ang^3)
      XXXX   -8522.6352   XXXY     334.2747   XXYY   -1816.3669
      XYYY     -38.2884   YYYY   -2890.6567   XXXZ     314.8540
      XXYZ    -228.5847   XYYZ    -178.8888   YYYZ    -263.3049
      XXZZ   -1936.7577   XYZZ      -5.6349   YYZZ    -841.5855
      XZZZ     241.3964   YZZZ    -221.2018   ZZZZ   -1929.5450
 -----------------------------------------------------------------
 Calculating analytic gradient of the SCF energy
 Gradient of SCF Energy
            1           2           3           4           5           6
    1   0.0004970  -0.0000533   0.0011164   0.0004947   0.0000485  -0.0000138
    2   0.0009505  -0.0001812   0.0003682  -0.0006578  -0.0012251   0.0001916
    3   0.0002491   0.0001301   0.0002712   0.0009580  -0.0004276  -0.0006319
            7           8           9          10          11          12
    1   0.0002482   0.0004700  -0.0017532  -0.0002757   0.0035281  -0.0006803
    2   0.0000392  -0.0001215   0.0016935  -0.0006783  -0.0065265   0.0018667
    3   0.0002187  -0.0000431  -0.0022833  -0.0005989   0.0092282  -0.0037009
           13          14          15          16          17          18
    1  -0.0012613   0.0006941  -0.0000481   0.0000389  -0.0005685  -0.0000471
    2   0.0025745   0.0008009  -0.0001598   0.0000123  -0.0002045   0.0000947
    3  -0.0026890   0.0003941  -0.0001281  -0.0000675  -0.0002873   0.0001637
           19          20          21          22          23          24
    1   0.0000446   0.0012483  -0.0001238  -0.0003808   0.0000694   0.0000780
    2  -0.0000384  -0.0007691   0.0001997  -0.0000074  -0.0001212  -0.0000480
    3   0.0000546  -0.0003044  -0.0003330   0.0004395  -0.0000595  -0.0000671
           25          26          27          28          29          30
    1   0.0000703  -0.0032049   0.0007645   0.0012131   0.0018796   0.0009356
    2   0.0001240   0.0024016  -0.0014782  -0.0004722   0.0010832  -0.0008023
    3   0.0001702  -0.0002430   0.0006065  -0.0002307  -0.0000064   0.0016891
           31          32          33          34          35          36
    1  -0.0004323  -0.0006816  -0.0004839  -0.0074847   0.0034757   0.0017824
    2  -0.0001005  -0.0004770  -0.0002635   0.0041411  -0.0016603  -0.0015860
    3   0.0001419  -0.0012703   0.0000764  -0.0026259  -0.0003134   0.0022408
           37          38          39          40          41          42
    1   0.0001375   0.0007234  -0.0000741  -0.0000525   0.0001025   0.0012786
    2  -0.0001083  -0.0003061   0.0001784   0.0003897  -0.0001026   0.0005995
    3  -0.0005761  -0.0000700   0.0000005  -0.0004967   0.0005719  -0.0006222
           43          44          45          46          47          48
    1  -0.0000888  -0.0005006  -0.0000406  -0.0007390  -0.0001915  -0.0021084
    2  -0.0000745  -0.0005188   0.0005234  -0.0008856  -0.0002032   0.0015781
    3  -0.0002674  -0.0002672   0.0003280   0.0010621   0.0003789  -0.0011097
           49
    1   0.0003496
    2  -0.0000328
    3   0.0003471
 Max gradient component =       9.228E-03
 RMS gradient           =       1.547E-03
 Gradient time:  CPU 516.94 s  wall 87.20 s
 Geometry Optimization Parameters
   NAtoms,    NIC,     NZ,  NCons,   NDum,   NFix, NCnnct, MaxDiis
       49     390       0       0       0       0       0       0

 Cartesian Hessian Update
 Hessian Updated using BFGS Update


** GEOMETRY OPTIMIZATION IN DELOCALIZED INTERNAL COORDINATES **
   Searching for a Minimum

   Optimization Cycle:   7

                       Coordinates (Angstroms)
     ATOM                X               Y               Z
      1  C        -2.5877624357    1.1599642868   -0.2571343369
      2  H        -2.6044070054    1.3637643874   -1.3368496321
      3  C        -1.6182566311   -0.0207088779   -0.0624348784
      4  H        -1.5621575867   -0.2807194216    0.9964361394
      5  O        -0.3275737865    0.4591206896   -0.4999335022
      6  C        -2.0675102309   -1.2473490511   -0.8632697631
      7  H        -2.0345935960   -1.0168728551   -1.9332638814
      8  H        -1.3825554306   -2.0805833259   -0.6923871418
      9  C        -3.4859676889   -1.6646497295   -0.4668722177
     10  H        -3.5008753282   -1.9579218154    0.5947644618
     11  C        -3.9804046990   -2.8777045133   -1.2226646825
     12  O        -3.3850861154   -3.4399559393   -2.1102888115
     13  H        -5.0236450335   -3.1766944917   -0.9744593507
     14  C        -4.4799456910   -0.4954459345   -0.6317758181
     15  H        -5.4802028851   -0.7963467127   -0.3021631474
     16  H        -4.5591576933   -0.2435779473   -1.6970154908
     17  C        -4.0108130137    0.7340750003    0.1557923214
     18  H        -4.7112690676    1.5566114473   -0.0142534065
     19  H        -4.0307972643    0.5139328374    1.2273134054
     20  C        -2.0920004642    2.4660658780    0.4020494693
     21  H        -1.0780163530    2.6485513099    0.0207894166
     22  C        -2.9338337859    3.7045740716    0.0252960491
     23  H        -2.4791315042    4.6190924778    0.4159718665
     24  H        -2.9924593397    3.8032706686   -1.0613455934
     25  H        -3.9514828941    3.6461064091    0.4182001235
     26  C        -1.9168393651    2.4390252759    1.9045256266
     27  O        -2.1403378944    1.5126640899    2.6490714115
     28  H        -1.5040846441    3.3885475030    2.3160424185
     29  O         1.8357043669    0.4798637552   -0.8731165637
     30  C         3.0989794138   -0.1649549887   -0.9429837687
     31  H         3.0359648663   -1.0993126754   -1.5130477047
     32  C         0.7986753997   -0.3476947083   -0.3595576735
     33  H         0.7160793737   -1.2667598666   -0.9627072324
     34  C         4.0310560800    0.7557372392   -1.7273584396
     35  O         4.5235549742    0.4788980365   -2.7893221898
     36  O         4.3011515039    1.8925592260   -1.0520370192
     37  H         4.8984087295    2.4170555998   -1.6072125320
     38  C         3.5987845340   -0.4576180247    0.4781423060
     39  H         3.6959605179    0.5009883674    1.0074074811
     40  O         4.8518188684   -1.1115528896    0.3874364928
     41  H         5.0679368285   -1.4713207342    1.2563905577
     42  C         2.5515766099   -1.3284075731    1.1676350779
     43  H         2.5394342859   -2.3060168837    0.6752572204
     44  O         2.9119359163   -1.6213223624    2.5253345977
     45  H         2.9109963434   -0.7972471548    3.0306653373
     46  C         1.1417747417   -0.7282039361    1.0977125914
     47  H         1.1026437049    0.1956881504    1.6949212554
     48  O         0.1848458874   -1.6662982707    1.5710547761
     49  H         0.5402589058   -2.0671030337    2.3746094307
   Point Group: c1    Number of degrees of freedom:   141


   Energy is  -1301.523043494

 Hessian Updated using BFGS Update

139 Hessian modes will be used to form the next step
  Hessian Eigenvalues:
     0.002506    0.004006    0.005468    0.005975    0.006169    0.006626
     0.006721    0.007203    0.007548    0.007846    0.008482    0.009951
     0.010431    0.011113    0.011323    0.013025    0.014764    0.019053
     0.020130    0.021851    0.030567    0.030949    0.033413    0.034121
     0.039189    0.039732    0.043368    0.044822    0.045695    0.046235
     0.047480    0.047806    0.048042    0.048896    0.049226    0.050164
     0.050827    0.053043    0.054530    0.054642    0.055115    0.056160
     0.056693    0.056966    0.058125    0.059414    0.059795    0.062046
     0.063249    0.065660    0.068605    0.070458    0.074927    0.078380
     0.080384    0.081588    0.082772    0.084199    0.089443    0.096790
     0.099122    0.116046    0.125170    0.128856    0.142180    0.149365
     0.154499    0.159590    0.159868    0.160001    0.160004    0.160109
     0.160291    0.161259    0.167541    0.169744    0.171717    0.179511
     0.182149    0.189149    0.191172    0.200175    0.201144    0.205639
     0.218206    0.220054    0.248039    0.250414    0.260414    0.261342
     0.271304    0.275989    0.276777    0.284426    0.287784    0.288121
     0.290210    0.291424    0.292560    0.296491    0.302483    0.305717
     0.308732    0.329295    0.331794    0.335257    0.337923    0.338898
     0.338985    0.339050    0.339375    0.339592    0.339990    0.340478
     0.340788    0.340952    0.341206    0.341294    0.341550    0.342314
     0.342427    0.342764    0.344194    0.364422    0.388473    0.393957
     0.399175    0.403361    0.403580    0.415303    0.482844    0.512005
     0.516939    0.518145    0.522472    0.543324    0.878623    0.925445
     0.939437

 Minimum Search - Taking Simple RFO Step
 Searching for Lamda that Minimizes Along All modes
 Value Taken    Lamda =  -0.00155005
 Step Taken.  Stepsize is  0.180328

                             Maximum     Tolerance    Cnvgd?
         Gradient           0.008126      0.000300      NO
         Displacement       0.046072      0.001200      NO
         Energy change      0.000499      0.000001      NO


 New Cartesian Coordinates Obtained by Inverse Iteration

 Displacement from previous Coordinates is:  0.482374
 ----------------------------------------------------------------
             Standard Nuclear Orientation (Angstroms)
    I     Atom           X                Y                Z
 ----------------------------------------------------------------
    1      C      -2.5847200565     1.1628106426    -0.2576758244
    2      H      -2.5828952210     1.3724460544    -1.3364623479
    3      C      -1.6260768869    -0.0258696416    -0.0527019102
    4      H      -1.5877335950    -0.2882019827     1.0057235030
    5      O      -0.3252597129     0.4458710127    -0.4722879096
    6      C      -2.0747278114    -1.2473753612    -0.8612815093
    7      H      -2.0247643327    -1.0149731780    -1.9302072610
    8      H      -1.4009939211    -2.0880012678    -0.6828427172
    9      C      -3.5028267425    -1.6524510177    -0.4877559540
   10      H      -3.5360853661    -1.9469692387     0.5734199694
   11      C      -3.9963291699    -2.8594760375    -1.2538402399
   12      O      -3.3729665949    -3.4598197564    -2.0945640927
   13      H      -5.0250739594    -3.1871212479    -0.9823461951
   14      C      -4.4852769876    -0.4751773642    -0.6653063122
   15      H      -5.4925227051    -0.7675961613    -0.3497780569
   16      H      -4.5475443769    -0.2210057974    -1.7311365800
   17      C      -4.0169395458     0.7486400245     0.1317372388
   18      H      -4.7063973135     1.5785765886    -0.0473806757
   19      H      -4.0554268463     0.5269983660     1.2021762312
   20      C      -2.0924955357     2.4624696882     0.4164967591
   21      H      -1.0713668076     2.6424341112     0.0540656400
   22      C      -2.9249168965     3.7058026455     0.0334793436
   23      H      -2.4788799302     4.6169260114     0.4419056284
   24      H      -2.9608229001     3.8142246136    -1.0530341669
   25      H      -3.9511605267     3.6438860930     0.4032844953
   26      C      -1.9412570483     2.4236710373     1.9209375506
   27      O      -2.1968932222     1.4996120751     2.6565626784
   28      H      -1.5655694056     3.3805312243     2.3506061990
   29      O       1.8323870377     0.4588783932    -0.8675589010
   30      C       3.0997464371    -0.1784908094    -0.9458305933
   31      H       3.0404747917    -1.1156330598    -1.5113539048
   32      C       0.8018067338    -0.3623270372    -0.3320275153
   33      H       0.7150064674    -1.2865174428    -0.9263341817
   34      C       4.0182554450     0.7450798136    -1.7428254959
   35      O       4.4919039126     0.4709533439    -2.8128227436
   36      O       4.2627083478     1.9004881071    -1.0895658113
   37      H       4.8414716363     2.4336638575    -1.6551645736
   38      C       3.6132020314    -0.4623958567     0.4721659966
   39      H       3.7168501815     0.4996933547     0.9933158908
   40      O       4.8645868248    -1.1175358863     0.3693676795
   41      H       5.0901041413    -1.4745043191     1.2362577571
   42      C       2.5755912843    -1.3278588849     1.1820706914
   43      H       2.5597568644    -2.3103410517     0.7003242219
   44      O       2.9541775503    -1.6074924629     2.5377492011
   45      H       2.9581542132    -0.7795497321     3.0354733390
   46      C       1.1648857621    -0.7305701943     1.1229304525
   47      H       1.1310113139     0.1987017249     1.7120778674
   48      O       0.2220650701    -1.6733547213     1.6145709056
   49      H       0.5901517963    -2.0679362829     2.4147512894
 ----------------------------------------------------------------
 Molecular Point Group                 C1    NOp =  1
 Largest Abelian Subgroup              C1    NOp =  1
 Nuclear Repulsion Energy =  2448.0350163255 hartrees
 There are       96 alpha and       96 beta electrons
 Applying Cartesian multipole field
    Component          Value
    ---------          -----
     (2,0,0)        1.00000E-12
     (0,2,0)        2.00000E-11
     (0,0,2)       -3.00000E-11
 Nucleus-field energy     =     0.0000000075 hartrees
 Requested basis set is 6-311++G(d,p)
 There are 270 shells and 718 basis functions
 A cutoff of  1.0D-11 yielded  26055 shell pairs
 There are    179857 function pairs (    190683 Cartesian)
 Smallest overlap matrix eigenvalue = 7.30E-07

 Q-Chem warning in module stvman/mkSTV.C, line 306:

 Overlap eigenvalue is smaller than square root of threshold
 Use THRESH >= 12 to get rid of this warning

 Linear dependence detected in AO basis
 Tighter screening thresholds may be required for diffuse basis sets
 Use S2THRESH > 14 and THRESH = 14 in case of SCF convergence issues
 Number of orthogonalized atomic orbitals = 717
 Maximum deviation from orthogonality = 4.192E-10
 Guess MOs from SCF MO coefficient file

 -----------------------------------------------------------------------
  General SCF calculation program by
  Eric Jon Sundstrom, Paul Horn, Yuezhi Mao, Dmitri Zuev, Alec White,
  David Stuck, Shaama M.S., Shane Yost, Joonho Lee, David Small,
  Daniel Levine, Susi Lehtola, Hugh Burton, Evgeny Epifanovsky
 -----------------------------------------------------------------------
 Exchange:     0.2000 Hartree-Fock + 0.0800 Slater + 0.7200 B88
 Correlation:  0.1900 VWN1RPA + 0.8100 LYP
 Using SG-1 standard quadrature grid
 using 6 threads for integral computing
 -------------------------------------------------------
 OpenMP Integral computing Module                
 Release: version 2.0, May 2017, Q-Chem Inc. Pleasanton 
 -------------------------------------------------------
 -------------------------------------------------------
 OpenMP BLAS3 based DFT computing Module                
 Release: version 1.0, May 2013, Q-Chem Inc. Pittsburgh 
 -------------------------------------------------------
 A restricted SCF calculation will be
 performed using DIIS
 SCF converges when DIIS error is below 1.0e-08
 ---------------------------------------
  Cycle       Energy         DIIS error
 ---------------------------------------
    1   -1301.5172739738      2.72e-04  
    2   -1301.5236616248      4.35e-05  
    3   -1301.5236484094      5.50e-05  
    4   -1301.5237746375      1.46e-05  
    5   -1301.5237826953      6.82e-06  
    6   -1301.5237848686      1.67e-06  
    7   -1301.5237850035      5.20e-07  
    8   -1301.5237850185      1.78e-07  
    9   -1301.5237850199      1.09e-07  
   10   -1301.5237850205      3.61e-08  
   11   -1301.5237850204      1.30e-08  
   12   -1301.5237850203      2.89e-09  Convergence criterion met
 ---------------------------------------
 SCF time:   CPU 2168.67s  wall 383.00s 
 SCF   energy in the final basis set =    -1301.5237850203
 Total energy in the final basis set =    -1301.5237850203

 --------------------------------------------------------------

                    Orbital Energies (a.u.)
 --------------------------------------------------------------

 Alpha MOs
 -- Occupied --
-19.1881 -19.1679 -19.1590 -19.1492 -19.1486 -19.1417 -19.1349 -19.1326
-19.1305 -10.3238 -10.2973 -10.2712 -10.2660 -10.2615 -10.2552 -10.2535
-10.2508 -10.2290 -10.1955 -10.1947 -10.1888 -10.1869 -10.1829 -10.1782
-10.1728  -1.1319  -1.0998  -1.0761  -1.0652  -1.0605  -1.0561  -1.0438
 -1.0420  -1.0346  -0.8597  -0.8178  -0.8126  -0.7985  -0.7567  -0.7520
 -0.7011  -0.6797  -0.6720  -0.6546  -0.6490  -0.6268  -0.6106  -0.5972
 -0.5682  -0.5651  -0.5621  -0.5527  -0.5452  -0.5224  -0.5156  -0.5084
 -0.5031  -0.5006  -0.4940  -0.4921  -0.4857  -0.4790  -0.4635  -0.4553
 -0.4515  -0.4477  -0.4448  -0.4414  -0.4377  -0.4259  -0.4205  -0.4133
 -0.4046  -0.4021  -0.3985  -0.3924  -0.3869  -0.3837  -0.3792  -0.3732
 -0.3703  -0.3622  -0.3575  -0.3482  -0.3457  -0.3436  -0.3394  -0.3270
 -0.3200  -0.3152  -0.3071  -0.2973  -0.2863  -0.2756  -0.2649  -0.2610
 -- Virtual --
 -0.0448  -0.0392  -0.0343  -0.0241  -0.0128  -0.0099  -0.0063  -0.0002
  0.0021   0.0088   0.0126   0.0180   0.0254   0.0271   0.0304   0.0337
  0.0403   0.0418   0.0451   0.0512   0.0526   0.0565   0.0597   0.0622
  0.0688   0.0699   0.0738   0.0767   0.0786   0.0838   0.0865   0.0885
  0.0929   0.0962   0.0965   0.0986   0.1002   0.1040   0.1050   0.1078
  0.1099   0.1106   0.1120   0.1161   0.1173   0.1204   0.1235   0.1254
  0.1290   0.1301   0.1325   0.1336   0.1354   0.1366   0.1408   0.1416
  0.1444   0.1453   0.1474   0.1493   0.1527   0.1547   0.1563   0.1594
  0.1611   0.1626   0.1644   0.1659   0.1669   0.1679   0.1731   0.1752
  0.1815   0.1824   0.1853   0.1879   0.1903   0.1919   0.1966   0.1970
  0.2007   0.2019   0.2043   0.2091   0.2111   0.2121   0.2135   0.2175
  0.2227   0.2231   0.2254   0.2299   0.2319   0.2365   0.2376   0.2387
  0.2393   0.2419   0.2460   0.2480   0.2517   0.2561   0.2592   0.2603
  0.2641   0.2661   0.2675   0.2714   0.2739   0.2745   0.2798   0.2850
  0.2861   0.2886   0.2904   0.2928   0.2943   0.2965   0.2986   0.3048
  0.3073   0.3141   0.3146   0.3165   0.3175   0.3192   0.3212   0.3251
  0.3303   0.3331   0.3339   0.3386   0.3407   0.3419   0.3466   0.3491
  0.3522   0.3541   0.3571   0.3582   0.3605   0.3636   0.3640   0.3703
  0.3706   0.3740   0.3781   0.3814   0.3825   0.3890   0.3916   0.3965
  0.3971   0.4044   0.4085   0.4133   0.4173   0.4183   0.4281   0.4307
  0.4340   0.4361   0.4445   0.4498   0.4550   0.4606   0.4667   0.4725
  0.4746   0.4810   0.4887   0.4900   0.4923   0.4979   0.5095   0.5115
  0.5182   0.5286   0.5291   0.5379   0.5443   0.5516   0.5588   0.5656
  0.5664   0.5711   0.5752   0.5806   0.5889   0.5952   0.5997   0.6039
  0.6086   0.6150   0.6207   0.6220   0.6286   0.6320   0.6423   0.6452
  0.6463   0.6529   0.6581   0.6590   0.6649   0.6717   0.6771   0.6832
  0.6900   0.6952   0.6973   0.7011   0.7050   0.7073   0.7138   0.7188
  0.7300   0.7316   0.7453   0.7473   0.7520   0.7584   0.7611   0.7632
  0.7645   0.7728   0.7760   0.7809   0.7834   0.7880   0.7905   0.7934
  0.8015   0.8064   0.8081   0.8158   0.8205   0.8258   0.8348   0.8404
  0.8502   0.8632   0.8738   0.8923   0.9067   0.9131   0.9334   0.9395
  0.9499   0.9515   0.9689   0.9809   1.0016   1.0117   1.0168   1.0269
  1.0292   1.0302   1.0410   1.0554   1.0624   1.0726   1.0827   1.0952
  1.0987   1.1113   1.1187   1.1240   1.1416   1.1500   1.1538   1.1650
  1.1681   1.1753   1.1778   1.1849   1.1911   1.1929   1.1968   1.2068
  1.2106   1.2136   1.2188   1.2236   1.2305   1.2457   1.2497   1.2566
  1.2594   1.2633   1.2717   1.2822   1.2863   1.2925   1.2999   1.3043
  1.3270   1.3328   1.3419   1.3479   1.3551   1.3618   1.3744   1.3851
  1.3911   1.4095   1.4288   1.4390   1.4458   1.4532   1.4659   1.4737
  1.4764   1.4847   1.4993   1.5066   1.5090   1.5187   1.5276   1.5370
  1.5417   1.5498   1.5520   1.5587   1.5644   1.5670   1.5684   1.5771
  1.5790   1.5874   1.5894   1.5953   1.6005   1.6111   1.6137   1.6147
  1.6186   1.6216   1.6256   1.6344   1.6374   1.6443   1.6560   1.6605
  1.6630   1.6664   1.6695   1.6739   1.6772   1.6907   1.6980   1.7001
  1.7145   1.7190   1.7248   1.7323   1.7392   1.7447   1.7506   1.7623
  1.7707   1.7732   1.7810   1.7879   1.7981   1.8037   1.8146   1.8160
  1.8248   1.8376   1.8430   1.8527   1.8570   1.8643   1.8739   1.8798
  1.8921   1.9011   1.9142   1.9220   1.9253   1.9435   1.9438   1.9537
  1.9624   1.9792   1.9833   2.0051   2.0180   2.0248   2.0360   2.0450
  2.0493   2.0630   2.0663   2.0738   2.0795   2.0823   2.0945   2.1079
  2.1150   2.1346   2.1415   2.1456   2.1468   2.1582   2.1653   2.1725
  2.1797   2.2005   2.2202   2.2237   2.2401   2.2450   2.2552   2.2727
  2.2819   2.2910   2.3045   2.3152   2.3246   2.3410   2.3517   2.3655
  2.3686   2.3938   2.4022   2.4163   2.4309   2.4466   2.4754   2.4871
  2.4934   2.5173   2.5253   2.5330   2.5334   2.5347   2.5496   2.5749
  2.5785   2.5854   2.5889   2.6009   2.6084   2.6260   2.6302   2.6415
  2.6438   2.6495   2.6646   2.6820   2.6873   2.6986   2.7025   2.7079
  2.7256   2.7375   2.7540   2.7720   2.7808   2.7932   2.7953   2.8093
  2.8215   2.8304   2.8405   2.8460   2.8567   2.8634   2.8688   2.8773
  2.8846   2.8908   2.8978   2.9000   2.9216   2.9227   2.9301   2.9415
  2.9518   2.9544   2.9582   2.9685   2.9813   2.9978   3.0051   3.0122
  3.0204   3.0314   3.0409   3.0432   3.0654   3.0692   3.0800   3.0848
  3.0916   3.1026   3.1204   3.1245   3.1335   3.1481   3.1562   3.1584
  3.1668   3.1787   3.1799   3.2016   3.2138   3.2164   3.2479   3.2536
  3.2625   3.2823   3.2978   3.3124   3.3212   3.3372   3.3663   3.3699
  3.3752   3.3840   3.4026   3.4138   3.4354   3.4653   3.4800   3.5012
  3.5198   3.5231   3.5471   3.5614   3.5794   3.6182   3.6825   3.7818
  3.7852   3.7958   3.8017   3.8051   3.8397   3.8518   3.8770   3.8903
  3.9042   3.9185   3.9335   3.9453   3.9625   3.9713   3.9982   4.0108
  4.0182   4.0671   4.0919   4.1034   4.1332   4.1648   4.1727   4.1783
  4.2312   4.2365   4.2480   4.2706   4.2948   4.3195   4.3335   4.3920
  4.4139   4.9847   5.0616   5.0759   5.0895   5.1004   5.1164   5.1244
  5.1488   5.1875   5.1942   5.1969   5.2256   5.3650   5.3794   5.4189
  5.4375   5.4724   5.4999   5.5994   5.6155   5.6508   5.6610   5.7296
  5.7412   5.7603   5.7998   5.8479  23.7540  23.7626  23.7957  23.8080
 23.8152  23.8239  23.8463  23.8715  23.8736  23.8890  23.8984  23.9130
 23.9328  23.9528  23.9751  23.9868  49.8686  49.9032  49.9467  49.9531
 49.9706  49.9741  49.9812  50.0154  50.0164
 --------------------------------------------------------------

          Ground-State Mulliken Net Atomic Charges

     Atom                 Charge (a.u.)
  ----------------------------------------
      1 C                     0.255745
      2 H                     0.238805
      3 C                    -1.065856
      4 H                     0.306612
      5 O                     0.165176
      6 C                    -0.794717
      7 H                     0.215040
      8 H                     0.200009
      9 C                     0.781543
     10 H                     0.219017
     11 C                    -0.364212
     12 O                    -0.207134
     13 H                     0.108721
     14 C                    -0.686191
     15 H                     0.180279
     16 H                     0.168823
     17 C                    -0.432698
     18 H                     0.144250
     19 H                     0.214588
     20 C                     0.508958
     21 H                     0.258820
     22 C                    -0.486151
     23 H                     0.158792
     24 H                     0.154567
     25 H                     0.161290
     26 C                    -0.395898
     27 O                    -0.185953
     28 H                     0.114669
     29 O                     0.102466
     30 C                    -0.307236
     31 H                     0.265308
     32 C                    -0.647395
     33 H                     0.265037
     34 C                     0.135119
     35 O                    -0.205899
     36 O                    -0.125364
     37 H                     0.297099
     38 C                    -0.230077
     39 H                     0.275920
     40 O                    -0.148975
     41 H                     0.261738
     42 C                    -0.737130
     43 H                     0.296534
     44 O                    -0.203479
     45 H                     0.274912
     46 C                     0.059013
     47 H                     0.278531
     48 O                    -0.112577
     49 H                     0.269559
  ----------------------------------------
  Sum of atomic charges =    -0.000000

 -----------------------------------------------------------------
                    Cartesian Multipole Moments
 -----------------------------------------------------------------
    Charge (ESU x 10^10)
                -0.0000
    Dipole Moment (Debye)
         X      -1.1142      Y       3.6416      Z       3.8937
       Tot       5.4464
    Quadrupole Moments (Debye-Ang)
        XX    -143.9814     XY      -0.3191     YY    -149.2146
        XZ      14.2745     YZ      -9.9510     ZZ    -163.6807
    Octopole Moments (Debye-Ang^2)
       XXX     -25.0165    XXY      55.1003    XYY      49.2360
       YYY      90.8289    XXZ      65.4705    XYZ      18.2749
       YYZ      34.0734    XZZ      39.8487    YZZ      25.8985
       ZZZ      53.7233
    Hexadecapole Moments (Debye-Ang^3)
      XXXX   -8540.5475   XXXY     344.9343   XXYY   -1819.4610
      XYYY     -31.0516   YYYY   -2893.3967   XXXZ     319.2105
      XXYZ    -227.2136   XYYZ    -180.6426   YYYZ    -266.7891
      XXZZ   -1941.3671   XYZZ       4.1780   YYZZ    -840.9276
      XZZZ     243.4509   YZZZ    -219.8299   ZZZZ   -1953.1744
 -----------------------------------------------------------------
 Calculating analytic gradient of the SCF energy
 Gradient of SCF Energy
            1           2           3           4           5           6
    1   0.0000327  -0.0001601   0.0003169  -0.0000673  -0.0000951   0.0000969
    2   0.0008596  -0.0000269   0.0008639  -0.0003650  -0.0012503  -0.0000504
    3   0.0002581   0.0000839   0.0006412   0.0000693  -0.0011947  -0.0002361
            7           8           9          10          11          12
    1   0.0000533   0.0002445   0.0001814   0.0000605  -0.0007182   0.0001517
    2   0.0000769  -0.0000778  -0.0007521   0.0001151   0.0013454  -0.0003751
    3   0.0002684  -0.0000475   0.0006188  -0.0000219  -0.0010361   0.0003289
           13          14          15          16          17          18
    1   0.0003147   0.0000995  -0.0000645  -0.0000114  -0.0001433  -0.0000718
    2  -0.0004487   0.0001196   0.0000134  -0.0000781   0.0000142   0.0002298
    3   0.0002453  -0.0002321  -0.0000846  -0.0000934   0.0000607   0.0001095
           19          20          21          22          23          24
    1   0.0001340  -0.0005959  -0.0001162  -0.0004994   0.0000322  -0.0000352
    2  -0.0000123  -0.0002435   0.0000728  -0.0000167  -0.0000233   0.0000225
    3  -0.0000464   0.0000794   0.0002929  -0.0000600  -0.0000528   0.0000460
           25          26          27          28          29          30
    1  -0.0001006   0.0026290  -0.0009266  -0.0008780   0.0009195   0.0009497
    2   0.0000495  -0.0008500   0.0003063   0.0001547   0.0000608  -0.0000441
    3   0.0000773  -0.0007577   0.0000927   0.0001382   0.0002790   0.0002034
           31          32          33          34          35          36
    1  -0.0000940  -0.0006795   0.0001114  -0.0030898   0.0012761   0.0009213
    2   0.0000054   0.0003331  -0.0000146   0.0014187  -0.0006000  -0.0004971
    3   0.0001506   0.0002336  -0.0001242  -0.0013829   0.0002006   0.0007516
           37          38          39          40          41          42
    1   0.0000247   0.0005224  -0.0002179  -0.0001942  -0.0001253   0.0003534
    2  -0.0000158  -0.0002753   0.0000219   0.0001068   0.0001221  -0.0000303
    3  -0.0000932   0.0002171  -0.0001848  -0.0000666  -0.0001080   0.0000740
           43          44          45          46          47          48
    1   0.0000473  -0.0002801  -0.0000603  -0.0003179   0.0001038  -0.0001862
    2   0.0000012  -0.0000494  -0.0000021  -0.0003001  -0.0000004   0.0000508
    3  -0.0000118   0.0000245   0.0000370   0.0005265  -0.0000093  -0.0001893
           49
    1   0.0001522
    2   0.0000348
    3  -0.0000752
 Max gradient component =       3.090E-03
 RMS gradient           =       5.383E-04
 Gradient time:  CPU 516.15 s  wall 87.14 s
 Geometry Optimization Parameters
   NAtoms,    NIC,     NZ,  NCons,   NDum,   NFix, NCnnct, MaxDiis
       49     390       0       0       0       0       0       0

 Cartesian Hessian Update
 Hessian Updated using BFGS Update


** GEOMETRY OPTIMIZATION IN DELOCALIZED INTERNAL COORDINATES **
   Searching for a Minimum

   Optimization Cycle:   8

                       Coordinates (Angstroms)
     ATOM                X               Y               Z
      1  C        -2.5847200565    1.1628106426   -0.2576758244
      2  H        -2.5828952210    1.3724460544   -1.3364623479
      3  C        -1.6260768869   -0.0258696416   -0.0527019102
      4  H        -1.5877335950   -0.2882019827    1.0057235030
      5  O        -0.3252597129    0.4458710127   -0.4722879096
      6  C        -2.0747278114   -1.2473753612   -0.8612815093
      7  H        -2.0247643327   -1.0149731780   -1.9302072610
      8  H        -1.4009939211   -2.0880012678   -0.6828427172
      9  C        -3.5028267425   -1.6524510177   -0.4877559540
     10  H        -3.5360853661   -1.9469692387    0.5734199694
     11  C        -3.9963291699   -2.8594760375   -1.2538402399
     12  O        -3.3729665949   -3.4598197564   -2.0945640927
     13  H        -5.0250739594   -3.1871212479   -0.9823461951
     14  C        -4.4852769876   -0.4751773642   -0.6653063122
     15  H        -5.4925227051   -0.7675961613   -0.3497780569
     16  H        -4.5475443769   -0.2210057974   -1.7311365800
     17  C        -4.0169395458    0.7486400245    0.1317372388
     18  H        -4.7063973135    1.5785765886   -0.0473806757
     19  H        -4.0554268463    0.5269983660    1.2021762312
     20  C        -2.0924955357    2.4624696882    0.4164967591
     21  H        -1.0713668076    2.6424341112    0.0540656400
     22  C        -2.9249168965    3.7058026455    0.0334793436
     23  H        -2.4788799302    4.6169260114    0.4419056284
     24  H        -2.9608229001    3.8142246136   -1.0530341669
     25  H        -3.9511605267    3.6438860930    0.4032844953
     26  C        -1.9412570483    2.4236710373    1.9209375506
     27  O        -2.1968932222    1.4996120751    2.6565626784
     28  H        -1.5655694056    3.3805312243    2.3506061990
     29  O         1.8323870377    0.4588783932   -0.8675589010
     30  C         3.0997464371   -0.1784908094   -0.9458305933
     31  H         3.0404747917   -1.1156330598   -1.5113539048
     32  C         0.8018067338   -0.3623270372   -0.3320275153
     33  H         0.7150064674   -1.2865174428   -0.9263341817
     34  C         4.0182554450    0.7450798136   -1.7428254959
     35  O         4.4919039126    0.4709533439   -2.8128227436
     36  O         4.2627083478    1.9004881071   -1.0895658113
     37  H         4.8414716363    2.4336638575   -1.6551645736
     38  C         3.6132020314   -0.4623958567    0.4721659966
     39  H         3.7168501815    0.4996933547    0.9933158908
     40  O         4.8645868248   -1.1175358863    0.3693676795
     41  H         5.0901041413   -1.4745043191    1.2362577571
     42  C         2.5755912843   -1.3278588849    1.1820706914
     43  H         2.5597568644   -2.3103410517    0.7003242219
     44  O         2.9541775503   -1.6074924629    2.5377492011
     45  H         2.9581542132   -0.7795497321    3.0354733390
     46  C         1.1648857621   -0.7305701943    1.1229304525
     47  H         1.1310113139    0.1987017249    1.7120778674
     48  O         0.2220650701   -1.6733547213    1.6145709056
     49  H         0.5901517963   -2.0679362829    2.4147512894
   Point Group: c1    Number of degrees of freedom:   141


   Energy is  -1301.523785020

 Hessian Updated using BFGS Update

140 Hessian modes will be used to form the next step
  Hessian Eigenvalues:
     0.002507    0.004024    0.005458    0.005955    0.006162    0.006644
     0.006709    0.007203    0.007558    0.007863    0.009415    0.009926
     0.010399    0.011114    0.011330    0.012915    0.015210    0.019090
     0.020132    0.021853    0.030555    0.031003    0.033368    0.034450
     0.038996    0.039468    0.043947    0.044829    0.045109    0.046151
     0.047059    0.047675    0.048032    0.048908    0.049356    0.050670
     0.051262    0.052288    0.054524    0.054671    0.055107    0.056029
     0.056546    0.056954    0.058103    0.058594    0.060168    0.062080
     0.063408    0.065749    0.068533    0.070455    0.074966    0.078591
     0.080346    0.081610    0.082745    0.084197    0.089271    0.096631
     0.099102    0.116057    0.125613    0.128669    0.142089    0.149111
     0.154191    0.159565    0.159903    0.160000    0.160002    0.160003
     0.160213    0.160613    0.161392    0.167364    0.169714    0.171724
     0.179444    0.182071    0.189805    0.191183    0.199990    0.201625
     0.205489    0.218102    0.220073    0.248081    0.250302    0.260091
     0.260956    0.271374    0.276238    0.276671    0.284417    0.287592
     0.288111    0.290212    0.291416    0.292653    0.296543    0.302474
     0.305801    0.308709    0.329128    0.331794    0.335269    0.338023
     0.338824    0.338987    0.339064    0.339374    0.339580    0.339991
     0.340467    0.340768    0.340965    0.341181    0.341224    0.341559
     0.342336    0.342412    0.342754    0.344210    0.361551    0.388554
     0.393887    0.399037    0.401736    0.403469    0.415352    0.472369
     0.511961    0.517026    0.518156    0.522333    0.543318    0.877434
     0.925446    0.939204

 Minimum Search - Taking Simple RFO Step
 Searching for Lamda that Minimizes Along All modes
 Value Taken    Lamda =  -0.00079248
 Step Taken.  Stepsize is  0.283211

                             Maximum     Tolerance    Cnvgd?
         Gradient           0.001772      0.000300      NO
         Displacement       0.090925      0.001200      NO
         Energy change     -0.000742      0.000001      NO


 New Cartesian Coordinates Obtained by Inverse Iteration

 Displacement from previous Coordinates is:  0.946536
 ----------------------------------------------------------------
             Standard Nuclear Orientation (Angstroms)
    I     Atom           X                Y                Z
 ----------------------------------------------------------------
    1      C      -2.5785913198     1.1515437453    -0.2470244541
    2      H      -2.5474586836     1.3688822854    -1.3240174321
    3      C      -1.6384069651    -0.0479486489    -0.0304608388
    4      H      -1.6233694034    -0.3153896833     1.0265550198
    5      O      -0.3273459657     0.4233297615    -0.4208418791
    6      C      -2.0841145753    -1.2584170929    -0.8567857845
    7      H      -2.0113220895    -1.0203830293    -1.9235664142
    8      H      -1.4255435674    -2.1084844615    -0.6695726309
    9      C      -3.5236148139    -1.6493766621    -0.5140496653
   10      H      -3.5810059976    -1.9485961924     0.5450107049
   11      C      -4.0145255405    -2.8490328098    -1.2935991664
   12      O      -3.3911898080    -3.4364875451    -2.1424320212
   13      H      -5.0630340152    -3.1464352968    -1.0647898951
   14      C      -4.4909348858    -0.4612954063    -0.7029946266
   15      H      -5.5064563155    -0.7443926073    -0.4064830881
   16      H      -4.5309034508    -0.2007120082    -1.7681970086
   17      C      -4.0242560052     0.7537313514     0.1079877009
   18      H      -4.6988526834     1.5923486471    -0.0849852018
   19      H      -4.0905991413     0.5298253437     1.1765773091
   20      C      -2.0819203896     2.4397480545     0.4479564108
   21      H      -1.0382065683     2.5849292500     0.1373616574
   22      C      -2.8505900777     3.7077057779     0.0168307013
   23      H      -2.4016140049     4.6055780018     0.4506524999
   24      H      -2.8195066559     3.8144121748    -1.0699828716
   25      H      -3.8982072845     3.6773686561     0.3251422207
   26      C      -2.0090173082     2.4048974069     1.9588930528
   27      O      -2.2899941633     1.4791012857     2.6820975697
   28      H      -1.5901556729     3.3389502542     2.3996511014
   29      O       1.8179051708     0.4343617358    -0.8501424633
   30      C       3.0906841830    -0.1916355863    -0.9407659112
   31      H       3.0355738833    -1.1343243068    -1.4975722430
   32      C       0.8019507701    -0.3833920942    -0.2842353881
   33      H       0.7099772322    -1.3154463877    -0.8652425105
   34      C       3.9880681977     0.7349967581    -1.7588320746
   35      O       4.3989668065     0.4780243033    -2.8574504840
   36      O       4.1424505655     1.9372883614    -1.1656078509
   37      H       4.6593814051     2.4944220289    -1.7662919451
   38      C       3.6283003459    -0.4579230177     0.4717189147
   39      H       3.7371653774     0.5097990452     0.9815419605
   40      O       4.8805445008    -1.1092496059     0.3537056396
   41      H       5.1243605627    -1.4574338907     1.2189723515
   42      C       2.6085326111    -1.3202867124     1.2087185975
   43      H       2.5886612865    -2.3079314434     0.7379871052
   44      O       3.0165221958    -1.5837413992     2.5590543315
   45      H       3.0300546682    -0.7505464295     3.0470361613
   46      C       1.1947499907    -0.7308347863     1.1681152913
   47      H       1.1659224891     0.2064607146     1.7447604795
   48      O       0.2714924504    -1.6763219255     1.6902318556
   49      H       0.6558470838    -2.0578729244     2.4887302681
 ----------------------------------------------------------------
 Molecular Point Group                 C1    NOp =  1
 Largest Abelian Subgroup              C1    NOp =  1
 Nuclear Repulsion Energy =  2445.3064830484 hartrees
 There are       96 alpha and       96 beta electrons
 Applying Cartesian multipole field
    Component          Value
    ---------          -----
     (2,0,0)        1.00000E-12
     (0,2,0)        2.00000E-11
     (0,0,2)       -3.00000E-11
 Nucleus-field energy     =     0.0000000058 hartrees
 Requested basis set is 6-311++G(d,p)
 There are 270 shells and 718 basis functions
 A cutoff of  1.0D-11 yielded  26045 shell pairs
 There are    179658 function pairs (    190453 Cartesian)
 Smallest overlap matrix eigenvalue = 7.55E-07

 Q-Chem warning in module stvman/mkSTV.C, line 306:

 Overlap eigenvalue is smaller than square root of threshold
 Use THRESH >= 12 to get rid of this warning

 Linear dependence detected in AO basis
 Tighter screening thresholds may be required for diffuse basis sets
 Use S2THRESH > 14 and THRESH = 14 in case of SCF convergence issues
 Number of orthogonalized atomic orbitals = 717
 Maximum deviation from orthogonality = 4.084E-10
 Guess MOs from SCF MO coefficient file

 -----------------------------------------------------------------------
  General SCF calculation program by
  Eric Jon Sundstrom, Paul Horn, Yuezhi Mao, Dmitri Zuev, Alec White,
  David Stuck, Shaama M.S., Shane Yost, Joonho Lee, David Small,
  Daniel Levine, Susi Lehtola, Hugh Burton, Evgeny Epifanovsky
 -----------------------------------------------------------------------
 Exchange:     0.2000 Hartree-Fock + 0.0800 Slater + 0.7200 B88
 Correlation:  0.1900 VWN1RPA + 0.8100 LYP
 Using SG-1 standard quadrature grid
 using 6 threads for integral computing
 -------------------------------------------------------
 OpenMP Integral computing Module                
 Release: version 2.0, May 2017, Q-Chem Inc. Pleasanton 
 -------------------------------------------------------
 -------------------------------------------------------
 OpenMP BLAS3 based DFT computing Module                
 Release: version 1.0, May 2013, Q-Chem Inc. Pittsburgh 
 -------------------------------------------------------
 A restricted SCF calculation will be
 performed using DIIS
 SCF converges when DIIS error is below 1.0e-08
 ---------------------------------------
  Cycle       Energy         DIIS error
 ---------------------------------------
    1   -1301.5045711269      4.79e-04  
    2   -1301.5226248014      7.25e-05  
    3   -1301.5224478478      1.09e-04  
    4   -1301.5229552658      2.12e-05  
    5   -1301.5229705814      1.25e-05  
    6   -1301.5229779026      2.60e-06  
    7   -1301.5229782269      9.44e-07  
    8   -1301.5229782756      3.31e-07  
    9   -1301.5229782800      1.77e-07  
   10   -1301.5229782816      6.69e-08  
   11   -1301.5229782816      2.06e-08  
   12   -1301.5229782817      4.41e-09  Convergence criterion met
 ---------------------------------------
 SCF time:   CPU 2163.85s  wall 381.00s 
 SCF   energy in the final basis set =    -1301.5229782817
 Total energy in the final basis set =    -1301.5229782817

 --------------------------------------------------------------

                    Orbital Energies (a.u.)
 --------------------------------------------------------------

 Alpha MOs
 -- Occupied --
-19.1876 -19.1679 -19.1588 -19.1494 -19.1482 -19.1419 -19.1346 -19.1325
-19.1307 -10.3237 -10.2977 -10.2709 -10.2662 -10.2616 -10.2550 -10.2535
-10.2509 -10.2300 -10.1951 -10.1950 -10.1888 -10.1871 -10.1822 -10.1782
-10.1737  -1.1320  -1.0997  -1.0764  -1.0652  -1.0612  -1.0560  -1.0436
 -1.0422  -1.0342  -0.8600  -0.8177  -0.8127  -0.7988  -0.7569  -0.7526
 -0.7012  -0.6795  -0.6723  -0.6547  -0.6490  -0.6268  -0.6109  -0.5972
 -0.5683  -0.5648  -0.5623  -0.5530  -0.5454  -0.5222  -0.5157  -0.5088
 -0.5032  -0.5003  -0.4943  -0.4922  -0.4858  -0.4796  -0.4633  -0.4555
 -0.4516  -0.4482  -0.4443  -0.4414  -0.4379  -0.4259  -0.4200  -0.4134
 -0.4048  -0.4018  -0.3985  -0.3922  -0.3865  -0.3842  -0.3790  -0.3728
 -0.3703  -0.3619  -0.3579  -0.3488  -0.3457  -0.3434  -0.3396  -0.3273
 -0.3196  -0.3156  -0.3069  -0.2973  -0.2863  -0.2759  -0.2649  -0.2613
 -- Virtual --
 -0.0446  -0.0392  -0.0346  -0.0236  -0.0137  -0.0101  -0.0059  -0.0003
  0.0018   0.0088   0.0127   0.0180   0.0251   0.0268   0.0304   0.0336
  0.0402   0.0421   0.0449   0.0505   0.0528   0.0562   0.0593   0.0622
  0.0694   0.0699   0.0731   0.0766   0.0784   0.0840   0.0862   0.0889
  0.0926   0.0957   0.0959   0.0974   0.1002   0.1038   0.1054   0.1071
  0.1099   0.1102   0.1117   0.1161   0.1173   0.1214   0.1234   0.1252
  0.1291   0.1298   0.1326   0.1333   0.1355   0.1360   0.1406   0.1425
  0.1443   0.1450   0.1470   0.1498   0.1527   0.1545   0.1565   0.1588
  0.1602   0.1626   0.1646   0.1662   0.1666   0.1681   0.1734   0.1750
  0.1810   0.1821   0.1859   0.1873   0.1902   0.1915   0.1959   0.1970
  0.2002   0.2012   0.2032   0.2075   0.2106   0.2108   0.2135   0.2168
  0.2220   0.2233   0.2246   0.2293   0.2316   0.2355   0.2367   0.2382
  0.2400   0.2421   0.2458   0.2493   0.2531   0.2561   0.2591   0.2597
  0.2643   0.2662   0.2673   0.2703   0.2728   0.2746   0.2793   0.2851
  0.2861   0.2886   0.2895   0.2928   0.2936   0.2965   0.2989   0.3047
  0.3077   0.3133   0.3140   0.3170   0.3175   0.3200   0.3217   0.3247
  0.3301   0.3321   0.3330   0.3367   0.3398   0.3418   0.3458   0.3487
  0.3519   0.3549   0.3580   0.3595   0.3599   0.3628   0.3643   0.3700
  0.3716   0.3749   0.3781   0.3805   0.3817   0.3877   0.3895   0.3965
  0.3993   0.4045   0.4075   0.4131   0.4176   0.4180   0.4285   0.4296
  0.4341   0.4374   0.4448   0.4506   0.4554   0.4605   0.4664   0.4709
  0.4771   0.4829   0.4858   0.4887   0.4926   0.4989   0.5093   0.5103
  0.5181   0.5274   0.5300   0.5367   0.5428   0.5517   0.5591   0.5659
  0.5667   0.5690   0.5742   0.5806   0.5889   0.5946   0.6012   0.6029
  0.6076   0.6126   0.6188   0.6243   0.6296   0.6327   0.6410   0.6426
  0.6473   0.6515   0.6574   0.6608   0.6639   0.6708   0.6776   0.6836
  0.6887   0.6937   0.6947   0.6994   0.7051   0.7088   0.7146   0.7225
  0.7306   0.7320   0.7438   0.7492   0.7521   0.7585   0.7608   0.7617
  0.7669   0.7724   0.7759   0.7803   0.7834   0.7870   0.7898   0.7946
  0.7996   0.8052   0.8092   0.8145   0.8165   0.8245   0.8329   0.8394
  0.8511   0.8616   0.8739   0.8898   0.9036   0.9114   0.9340   0.9382
  0.9492   0.9524   0.9733   0.9818   0.9994   1.0096   1.0114   1.0231
  1.0304   1.0374   1.0442   1.0549   1.0652   1.0721   1.0792   1.0937
  1.0986   1.1132   1.1167   1.1223   1.1390   1.1464   1.1546   1.1647
  1.1699   1.1751   1.1777   1.1842   1.1892   1.1932   1.1976   1.2041
  1.2092   1.2111   1.2183   1.2237   1.2273   1.2461   1.2477   1.2553
  1.2630   1.2666   1.2713   1.2828   1.2896   1.2933   1.2991   1.3013
  1.3199   1.3305   1.3438   1.3461   1.3582   1.3595   1.3757   1.3835
  1.3959   1.4146   1.4319   1.4376   1.4474   1.4546   1.4690   1.4721
  1.4754   1.4839   1.4991   1.5075   1.5095   1.5180   1.5272   1.5347
  1.5416   1.5495   1.5529   1.5537   1.5633   1.5678   1.5690   1.5753
  1.5797   1.5867   1.5925   1.5946   1.6009   1.6100   1.6130   1.6137
  1.6188   1.6203   1.6248   1.6310   1.6367   1.6421   1.6522   1.6601
  1.6623   1.6672   1.6692   1.6727   1.6774   1.6877   1.6952   1.6993
  1.7136   1.7182   1.7227   1.7329   1.7418   1.7454   1.7497   1.7662
  1.7693   1.7713   1.7798   1.7859   1.7990   1.8025   1.8137   1.8176
  1.8246   1.8330   1.8418   1.8504   1.8556   1.8649   1.8707   1.8789
  1.8910   1.9004   1.9132   1.9196   1.9273   1.9406   1.9440   1.9547
  1.9644   1.9795   1.9816   2.0008   2.0189   2.0241   2.0344   2.0443
  2.0504   2.0623   2.0652   2.0727   2.0785   2.0821   2.0926   2.1067
  2.1133   2.1340   2.1448   2.1453   2.1485   2.1579   2.1638   2.1722
  2.1793   2.1970   2.2181   2.2257   2.2392   2.2470   2.2575   2.2726
  2.2791   2.2897   2.3013   2.3138   2.3227   2.3415   2.3538   2.3673
  2.3675   2.3926   2.4015   2.4159   2.4302   2.4457   2.4772   2.4884
  2.4942   2.5169   2.5263   2.5328   2.5336   2.5347   2.5484   2.5746
  2.5796   2.5847   2.5881   2.5999   2.6091   2.6238   2.6289   2.6382
  2.6429   2.6478   2.6619   2.6792   2.6852   2.6999   2.7028   2.7085
  2.7248   2.7390   2.7544   2.7720   2.7809   2.7920   2.7959   2.8097
  2.8218   2.8299   2.8408   2.8451   2.8566   2.8632   2.8688   2.8764
  2.8826   2.8900   2.8977   2.9005   2.9214   2.9221   2.9284   2.9394
  2.9501   2.9531   2.9588   2.9696   2.9808   2.9953   3.0031   3.0096
  3.0172   3.0330   3.0420   3.0443   3.0665   3.0690   3.0809   3.0846
  3.0919   3.1010   3.1180   3.1211   3.1331   3.1473   3.1554   3.1576
  3.1683   3.1768   3.1814   3.2003   3.2110   3.2156   3.2479   3.2528
  3.2638   3.2826   3.2982   3.3103   3.3216   3.3350   3.3556   3.3689
  3.3767   3.3919   3.4026   3.4127   3.4358   3.4665   3.4792   3.4997
  3.5198   3.5224   3.5493   3.5623   3.5774   3.6209   3.6832   3.7832
  3.7840   3.7961   3.8023   3.8075   3.8419   3.8517   3.8798   3.8893
  3.9011   3.9163   3.9294   3.9431   3.9567   3.9691   3.9968   4.0106
  4.0188   4.0659   4.0920   4.1034   4.1326   4.1637   4.1725   4.1766
  4.2321   4.2350   4.2482   4.2713   4.2959   4.3215   4.3333   4.3952
  4.4126   4.9848   5.0621   5.0759   5.0890   5.0961   5.1143   5.1213
  5.1499   5.1857   5.1934   5.1954   5.2234   5.3655   5.3791   5.4204
  5.4355   5.4676   5.4963   5.6020   5.6161   5.6472   5.6607   5.7300
  5.7417   5.7578   5.7991   5.8547  23.7541  23.7619  23.7964  23.8078
 23.8159  23.8245  23.8457  23.8724  23.8742  23.8888  23.8986  23.9130
 23.9331  23.9525  23.9755  23.9863  49.8704  49.9025  49.9466  49.9528
 49.9705  49.9733  49.9815  50.0134  50.0188
 --------------------------------------------------------------

          Ground-State Mulliken Net Atomic Charges

     Atom                 Charge (a.u.)
  ----------------------------------------
      1 C                     0.293516
      2 H                     0.239519
      3 C                    -1.137301
      4 H                     0.309882
      5 O                     0.168980
      6 C                    -0.792988
      7 H                     0.216669
      8 H                     0.196043
      9 C                     0.769041
     10 H                     0.216757
     11 C                    -0.352951
     12 O                    -0.207284
     13 H                     0.108485
     14 C                    -0.682863
     15 H                     0.179192
     16 H                     0.168782
     17 C                    -0.456258
     18 H                     0.146230
     19 H                     0.216435
     20 C                     0.554751
     21 H                     0.265559
     22 C                    -0.502171
     23 H                     0.159891
     24 H                     0.153125
     25 H                     0.158289
     26 C                    -0.408544
     27 O                    -0.185488
     28 H                     0.113306
     29 O                     0.108999
     30 C                    -0.314432
     31 H                     0.268148
     32 C                    -0.608266
     33 H                     0.266735
     34 C                     0.116644
     35 O                    -0.203694
     36 O                    -0.125999
     37 H                     0.296663
     38 C                    -0.241296
     39 H                     0.269558
     40 O                    -0.152173
     41 H                     0.262417
     42 C                    -0.704477
     43 H                     0.296330
     44 O                    -0.206108
     45 H                     0.274917
     46 C                     0.052604
     47 H                     0.277635
     48 O                    -0.111065
     49 H                     0.268254
  ----------------------------------------
  Sum of atomic charges =    -0.000000

 -----------------------------------------------------------------
                    Cartesian Multipole Moments
 -----------------------------------------------------------------
    Charge (ESU x 10^10)
                -0.0000
    Dipole Moment (Debye)
         X      -0.9697      Y       3.6506      Z       3.8501
       Tot       5.3936
    Quadrupole Moments (Debye-Ang)
        XX    -144.1024     XY      -0.1600     YY    -148.9259
        XZ      14.6849     YZ     -10.0260     ZZ    -164.0053
    Octopole Moments (Debye-Ang^2)
       XXX     -22.0846    XXY      51.7335    XYY      50.5567
       YYY      90.4142    XXZ      63.1402    XYZ      17.9238
       YYZ      32.4587    XZZ      44.0063    YZZ      28.6795
       ZZZ      53.7860
    Hexadecapole Moments (Debye-Ang^3)
      XXXX   -8529.5157   XXXY     327.0526   XXYY   -1820.6896
      XYYY     -21.2445   YYYY   -2870.9192   XXXZ     313.8082
      XXYZ    -226.2396   XYYZ    -189.1253   YYYZ    -270.0871
      XXZZ   -1948.8803   XYZZ       8.8653   YYZZ    -844.2266
      XZZZ     232.9146   YZZZ    -224.6298   ZZZZ   -2015.5879
 -----------------------------------------------------------------
 Calculating analytic gradient of the SCF energy
 Gradient of SCF Energy
            1           2           3           4           5           6
    1   0.0006874  -0.0000179  -0.0008357  -0.0005521  -0.0001590  -0.0001114
    2  -0.0000705   0.0000308   0.0004823   0.0003204   0.0000409  -0.0002490
    3  -0.0000397  -0.0000567   0.0009791  -0.0009248  -0.0018143  -0.0002082
            7           8           9          10          11          12
    1  -0.0001548  -0.0002568  -0.0003019  -0.0001249   0.0024783  -0.0012247
    2   0.0001391   0.0002387   0.0006997  -0.0002474  -0.0034545   0.0015582
    3  -0.0000703   0.0001689  -0.0015446  -0.0001805   0.0031308  -0.0005269
           13          14          15          16          17          18
    1  -0.0006425  -0.0000444  -0.0000508   0.0000656  -0.0002423   0.0000508
    2   0.0009662   0.0003567   0.0000184  -0.0000019   0.0000867  -0.0001126
    3  -0.0013264   0.0003204  -0.0000412   0.0000307  -0.0000482   0.0000207
           19          20          21          22          23          24
    1   0.0000458   0.0022382  -0.0000527  -0.0001782   0.0000284   0.0000132
    2  -0.0001637  -0.0012804   0.0001968   0.0004058   0.0000216  -0.0001588
    3   0.0001071  -0.0000633  -0.0005282   0.0006306  -0.0000992   0.0000385
           25          26          27          28          29          30
    1   0.0001529  -0.0065317   0.0021496   0.0021580  -0.0015126  -0.0029100
    2  -0.0000749   0.0017080  -0.0000208  -0.0009098  -0.0006189   0.0021037
    3   0.0000759   0.0005926  -0.0004540  -0.0000899   0.0010430  -0.0032939
           31          32          33          34          35          36
    1   0.0001465  -0.0005410   0.0006097   0.0133874  -0.0055463  -0.0038452
    2  -0.0000577   0.0010679   0.0001566  -0.0063527   0.0025548   0.0017284
    3  -0.0000328   0.0014971  -0.0003800   0.0060919  -0.0008549  -0.0030345
           37          38          39          40          41          42
    1  -0.0001501   0.0009602  -0.0002206  -0.0004895   0.0000475  -0.0005854
    2   0.0001469   0.0002808  -0.0000752  -0.0002246   0.0000941  -0.0004489
    3   0.0003353   0.0002195  -0.0001799   0.0005101  -0.0003555   0.0003283
           43          44          45          46          47          48
    1   0.0000656   0.0001368  -0.0000208   0.0000807   0.0001888   0.0016866
    2   0.0000253   0.0003087  -0.0002873   0.0000602   0.0001333  -0.0010409
    3   0.0000792  -0.0001275  -0.0001060  -0.0002049  -0.0002241   0.0007472
           49
    1  -0.0000744
    2  -0.0000804
    3  -0.0001365
 Max gradient component =       1.339E-02
 RMS gradient           =       1.790E-03
 Gradient time:  CPU 514.09 s  wall 86.83 s
 Geometry Optimization Parameters
   NAtoms,    NIC,     NZ,  NCons,   NDum,   NFix, NCnnct, MaxDiis
       49     390       0       0       0       0       0       0

 Cartesian Hessian Update
 Hessian Updated using BFGS Update


** GEOMETRY OPTIMIZATION IN DELOCALIZED INTERNAL COORDINATES **
   Searching for a Minimum

   Optimization Cycle:   9

                       Coordinates (Angstroms)
     ATOM                X               Y               Z
      1  C        -2.5785913198    1.1515437453   -0.2470244541
      2  H        -2.5474586836    1.3688822854   -1.3240174321
      3  C        -1.6384069651   -0.0479486489   -0.0304608388
      4  H        -1.6233694034   -0.3153896833    1.0265550198
      5  O        -0.3273459657    0.4233297615   -0.4208418791
      6  C        -2.0841145753   -1.2584170929   -0.8567857845
      7  H        -2.0113220895   -1.0203830293   -1.9235664142
      8  H        -1.4255435674   -2.1084844615   -0.6695726309
      9  C        -3.5236148139   -1.6493766621   -0.5140496653
     10  H        -3.5810059976   -1.9485961924    0.5450107049
     11  C        -4.0145255405   -2.8490328098   -1.2935991664
     12  O        -3.3911898080   -3.4364875451   -2.1424320212
     13  H        -5.0630340152   -3.1464352968   -1.0647898951
     14  C        -4.4909348858   -0.4612954063   -0.7029946266
     15  H        -5.5064563155   -0.7443926073   -0.4064830881
     16  H        -4.5309034508   -0.2007120082   -1.7681970086
     17  C        -4.0242560052    0.7537313514    0.1079877009
     18  H        -4.6988526834    1.5923486471   -0.0849852018
     19  H        -4.0905991413    0.5298253437    1.1765773091
     20  C        -2.0819203896    2.4397480545    0.4479564108
     21  H        -1.0382065683    2.5849292500    0.1373616574
     22  C        -2.8505900777    3.7077057779    0.0168307013
     23  H        -2.4016140049    4.6055780018    0.4506524999
     24  H        -2.8195066559    3.8144121748   -1.0699828716
     25  H        -3.8982072845    3.6773686561    0.3251422207
     26  C        -2.0090173082    2.4048974069    1.9588930528
     27  O        -2.2899941633    1.4791012857    2.6820975697
     28  H        -1.5901556729    3.3389502542    2.3996511014
     29  O         1.8179051708    0.4343617358   -0.8501424633
     30  C         3.0906841830   -0.1916355863   -0.9407659112
     31  H         3.0355738833   -1.1343243068   -1.4975722430
     32  C         0.8019507701   -0.3833920942   -0.2842353881
     33  H         0.7099772322   -1.3154463877   -0.8652425105
     34  C         3.9880681977    0.7349967581   -1.7588320746
     35  O         4.3989668065    0.4780243033   -2.8574504840
     36  O         4.1424505655    1.9372883614   -1.1656078509
     37  H         4.6593814051    2.4944220289   -1.7662919451
     38  C         3.6283003459   -0.4579230177    0.4717189147
     39  H         3.7371653774    0.5097990452    0.9815419605
     40  O         4.8805445008   -1.1092496059    0.3537056396
     41  H         5.1243605627   -1.4574338907    1.2189723515
     42  C         2.6085326111   -1.3202867124    1.2087185975
     43  H         2.5886612865   -2.3079314434    0.7379871052
     44  O         3.0165221958   -1.5837413992    2.5590543315
     45  H         3.0300546682   -0.7505464295    3.0470361613
     46  C         1.1947499907   -0.7308347863    1.1681152913
     47  H         1.1659224891    0.2064607146    1.7447604795
     48  O         0.2714924504   -1.6763219255    1.6902318556
     49  H         0.6558470838   -2.0578729244    2.4887302681
   Point Group: c1    Number of degrees of freedom:   141


   Energy is  -1301.522978282

 Hessian Updated using BFGS Update

141 Hessian modes will be used to form the next step
  Hessian Eigenvalues:
     0.002365    0.004011    0.005456    0.005923    0.006172    0.006633
     0.006680    0.007199    0.007566    0.007837    0.009647    0.010177
     0.010991    0.011310    0.012805    0.014637    0.019030    0.020125
     0.021844    0.030548    0.030957    0.033364    0.034249    0.038832
     0.039356    0.043551    0.044252    0.044958    0.046031    0.046526
     0.047625    0.047685    0.048580    0.049114    0.050495    0.050660
     0.051212    0.052942    0.054523    0.054941    0.055173    0.056231
     0.056788    0.056953    0.058128    0.058588    0.060192    0.062077
     0.063450    0.065736    0.068522    0.070370    0.074942    0.078556
     0.080282    0.081646    0.082732    0.084193    0.089232    0.096823
     0.098574    0.116018    0.125112    0.128561    0.141777    0.149347
     0.154720    0.159589    0.159902    0.159993    0.160000    0.160002
     0.160054    0.160209    0.160547    0.161565    0.167100    0.169718
     0.171829    0.179416    0.182064    0.190908    0.191296    0.199935
     0.201564    0.205611    0.218198    0.220093    0.248077    0.250468
     0.260170    0.260955    0.271382    0.275527    0.276693    0.284362
     0.287375    0.288108    0.290201    0.291410    0.292602    0.296530
     0.302491    0.305560    0.308703    0.329239    0.331794    0.335263
     0.338002    0.338826    0.338985    0.339069    0.339376    0.339614
     0.340000    0.340472    0.340762    0.340958    0.341220    0.341320
     0.341557    0.342318    0.342415    0.342779    0.344251    0.365142
     0.388508    0.393866    0.399599    0.402233    0.403462    0.415407
     0.485515    0.511984    0.517001    0.518226    0.522441    0.543318
     0.878834    0.925448    0.939353

 Minimum Search - Taking Simple RFO Step
 Searching for Lamda that Minimizes Along All modes
 Value Taken    Lamda =  -0.00190710
 Step Taken.  Stepsize is  0.191916

                             Maximum     Tolerance    Cnvgd?
         Gradient           0.006137      0.000300      NO
         Displacement       0.064854      0.001200      NO
         Energy change      0.000807      0.000001      NO


 New Cartesian Coordinates Obtained by Inverse Iteration

 Displacement from previous Coordinates is:  0.506552
 ----------------------------------------------------------------
             Standard Nuclear Orientation (Angstroms)
    I     Atom           X                Y                Z
 ----------------------------------------------------------------
    1      C      -2.5853400562     1.1577017162    -0.2374283655
    2      H      -2.5538515111     1.3765785761    -1.3140403255
    3      C      -1.6336363414    -0.0331550187    -0.0223970154
    4      H      -1.6109896605    -0.3010488821     1.0349901829
    5      O      -0.3282634558     0.4496960677    -0.4165762909
    6      C      -2.0688090435    -1.2485141456    -0.8471330148
    7      H      -1.9956012525    -1.0124038863    -1.9143075965
    8      H      -1.4031539183    -2.0929151788    -0.6577290137
    9      C      -3.5054362923    -1.6510331351    -0.5059730150
   10      H      -3.5621004954    -1.9494747056     0.5533395197
   11      C      -3.9843600702    -2.8558527381    -1.2853513221
   12      O      -3.3450266888    -3.4540044831    -2.1154475867
   13      H      -5.0228768826    -3.1755742847    -1.0424525679
   14      C      -4.4821297690    -0.4718351330    -0.6984916433
   15      H      -5.4961410758    -0.7639153821    -0.4054513177
   16      H      -4.5209085259    -0.2117755015    -1.7639506254
   17      C      -4.0282243772     0.7470980172     0.1137850861
   18      H      -4.7097966097     1.5798264312    -0.0802537922
   19      H      -4.0955331481     0.5221195649     1.1820723062
   20      C      -2.1010505709     2.4494660840     0.4604210035
   21      H      -1.0543165317     2.5976776158     0.1613857510
   22      C      -2.8685396244     3.7136283363     0.0175679534
   23      H      -2.4308097937     4.6130573893     0.4597195609
   24      H      -2.8204116068     3.8220014454    -1.0684980069
   25      H      -3.9208253892     3.6786818553     0.3091811590
   26      C      -2.0435795086     2.4170714918     1.9724055787
   27      O      -2.3459979366     1.4970623665     2.6950844308
   28      H      -1.6652522325     3.3656631156     2.4184459258
   29      O       1.8178348631     0.4493171119    -0.8622269889
   30      C       3.0831005835    -0.1905721597    -0.9575844452
   31      H       3.0142444702    -1.1302669819    -1.5179184458
   32      C       0.7975977840    -0.3627388036    -0.2957072933
   33      H       0.6925643501    -1.2922514273    -0.8783016027
   34      C       3.9877394390     0.7294070516    -1.7750180203
   35      O       4.4342922420     0.4544189273    -2.8560207584
   36      O       4.2203240235     1.8995635428    -1.1442264479
   37      H       4.7798144598     2.4355796400    -1.7261106353
   38      C       3.6225489901    -0.4677259791     0.4523858569
   39      H       3.7419987385     0.4970305377     0.9655863826
   40      O       4.8687943111    -1.1297218726     0.3299029762
   41      H       5.1102276422    -1.4835410021     1.1939541388
   42      C       2.5963556534    -1.3232215531     1.1895513094
   43      H       2.5647712612    -2.3090095471     0.7153616604
   44      O       3.0046535547    -1.5946259935     2.5382736255
   45      H       3.0267325100    -0.7627334716     3.0287390429
   46      C       1.1893170973    -0.7174541790     1.1541379028
   47      H       1.1729126244     0.2184731664     1.7335357525
   48      O       0.2491035058    -1.6475590303     1.6738058321
   49      H       0.6244086896    -2.0343825857     2.4743282555
 ----------------------------------------------------------------
 Molecular Point Group                 C1    NOp =  1
 Largest Abelian Subgroup              C1    NOp =  1
 Nuclear Repulsion Energy =  2445.4088979976 hartrees
 There are       96 alpha and       96 beta electrons
 Applying Cartesian multipole field
    Component          Value
    ---------          -----
     (2,0,0)        1.00000E-12
     (0,2,0)        2.00000E-11
     (0,0,2)       -3.00000E-11
 Nucleus-field energy     =     0.0000000062 hartrees
 Requested basis set is 6-311++G(d,p)
 There are 270 shells and 718 basis functions
 A cutoff of  1.0D-11 yielded  26050 shell pairs
 There are    179810 function pairs (    190637 Cartesian)
 Smallest overlap matrix eigenvalue = 7.45E-07

 Q-Chem warning in module stvman/mkSTV.C, line 306:

 Overlap eigenvalue is smaller than square root of threshold
 Use THRESH >= 12 to get rid of this warning

 Linear dependence detected in AO basis
 Tighter screening thresholds may be required for diffuse basis sets
 Use S2THRESH > 14 and THRESH = 14 in case of SCF convergence issues
 Number of orthogonalized atomic orbitals = 717
 Maximum deviation from orthogonality = 6.283E-10
 Guess MOs from SCF MO coefficient file

 -----------------------------------------------------------------------
  General SCF calculation program by
  Eric Jon Sundstrom, Paul Horn, Yuezhi Mao, Dmitri Zuev, Alec White,
  David Stuck, Shaama M.S., Shane Yost, Joonho Lee, David Small,
  Daniel Levine, Susi Lehtola, Hugh Burton, Evgeny Epifanovsky
 -----------------------------------------------------------------------
 Exchange:     0.2000 Hartree-Fock + 0.0800 Slater + 0.7200 B88
 Correlation:  0.1900 VWN1RPA + 0.8100 LYP
 Using SG-1 standard quadrature grid
 using 6 threads for integral computing
 -------------------------------------------------------
 OpenMP Integral computing Module                
 Release: version 2.0, May 2017, Q-Chem Inc. Pleasanton 
 -------------------------------------------------------
 -------------------------------------------------------
 OpenMP BLAS3 based DFT computing Module                
 Release: version 1.0, May 2013, Q-Chem Inc. Pittsburgh 
 -------------------------------------------------------
 A restricted SCF calculation will be
 performed using DIIS
 SCF converges when DIIS error is below 1.0e-08
 ---------------------------------------
  Cycle       Energy         DIIS error
 ---------------------------------------
    1   -1301.5174778456      2.57e-04  
    2   -1301.5238527654      4.08e-05  
    3   -1301.5238387587      5.56e-05  
    4   -1301.5239716707      1.32e-05  
    5   -1301.5239782398      6.56e-06  
    6   -1301.5239802314      1.70e-06  
    7   -1301.5239803841      5.15e-07  
    8   -1301.5239803998      1.55e-07  
    9   -1301.5239804016      7.72e-08  
   10   -1301.5239804015      3.11e-08  
   11   -1301.5239804016      1.13e-08  
   12   -1301.5239804015      3.23e-09  Convergence criterion met
 ---------------------------------------
 SCF time:   CPU 2162.59s  wall 382.00s 
 SCF   energy in the final basis set =    -1301.5239804015
 Total energy in the final basis set =    -1301.5239804015

 --------------------------------------------------------------

                    Orbital Energies (a.u.)
 --------------------------------------------------------------

 Alpha MOs
 -- Occupied --
-19.1881 -19.1680 -19.1592 -19.1493 -19.1488 -19.1420 -19.1345 -19.1327
-19.1308 -10.3239 -10.2974 -10.2709 -10.2663 -10.2618 -10.2553 -10.2538
-10.2509 -10.2297 -10.1950 -10.1950 -10.1886 -10.1868 -10.1822 -10.1777
-10.1737  -1.1320  -1.1002  -1.0763  -1.0648  -1.0609  -1.0562  -1.0439
 -1.0421  -1.0349  -0.8598  -0.8177  -0.8129  -0.7989  -0.7568  -0.7524
 -0.7014  -0.6795  -0.6722  -0.6546  -0.6489  -0.6270  -0.6109  -0.5973
 -0.5684  -0.5651  -0.5624  -0.5529  -0.5454  -0.5226  -0.5159  -0.5086
 -0.5032  -0.5002  -0.4942  -0.4923  -0.4858  -0.4792  -0.4634  -0.4553
 -0.4516  -0.4480  -0.4443  -0.4417  -0.4380  -0.4259  -0.4199  -0.4134
 -0.4048  -0.4018  -0.3987  -0.3924  -0.3868  -0.3840  -0.3793  -0.3731
 -0.3703  -0.3618  -0.3579  -0.3488  -0.3455  -0.3436  -0.3397  -0.3272
 -0.3200  -0.3154  -0.3070  -0.2976  -0.2866  -0.2756  -0.2649  -0.2614
 -- Virtual --
 -0.0444  -0.0394  -0.0344  -0.0240  -0.0129  -0.0100  -0.0063  -0.0003
  0.0018   0.0088   0.0127   0.0182   0.0249   0.0269   0.0305   0.0335
  0.0401   0.0421   0.0448   0.0507   0.0529   0.0563   0.0595   0.0624
  0.0687   0.0702   0.0736   0.0766   0.0784   0.0837   0.0864   0.0885
  0.0926   0.0960   0.0963   0.0979   0.1002   0.1037   0.1052   0.1069
  0.1098   0.1101   0.1118   0.1161   0.1172   0.1212   0.1237   0.1251
  0.1294   0.1296   0.1326   0.1334   0.1354   0.1363   0.1404   0.1420
  0.1443   0.1449   0.1469   0.1499   0.1528   0.1546   0.1563   0.1594
  0.1601   0.1626   0.1645   0.1660   0.1667   0.1683   0.1733   0.1750
  0.1812   0.1819   0.1858   0.1875   0.1898   0.1908   0.1963   0.1969
  0.2000   0.2017   0.2036   0.2087   0.2110   0.2112   0.2136   0.2173
  0.2225   0.2228   0.2253   0.2301   0.2315   0.2358   0.2370   0.2384
  0.2397   0.2418   0.2458   0.2484   0.2522   0.2558   0.2588   0.2603
  0.2635   0.2665   0.2666   0.2708   0.2729   0.2744   0.2796   0.2846
  0.2859   0.2890   0.2896   0.2931   0.2937   0.2963   0.2987   0.3053
  0.3076   0.3131   0.3137   0.3168   0.3177   0.3198   0.3214   0.3253
  0.3300   0.3323   0.3332   0.3376   0.3406   0.3416   0.3455   0.3491
  0.3518   0.3547   0.3576   0.3592   0.3602   0.3634   0.3647   0.3692
  0.3715   0.3745   0.3781   0.3811   0.3824   0.3868   0.3905   0.3964
  0.3979   0.4031   0.4082   0.4131   0.4175   0.4178   0.4262   0.4305
  0.4341   0.4366   0.4454   0.4504   0.4553   0.4594   0.4650   0.4723
  0.4742   0.4821   0.4873   0.4886   0.4911   0.4981   0.5088   0.5112
  0.5173   0.5274   0.5294   0.5342   0.5429   0.5518   0.5581   0.5649
  0.5663   0.5701   0.5745   0.5822   0.5887   0.5948   0.6003   0.6029
  0.6088   0.6125   0.6199   0.6224   0.6293   0.6329   0.6411   0.6426
  0.6471   0.6514   0.6571   0.6592   0.6649   0.6722   0.6787   0.6824
  0.6886   0.6956   0.6960   0.7003   0.7061   0.7077   0.7142   0.7241
  0.7308   0.7326   0.7452   0.7480   0.7517   0.7579   0.7607   0.7619
  0.7663   0.7728   0.7761   0.7811   0.7836   0.7882   0.7893   0.7951
  0.8003   0.8054   0.8093   0.8140   0.8178   0.8255   0.8346   0.8396
  0.8503   0.8626   0.8734   0.8924   0.9061   0.9129   0.9343   0.9387
  0.9494   0.9519   0.9699   0.9812   1.0019   1.0090   1.0132   1.0243
  1.0288   1.0318   1.0442   1.0549   1.0622   1.0714   1.0823   1.0956
  1.0988   1.1143   1.1193   1.1242   1.1412   1.1490   1.1538   1.1661
  1.1669   1.1746   1.1783   1.1847   1.1892   1.1921   1.2009   1.2061
  1.2088   1.2118   1.2165   1.2244   1.2287   1.2424   1.2493   1.2549
  1.2602   1.2668   1.2713   1.2816   1.2862   1.2918   1.3003   1.3015
  1.3253   1.3335   1.3461   1.3470   1.3558   1.3604   1.3757   1.3832
  1.3931   1.4117   1.4306   1.4383   1.4464   1.4532   1.4667   1.4706
  1.4748   1.4833   1.4988   1.5062   1.5087   1.5182   1.5270   1.5359
  1.5417   1.5496   1.5528   1.5554   1.5635   1.5659   1.5682   1.5756
  1.5787   1.5866   1.5908   1.5957   1.6019   1.6107   1.6142   1.6150
  1.6188   1.6213   1.6244   1.6320   1.6372   1.6426   1.6530   1.6606
  1.6621   1.6670   1.6700   1.6720   1.6781   1.6879   1.6967   1.6987
  1.7149   1.7198   1.7234   1.7343   1.7406   1.7446   1.7500   1.7641
  1.7690   1.7719   1.7812   1.7859   1.7982   1.8031   1.8130   1.8163
  1.8243   1.8345   1.8428   1.8510   1.8564   1.8644   1.8720   1.8797
  1.8922   1.8994   1.9135   1.9216   1.9268   1.9418   1.9444   1.9544
  1.9626   1.9775   1.9817   2.0037   2.0187   2.0240   2.0348   2.0450
  2.0486   2.0623   2.0660   2.0732   2.0783   2.0827   2.0933   2.1065
  2.1138   2.1340   2.1444   2.1468   2.1493   2.1593   2.1651   2.1729
  2.1791   2.1977   2.2195   2.2250   2.2407   2.2454   2.2568   2.2714
  2.2786   2.2880   2.3026   2.3150   2.3234   2.3412   2.3532   2.3666
  2.3678   2.3937   2.4018   2.4152   2.4312   2.4463   2.4768   2.4884
  2.4943   2.5165   2.5263   2.5324   2.5340   2.5357   2.5483   2.5748
  2.5792   2.5849   2.5886   2.6010   2.6089   2.6248   2.6293   2.6395
  2.6421   2.6486   2.6631   2.6811   2.6864   2.6997   2.7026   2.7081
  2.7261   2.7394   2.7546   2.7716   2.7801   2.7925   2.7964   2.8092
  2.8207   2.8311   2.8414   2.8454   2.8571   2.8628   2.8690   2.8770
  2.8823   2.8909   2.8976   2.8993   2.9209   2.9218   2.9297   2.9399
  2.9503   2.9539   2.9579   2.9691   2.9830   2.9970   3.0039   3.0112
  3.0176   3.0322   3.0405   3.0429   3.0653   3.0695   3.0810   3.0831
  3.0912   3.1018   3.1185   3.1217   3.1342   3.1459   3.1558   3.1572
  3.1680   3.1779   3.1807   3.2008   3.2119   3.2163   3.2476   3.2528
  3.2668   3.2834   3.2976   3.3109   3.3225   3.3365   3.3631   3.3694
  3.3753   3.3854   3.4021   3.4142   3.4359   3.4663   3.4792   3.5005
  3.5196   3.5228   3.5490   3.5626   3.5781   3.6191   3.6821   3.7822
  3.7835   3.7956   3.8023   3.8057   3.8412   3.8520   3.8777   3.8904
  3.9032   3.9189   3.9314   3.9435   3.9579   3.9705   3.9976   4.0091
  4.0185   4.0685   4.0935   4.1031   4.1329   4.1645   4.1731   4.1778
  4.2331   4.2367   4.2491   4.2717   4.2953   4.3212   4.3338   4.3947
  4.4122   4.9840   5.0612   5.0757   5.0892   5.0972   5.1143   5.1222
  5.1497   5.1869   5.1939   5.1976   5.2199   5.3658   5.3796   5.4191
  5.4368   5.4692   5.4982   5.6006   5.6154   5.6498   5.6609   5.7291
  5.7414   5.7573   5.8013   5.8493  23.7538  23.7633  23.7958  23.8078
 23.8150  23.8243  23.8456  23.8714  23.8735  23.8885  23.8982  23.9124
 23.9334  23.9532  23.9755  23.9862  49.8689  49.9025  49.9464  49.9523
 49.9702  49.9734  49.9810  50.0153  50.0171
 --------------------------------------------------------------

          Ground-State Mulliken Net Atomic Charges

     Atom                 Charge (a.u.)
  ----------------------------------------
      1 C                     0.294094
      2 H                     0.239152
      3 C                    -1.128944
      4 H                     0.306832
      5 O                     0.168641
      6 C                    -0.792833
      7 H                     0.217361
      8 H                     0.196228
      9 C                     0.768394
     10 H                     0.218532
     11 C                    -0.354146
     12 O                    -0.207618
     13 H                     0.109465
     14 C                    -0.675080
     15 H                     0.179923
     16 H                     0.167893
     17 C                    -0.467175
     18 H                     0.145921
     19 H                     0.216300
     20 C                     0.553746
     21 H                     0.262716
     22 C                    -0.500276
     23 H                     0.159400
     24 H                     0.153486
     25 H                     0.158530
     26 C                    -0.401330
     27 O                    -0.190382
     28 H                     0.113491
     29 O                     0.104546
     30 C                    -0.317717
     31 H                     0.265306
     32 C                    -0.622663
     33 H                     0.269360
     34 C                     0.122097
     35 O                    -0.205687
     36 O                    -0.126881
     37 H                     0.296970
     38 C                    -0.230408
     39 H                     0.273734
     40 O                    -0.149343
     41 H                     0.262241
     42 C                    -0.711943
     43 H                     0.296607
     44 O                    -0.205277
     45 H                     0.275261
     46 C                     0.062997
     47 H                     0.273835
     48 O                    -0.114456
     49 H                     0.269101
  ----------------------------------------
  Sum of atomic charges =     0.000000

 -----------------------------------------------------------------
                    Cartesian Multipole Moments
 -----------------------------------------------------------------
    Charge (ESU x 10^10)
                 0.0000
    Dipole Moment (Debye)
         X      -0.9424      Y       3.6122      Z       3.8379
       Tot       5.3540
    Quadrupole Moments (Debye-Ang)
        XX    -143.9556     XY       0.1936     YY    -149.2791
        XZ      15.0629     YZ      -9.9823     ZZ    -163.9533
    Octopole Moments (Debye-Ang^2)
       XXX     -18.1231    XXY      52.7003    XYY      49.2480
       YYY      90.1458    XXZ      61.4509    XYZ      17.3180
       YYZ      33.5689    XZZ      43.0648    YZZ      27.4069
       ZZZ      53.2470
    Hexadecapole Moments (Debye-Ang^3)
      XXXX   -8520.6051   XXXY     361.5166   XXYY   -1817.5860
      XYYY     -13.4681   YYYY   -2885.2181   XXXZ     342.4690
      XXYZ    -229.9189   XYYZ    -176.8979   YYYZ    -272.5414
      XXZZ   -1953.0323   XYZZ      16.6995   YYZZ    -844.6785
      XZZZ     264.0605   YZZZ    -229.6766   ZZZZ   -2006.7272
 -----------------------------------------------------------------
 Calculating analytic gradient of the SCF energy
 Gradient of SCF Energy
            1           2           3           4           5           6
    1   0.0005162   0.0000056  -0.0000388  -0.0001289  -0.0001659  -0.0001849
    2   0.0000677  -0.0000480   0.0000196   0.0000495  -0.0001006   0.0000173
    3   0.0000944  -0.0000290   0.0007642  -0.0003260  -0.0011159  -0.0003089
            7           8           9          10          11          12
    1  -0.0000255   0.0000907   0.0001966  -0.0000177  -0.0000257  -0.0000075
    2   0.0000132   0.0001135  -0.0002375   0.0000497   0.0002402  -0.0000473
    3  -0.0000280   0.0001092  -0.0000051  -0.0000123  -0.0002175   0.0000352
           13          14          15          16          17          18
    1   0.0000097  -0.0001206  -0.0000646   0.0000700  -0.0000115   0.0000540
    2  -0.0000863   0.0000160  -0.0000009   0.0000092   0.0000746  -0.0001981
    3   0.0000196   0.0002355  -0.0000768   0.0000055  -0.0002014   0.0000392
           19          20          21          22          23          24
    1   0.0000010   0.0001749  -0.0000074  -0.0000824   0.0000471  -0.0000389
    2  -0.0001887  -0.0003721   0.0001271   0.0001945  -0.0000160  -0.0000064
    3   0.0001955  -0.0000695  -0.0000327   0.0001598  -0.0000270  -0.0000393
           25          26          27          28          29          30
    1   0.0001607  -0.0003783  -0.0001267   0.0001966   0.0000210  -0.0002177
    2   0.0000069   0.0000982   0.0001221  -0.0000974   0.0002015   0.0001092
    3   0.0000839  -0.0001311   0.0001304   0.0000813   0.0002756  -0.0003065
           31          32          33          34          35          36
    1  -0.0000065  -0.0003777   0.0000574   0.0005227  -0.0002546  -0.0000933
    2  -0.0000106   0.0003418  -0.0000310  -0.0004593   0.0002086   0.0001976
    3   0.0000071   0.0005700  -0.0001157   0.0004277  -0.0001000  -0.0002684
           37          38          39          40          41          42
    1   0.0000151   0.0004076  -0.0001297  -0.0003146   0.0001328   0.0000320
    2   0.0000632  -0.0001294   0.0000465   0.0000314  -0.0000197  -0.0000187
    3   0.0000636   0.0001052  -0.0001038   0.0002097  -0.0000341   0.0000021
           43          44          45          46          47          48
    1   0.0000382  -0.0000228  -0.0000356  -0.0002473   0.0000598   0.0003538
    2  -0.0000112   0.0000274  -0.0000300  -0.0001840   0.0000280  -0.0001353
    3  -0.0000195  -0.0001221   0.0000851  -0.0000835   0.0000321  -0.0000071
           49
    1  -0.0000386
    2  -0.0000460
    3   0.0000491
 Max gradient component =       1.116E-03
 RMS gradient           =       2.010E-04
 Gradient time:  CPU 514.39 s  wall 86.91 s
 Geometry Optimization Parameters
   NAtoms,    NIC,     NZ,  NCons,   NDum,   NFix, NCnnct, MaxDiis
       49     390       0       0       0       0       0       0

 Cartesian Hessian Update
 Hessian Updated using BFGS Update


** GEOMETRY OPTIMIZATION IN DELOCALIZED INTERNAL COORDINATES **
   Searching for a Minimum

   Optimization Cycle:  10

                       Coordinates (Angstroms)
     ATOM                X               Y               Z
      1  C        -2.5853400562    1.1577017162   -0.2374283655
      2  H        -2.5538515111    1.3765785761   -1.3140403255
      3  C        -1.6336363414   -0.0331550187   -0.0223970154
      4  H        -1.6109896605   -0.3010488821    1.0349901829
      5  O        -0.3282634558    0.4496960677   -0.4165762909
      6  C        -2.0688090435   -1.2485141456   -0.8471330148
      7  H        -1.9956012525   -1.0124038863   -1.9143075965
      8  H        -1.4031539183   -2.0929151788   -0.6577290137
      9  C        -3.5054362923   -1.6510331351   -0.5059730150
     10  H        -3.5621004954   -1.9494747056    0.5533395197
     11  C        -3.9843600702   -2.8558527381   -1.2853513221
     12  O        -3.3450266888   -3.4540044831   -2.1154475867
     13  H        -5.0228768826   -3.1755742847   -1.0424525679
     14  C        -4.4821297690   -0.4718351330   -0.6984916433
     15  H        -5.4961410758   -0.7639153821   -0.4054513177
     16  H        -4.5209085259   -0.2117755015   -1.7639506254
     17  C        -4.0282243772    0.7470980172    0.1137850861
     18  H        -4.7097966097    1.5798264312   -0.0802537922
     19  H        -4.0955331481    0.5221195649    1.1820723062
     20  C        -2.1010505709    2.4494660840    0.4604210035
     21  H        -1.0543165317    2.5976776158    0.1613857510
     22  C        -2.8685396244    3.7136283363    0.0175679534
     23  H        -2.4308097937    4.6130573893    0.4597195609
     24  H        -2.8204116068    3.8220014454   -1.0684980069
     25  H        -3.9208253892    3.6786818553    0.3091811590
     26  C        -2.0435795086    2.4170714918    1.9724055787
     27  O        -2.3459979366    1.4970623665    2.6950844308
     28  H        -1.6652522325    3.3656631156    2.4184459258
     29  O         1.8178348631    0.4493171119   -0.8622269889
     30  C         3.0831005835   -0.1905721597   -0.9575844452
     31  H         3.0142444702   -1.1302669819   -1.5179184458
     32  C         0.7975977840   -0.3627388036   -0.2957072933
     33  H         0.6925643501   -1.2922514273   -0.8783016027
     34  C         3.9877394390    0.7294070516   -1.7750180203
     35  O         4.4342922420    0.4544189273   -2.8560207584
     36  O         4.2203240235    1.8995635428   -1.1442264479
     37  H         4.7798144598    2.4355796400   -1.7261106353
     38  C         3.6225489901   -0.4677259791    0.4523858569
     39  H         3.7419987385    0.4970305377    0.9655863826
     40  O         4.8687943111   -1.1297218726    0.3299029762
     41  H         5.1102276422   -1.4835410021    1.1939541388
     42  C         2.5963556534   -1.3232215531    1.1895513094
     43  H         2.5647712612   -2.3090095471    0.7153616604
     44  O         3.0046535547   -1.5946259935    2.5382736255
     45  H         3.0267325100   -0.7627334716    3.0287390429
     46  C         1.1893170973   -0.7174541790    1.1541379028
     47  H         1.1729126244    0.2184731664    1.7335357525
     48  O         0.2491035058   -1.6475590303    1.6738058321
     49  H         0.6244086896   -2.0343825857    2.4743282555
   Point Group: c1    Number of degrees of freedom:   141


   Energy is  -1301.523980402

 Hessian Updated using BFGS Update

141 Hessian modes will be used to form the next step
  Hessian Eigenvalues:
     0.002392    0.003964    0.005457    0.005915    0.006173    0.006599
     0.006680    0.007199    0.007567    0.007834    0.009614    0.010169
     0.010992    0.011311    0.012800    0.014656    0.019036    0.020127
     0.021843    0.030530    0.030938    0.033363    0.034244    0.038948
     0.039426    0.043446    0.044803    0.044995    0.046106    0.046568
     0.047558    0.047863    0.048524    0.049206    0.050153    0.050722
     0.051443    0.052986    0.054531    0.054935    0.055317    0.056158
     0.056630    0.056954    0.058105    0.058727    0.060081    0.062136
     0.063348    0.065736    0.068540    0.070364    0.074935    0.078472
     0.080293    0.081695    0.082730    0.084190    0.089210    0.096654
     0.098598    0.116009    0.124909    0.128499    0.141779    0.149447
     0.154345    0.159566    0.159903    0.159971    0.159999    0.160001
     0.160033    0.160229    0.160535    0.161474    0.167103    0.169496
     0.171683    0.179391    0.182029    0.190085    0.191185    0.200114
     0.201503    0.205466    0.218117    0.220081    0.248123    0.250389
     0.259824    0.260920    0.271348    0.275526    0.276672    0.284360
     0.287377    0.288116    0.290199    0.291432    0.292606    0.296533
     0.302487    0.305562    0.308701    0.329212    0.331794    0.335264
     0.337995    0.338817    0.338983    0.339065    0.339375    0.339600
     0.339988    0.340474    0.340763    0.340954    0.341220    0.341318
     0.341599    0.342330    0.342400    0.342744    0.344180    0.364136
     0.388494    0.393868    0.399413    0.402131    0.403448    0.415289
     0.484139    0.511998    0.517016    0.518190    0.522448    0.543323
     0.878824    0.925447    0.939344

 Minimum Search - Taking Simple RFO Step
 Searching for Lamda that Minimizes Along All modes
 Value Taken    Lamda =  -0.00013609
 Step Taken.  Stepsize is  0.153118

                             Maximum     Tolerance    Cnvgd?
         Gradient           0.000580      0.000300      NO
         Displacement       0.060232      0.001200      NO
         Energy change     -0.001002      0.000001      NO


 New Cartesian Coordinates Obtained by Inverse Iteration

 Displacement from previous Coordinates is:  0.616949
 ----------------------------------------------------------------
             Standard Nuclear Orientation (Angstroms)
    I     Atom           X                Y                Z
 ----------------------------------------------------------------
    1      C      -2.5860584343     1.1677303843    -0.2364196186
    2      H      -2.5324480086     1.3925007249    -1.3108632000
    3      C      -1.6336709220    -0.0212815088    -0.0063094088
    4      H      -1.6232161100    -0.2883077242     1.0520726245
    5      O      -0.3234360193     0.4634969206    -0.3834383244
    6      C      -2.0537770706    -1.2397846819    -0.8344793965
    7      H      -1.9584050962    -1.0078375472    -1.9007865445
    8      H      -1.3932889577    -2.0848410756    -0.6299882647
    9      C      -3.4972262363    -1.6410944488    -0.5221612156
   10      H      -3.5762440044    -1.9358540533     0.5367781318
   11      C      -3.9579491841    -2.8502660936    -1.3060368982
   12      O      -3.2992505952    -3.4523305428    -2.1182563864
   13      H      -5.0022061067    -3.1678383171    -1.0872143587
   14      C      -4.4697880100    -0.4637340467    -0.7407312999
   15      H      -5.4899743910    -0.7563832045    -0.4706910261
   16      H      -4.4842991016    -0.2055086739    -1.8073559285
   17      C      -4.0358329739     0.7558232100     0.0813188210
   18      H      -4.7130032613     1.5888212031    -0.1280775972
   19      H      -4.1276181093     0.5317536409     1.1475655702
   20      C      -2.1219048000     2.4572330990     0.4790436197
   21      H      -1.0785079376     2.6284440048     0.1805440063
   22      C      -2.9146812196     3.7124051100     0.0568450607
   23      H      -2.5021258769     4.6120504130     0.5223546662
   24      H      -2.8599583185     3.8457119051    -1.0259989325
   25      H      -3.9686476017     3.6472495702     0.3379871911
   26      C      -2.0577820498     2.3999084094     1.9901037598
   27      O      -2.3217780356     1.4550494354     2.6957803623
   28      H      -1.7216216903     3.3560432263     2.4530268927
   29      O       1.8163984004     0.4369819035    -0.8643535512
   30      C       3.0745391126    -0.2160204194    -0.9679989934
   31      H       2.9890608146    -1.1604733211    -1.5178205419
   32      C       0.7976097948    -0.3572393193    -0.2713287835
   33      H       0.6744974517    -1.2931443977    -0.8393610890
   34      C       3.9774772206     0.6870640299    -1.8052436405
   35      O       4.4116552392     0.3960421115    -2.8874496733
   36      O       4.2316482616     1.8590247993    -1.1863388475
   37      H       4.7910021777     2.3825291189    -1.7797650981
   38      C       3.6305352236    -0.4836063741     0.4372753585
   39      H       3.7694780551     0.4852509822     0.9375643188
   40      O       4.8673578537    -1.1613490156     0.3043735099
   41      H       5.1140594002    -1.5100084367     1.1690772589
   42      C       2.6055602239    -1.3178125746     1.2012752694
   43      H       2.5549504216    -2.3096308754     0.7416768021
   44      O       3.0311476531    -1.5745675497     2.5476208215
   45      H       3.0707593216    -0.7355010339     3.0246196467
   46      C       1.2063599641    -0.6940985614     1.1775384514
   47      H       1.2112745859     0.2508927761     1.7421748097
   48      O       0.2581633478    -1.6004857882     1.7243865536
   49      H       0.6375400236    -1.9791944031     2.5268301679
 ----------------------------------------------------------------
 Molecular Point Group                 C1    NOp =  1
 Largest Abelian Subgroup              C1    NOp =  1
 Nuclear Repulsion Energy =  2445.5850477526 hartrees
 There are       96 alpha and       96 beta electrons
 Applying Cartesian multipole field
    Component          Value
    ---------          -----
     (2,0,0)        1.00000E-12
     (0,2,0)        2.00000E-11
     (0,0,2)       -3.00000E-11
 Nucleus-field energy     =     0.0000000051 hartrees
 Requested basis set is 6-311++G(d,p)
 There are 270 shells and 718 basis functions
 A cutoff of  1.0D-11 yielded  26040 shell pairs
 There are    179751 function pairs (    190566 Cartesian)
 Smallest overlap matrix eigenvalue = 7.52E-07

 Q-Chem warning in module stvman/mkSTV.C, line 306:

 Overlap eigenvalue is smaller than square root of threshold
 Use THRESH >= 12 to get rid of this warning

 Linear dependence detected in AO basis
 Tighter screening thresholds may be required for diffuse basis sets
 Use S2THRESH > 14 and THRESH = 14 in case of SCF convergence issues
 Number of orthogonalized atomic orbitals = 717
 Maximum deviation from orthogonality = 2.784E-10
 Guess MOs from SCF MO coefficient file

 -----------------------------------------------------------------------
  General SCF calculation program by
  Eric Jon Sundstrom, Paul Horn, Yuezhi Mao, Dmitri Zuev, Alec White,
  David Stuck, Shaama M.S., Shane Yost, Joonho Lee, David Small,
  Daniel Levine, Susi Lehtola, Hugh Burton, Evgeny Epifanovsky
 -----------------------------------------------------------------------
 Exchange:     0.2000 Hartree-Fock + 0.0800 Slater + 0.7200 B88
 Correlation:  0.1900 VWN1RPA + 0.8100 LYP
 Using SG-1 standard quadrature grid
 using 6 threads for integral computing
 -------------------------------------------------------
 OpenMP Integral computing Module                
 Release: version 2.0, May 2017, Q-Chem Inc. Pleasanton 
 -------------------------------------------------------
 -------------------------------------------------------
 OpenMP BLAS3 based DFT computing Module                
 Release: version 1.0, May 2013, Q-Chem Inc. Pittsburgh 
 -------------------------------------------------------
 A restricted SCF calculation will be
 performed using DIIS
 SCF converges when DIIS error is below 1.0e-08
 ---------------------------------------
  Cycle       Energy         DIIS error
 ---------------------------------------
    1   -1301.5169788280      2.90e-04  
    2   -1301.5239008455      4.15e-05  
    3   -1301.5238463549      6.09e-05  
    4   -1301.5240062784      1.33e-05  
    5   -1301.5240126389      7.15e-06  
    6   -1301.5240149860      1.41e-06  
    7   -1301.5240150790      5.24e-07  
    8   -1301.5240150933      1.71e-07  
    9   -1301.5240150947      9.43e-08  
   10   -1301.5240150950      3.18e-08  
   11   -1301.5240150953      1.03e-08  
   12   -1301.5240150951      3.26e-09  Convergence criterion met
 ---------------------------------------
 SCF time:   CPU 2162.45s  wall 382.00s 
 SCF   energy in the final basis set =    -1301.5240150951
 Total energy in the final basis set =    -1301.5240150951

 --------------------------------------------------------------

                    Orbital Energies (a.u.)
 --------------------------------------------------------------

 Alpha MOs
 -- Occupied --
-19.1879 -19.1676 -19.1587 -19.1490 -19.1482 -19.1414 -19.1344 -19.1324
-19.1309 -10.3236 -10.2967 -10.2708 -10.2663 -10.2614 -10.2548 -10.2534
-10.2501 -10.2291 -10.1952 -10.1951 -10.1887 -10.1870 -10.1822 -10.1783
-10.1736  -1.1317  -1.0996  -1.0758  -1.0647  -1.0608  -1.0557  -1.0434
 -1.0418  -1.0342  -0.8597  -0.8178  -0.8124  -0.7986  -0.7568  -0.7522
 -0.7009  -0.6797  -0.6719  -0.6546  -0.6485  -0.6266  -0.6110  -0.5972
 -0.5680  -0.5649  -0.5621  -0.5528  -0.5449  -0.5223  -0.5154  -0.5081
 -0.5027  -0.5002  -0.4937  -0.4919  -0.4855  -0.4787  -0.4635  -0.4552
 -0.4514  -0.4480  -0.4450  -0.4416  -0.4377  -0.4256  -0.4200  -0.4137
 -0.4043  -0.4018  -0.3983  -0.3922  -0.3863  -0.3839  -0.3790  -0.3729
 -0.3703  -0.3618  -0.3577  -0.3490  -0.3455  -0.3434  -0.3395  -0.3274
 -0.3192  -0.3153  -0.3064  -0.2972  -0.2863  -0.2753  -0.2648  -0.2611
 -- Virtual --
 -0.0445  -0.0395  -0.0341  -0.0238  -0.0128  -0.0099  -0.0062  -0.0001
  0.0018   0.0086   0.0127   0.0183   0.0247   0.0269   0.0303   0.0336
  0.0405   0.0421   0.0449   0.0509   0.0528   0.0566   0.0598   0.0621
  0.0690   0.0704   0.0737   0.0768   0.0787   0.0837   0.0865   0.0884
  0.0927   0.0962   0.0967   0.0981   0.1004   0.1039   0.1055   0.1065
  0.1096   0.1103   0.1120   0.1161   0.1176   0.1209   0.1241   0.1254
  0.1289   0.1299   0.1329   0.1331   0.1351   0.1363   0.1404   0.1415
  0.1446   0.1448   0.1467   0.1499   0.1533   0.1552   0.1563   0.1594
  0.1603   0.1623   0.1647   0.1659   0.1667   0.1683   0.1739   0.1753
  0.1813   0.1819   0.1859   0.1878   0.1900   0.1906   0.1966   0.1975
  0.1997   0.2013   0.2039   0.2091   0.2112   0.2116   0.2138   0.2173
  0.2222   0.2234   0.2254   0.2306   0.2316   0.2356   0.2374   0.2383
  0.2406   0.2422   0.2452   0.2483   0.2521   0.2564   0.2583   0.2602
  0.2642   0.2664   0.2673   0.2706   0.2736   0.2743   0.2796   0.2849
  0.2860   0.2893   0.2898   0.2937   0.2941   0.2965   0.2994   0.3053
  0.3080   0.3121   0.3136   0.3168   0.3179   0.3202   0.3208   0.3253
  0.3298   0.3324   0.3335   0.3377   0.3410   0.3415   0.3454   0.3486
  0.3515   0.3548   0.3580   0.3599   0.3613   0.3638   0.3642   0.3697
  0.3716   0.3748   0.3779   0.3812   0.3829   0.3867   0.3904   0.3973
  0.3987   0.4027   0.4095   0.4137   0.4177   0.4183   0.4252   0.4296
  0.4347   0.4371   0.4464   0.4511   0.4560   0.4586   0.4663   0.4726
  0.4752   0.4832   0.4887   0.4894   0.4906   0.4981   0.5083   0.5109
  0.5182   0.5276   0.5289   0.5331   0.5422   0.5515   0.5573   0.5647
  0.5657   0.5699   0.5751   0.5831   0.5885   0.5960   0.5990   0.6026
  0.6089   0.6118   0.6196   0.6228   0.6296   0.6335   0.6394   0.6425
  0.6474   0.6511   0.6560   0.6596   0.6651   0.6730   0.6788   0.6827
  0.6890   0.6956   0.6962   0.7000   0.7067   0.7073   0.7136   0.7242
  0.7301   0.7331   0.7457   0.7476   0.7527   0.7568   0.7608   0.7622
  0.7661   0.7728   0.7772   0.7815   0.7845   0.7881   0.7901   0.7954
  0.8002   0.8061   0.8098   0.8131   0.8180   0.8259   0.8346   0.8398
  0.8498   0.8625   0.8741   0.8925   0.9067   0.9148   0.9342   0.9384
  0.9493   0.9545   0.9716   0.9804   1.0034   1.0076   1.0116   1.0229
  1.0289   1.0333   1.0419   1.0544   1.0615   1.0723   1.0850   1.0952
  1.0985   1.1140   1.1191   1.1251   1.1420   1.1505   1.1544   1.1662
  1.1690   1.1748   1.1784   1.1845   1.1899   1.1925   1.1995   1.2062
  1.2094   1.2119   1.2174   1.2253   1.2272   1.2454   1.2485   1.2547
  1.2605   1.2655   1.2713   1.2825   1.2887   1.2913   1.3012   1.3019
  1.3260   1.3325   1.3442   1.3477   1.3556   1.3610   1.3734   1.3844
  1.3930   1.4122   1.4298   1.4397   1.4473   1.4558   1.4670   1.4708
  1.4751   1.4835   1.4990   1.5053   1.5090   1.5188   1.5273   1.5355
  1.5424   1.5509   1.5525   1.5561   1.5634   1.5665   1.5678   1.5757
  1.5774   1.5864   1.5908   1.5960   1.6015   1.6112   1.6134   1.6143
  1.6184   1.6207   1.6253   1.6328   1.6365   1.6425   1.6529   1.6598
  1.6612   1.6667   1.6690   1.6721   1.6787   1.6884   1.6967   1.7003
  1.7155   1.7201   1.7238   1.7339   1.7390   1.7451   1.7499   1.7641
  1.7683   1.7726   1.7804   1.7852   1.7991   1.8048   1.8122   1.8159
  1.8239   1.8364   1.8443   1.8515   1.8570   1.8649   1.8730   1.8793
  1.8926   1.8993   1.9136   1.9221   1.9289   1.9423   1.9460   1.9562
  1.9643   1.9786   1.9826   2.0044   2.0184   2.0242   2.0352   2.0450
  2.0476   2.0624   2.0637   2.0728   2.0791   2.0839   2.0936   2.1065
  2.1152   2.1349   2.1440   2.1478   2.1480   2.1582   2.1661   2.1716
  2.1790   2.1987   2.2189   2.2259   2.2403   2.2454   2.2574   2.2712
  2.2777   2.2881   2.3014   2.3157   2.3234   2.3414   2.3532   2.3671
  2.3678   2.3947   2.4020   2.4148   2.4301   2.4458   2.4759   2.4877
  2.4927   2.5164   2.5263   2.5323   2.5333   2.5352   2.5478   2.5748
  2.5792   2.5851   2.5887   2.6017   2.6086   2.6254   2.6299   2.6396
  2.6428   2.6492   2.6623   2.6825   2.6876   2.6991   2.7014   2.7076
  2.7249   2.7370   2.7561   2.7727   2.7803   2.7937   2.7970   2.8086
  2.8209   2.8310   2.8425   2.8452   2.8547   2.8628   2.8690   2.8767
  2.8847   2.8910   2.8975   2.8996   2.9185   2.9221   2.9304   2.9400
  2.9502   2.9538   2.9581   2.9697   2.9851   2.9983   3.0032   3.0125
  3.0176   3.0305   3.0408   3.0435   3.0658   3.0703   3.0811   3.0838
  3.0917   3.1016   3.1177   3.1222   3.1350   3.1445   3.1551   3.1585
  3.1689   3.1780   3.1807   3.2007   3.2116   3.2165   3.2467   3.2524
  3.2694   3.2848   3.2977   3.3113   3.3241   3.3375   3.3634   3.3692
  3.3756   3.3851   3.4032   3.4137   3.4362   3.4666   3.4787   3.5015
  3.5183   3.5228   3.5486   3.5624   3.5770   3.6190   3.6822   3.7824
  3.7845   3.7951   3.8021   3.8058   3.8409   3.8517   3.8776   3.8904
  3.9040   3.9203   3.9313   3.9434   3.9609   3.9696   3.9982   4.0082
  4.0177   4.0683   4.0927   4.1030   4.1339   4.1648   4.1735   4.1786
  4.2356   4.2379   4.2496   4.2715   4.2955   4.3213   4.3338   4.3932
  4.4116   4.9847   5.0610   5.0762   5.0888   5.0979   5.1138   5.1226
  5.1513   5.1873   5.1931   5.1957   5.2248   5.3667   5.3794   5.4201
  5.4380   5.4689   5.4995   5.6004   5.6153   5.6499   5.6612   5.7286
  5.7407   5.7584   5.8013   5.8492  23.7544  23.7646  23.7966  23.8078
 23.8151  23.8245  23.8453  23.8717  23.8739  23.8885  23.8977  23.9125
 23.9323  23.9532  23.9750  23.9851  49.8690  49.9028  49.9465  49.9522
 49.9701  49.9739  49.9812  50.0160  50.0171
 --------------------------------------------------------------

          Ground-State Mulliken Net Atomic Charges

     Atom                 Charge (a.u.)
  ----------------------------------------
      1 C                     0.303316
      2 H                     0.238865
      3 C                    -1.189708
      4 H                     0.315016
      5 O                     0.176845
      6 C                    -0.785255
      7 H                     0.218745
      8 H                     0.192731
      9 C                     0.761507
     10 H                     0.218959
     11 C                    -0.353176
     12 O                    -0.207877
     13 H                     0.109976
     14 C                    -0.675483
     15 H                     0.180729
     16 H                     0.168434
     17 C                    -0.449191
     18 H                     0.142145
     19 H                     0.214575
     20 C                     0.549802
     21 H                     0.260822
     22 C                    -0.491502
     23 H                     0.158376
     24 H                     0.154012
     25 H                     0.159836
     26 C                    -0.403167
     27 O                    -0.187399
     28 H                     0.112792
     29 O                     0.103932
     30 C                    -0.316785
     31 H                     0.264475
     32 C                    -0.604960
     33 H                     0.273576
     34 C                     0.117458
     35 O                    -0.206385
     36 O                    -0.127279
     37 H                     0.296818
     38 C                    -0.236493
     39 H                     0.274081
     40 O                    -0.148716
     41 H                     0.262253
     42 C                    -0.700968
     43 H                     0.296537
     44 O                    -0.205532
     45 H                     0.275526
     46 C                     0.064140
     47 H                     0.269725
     48 O                    -0.114112
     49 H                     0.267984
  ----------------------------------------
  Sum of atomic charges =    -0.000000

 -----------------------------------------------------------------
                    Cartesian Multipole Moments
 -----------------------------------------------------------------
    Charge (ESU x 10^10)
                -0.0000
    Dipole Moment (Debye)
         X      -1.0523      Y       3.7103      Z       3.8089
       Tot       5.4205
    Quadrupole Moments (Debye-Ang)
        XX    -142.8946     XY       0.3307     YY    -149.3212
        XZ      15.1120     YZ      -9.7872     ZZ    -163.9224
    Octopole Moments (Debye-Ang^2)
       XXX     -18.7950    XXY      54.1173    XYY      46.4893
       YYY      90.7556    XXZ      60.2913    XYZ      14.5128
       YYZ      34.2247    XZZ      41.3130    YZZ      30.0756
       ZZZ      53.9316
    Hexadecapole Moments (Debye-Ang^3)
      XXXX   -8488.3249   XXXY     395.2788   XXYY   -1812.1764
      XYYY       9.4738   YYYY   -2866.5936   XXXZ     343.8066
      XXYZ    -230.5759   XYYZ    -173.5457   YYYZ    -277.5224
      XXZZ   -1948.5784   XYZZ      31.1316   YYZZ    -842.3971
      XZZZ     267.0979   YZZZ    -237.2866   ZZZZ   -2038.7138
 -----------------------------------------------------------------
 Calculating analytic gradient of the SCF energy
 Gradient of SCF Energy
            1           2           3           4           5           6
    1  -0.0003609  -0.0000412   0.0002149   0.0000076  -0.0000822  -0.0001786
    2   0.0003443  -0.0000466   0.0008702  -0.0002580  -0.0005244  -0.0001237
    3   0.0000543   0.0000381   0.0004382   0.0002682  -0.0010030   0.0000153
            7           8           9          10          11          12
    1   0.0000899   0.0001711  -0.0000219   0.0000072  -0.0002140   0.0001854
    2   0.0000514   0.0000183   0.0000069  -0.0000681   0.0001512  -0.0001117
    3   0.0001063  -0.0000041   0.0000648  -0.0000483   0.0002848  -0.0002446
           13          14          15          16          17          18
    1   0.0000731   0.0000488  -0.0000272  -0.0000122  -0.0000629  -0.0000903
    2   0.0000170   0.0001065  -0.0000115  -0.0000620  -0.0000944   0.0001970
    3  -0.0000826  -0.0001284  -0.0000586  -0.0001522   0.0000504   0.0001258
           19          20          21          22          23          24
    1   0.0000678   0.0002449  -0.0001522  -0.0002349  -0.0000255   0.0000188
    2   0.0000533  -0.0002188   0.0001201  -0.0001321   0.0000069   0.0000365
    3  -0.0002579   0.0000104   0.0000922  -0.0000442   0.0000724   0.0000805
           25          26          27          28          29          30
    1  -0.0001283   0.0008490  -0.0001145  -0.0002905  -0.0001314   0.0002309
    2  -0.0000064   0.0000993  -0.0003453  -0.0000038   0.0001146   0.0000257
    3  -0.0000120  -0.0003842   0.0001284   0.0000383   0.0002431  -0.0000840
           31          32          33          34          35          36
    1  -0.0000679  -0.0000080  -0.0000368  -0.0003182   0.0001898  -0.0000181
    2   0.0000697  -0.0000710  -0.0000255   0.0001873  -0.0001580  -0.0000110
    3  -0.0000358   0.0003677  -0.0001555   0.0004133  -0.0004209   0.0002069
           37          38          39          40          41          42
    1   0.0000058   0.0004939  -0.0000526  -0.0001688  -0.0000362   0.0000612
    2  -0.0000463  -0.0000054   0.0000177   0.0001075   0.0000193  -0.0000561
    3  -0.0000698  -0.0000091  -0.0001118   0.0000020   0.0000269  -0.0000207
           43          44          45          46          47          48
    1   0.0000118  -0.0000607  -0.0000490  -0.0000598   0.0001481  -0.0001792
    2   0.0000234  -0.0000234   0.0000424  -0.0002250  -0.0000137  -0.0000585
    3   0.0000149  -0.0001050   0.0000982   0.0000169   0.0001081   0.0000431
           49
    1   0.0001038
    2   0.0000141
    3   0.0000229
 Max gradient component =       1.003E-03
 RMS gradient           =       2.028E-04
 Gradient time:  CPU 514.14 s  wall 86.83 s
 Geometry Optimization Parameters
   NAtoms,    NIC,     NZ,  NCons,   NDum,   NFix, NCnnct, MaxDiis
       49     390       0       0       0       0       0       0

 Cartesian Hessian Update
 Hessian Updated using BFGS Update


** GEOMETRY OPTIMIZATION IN DELOCALIZED INTERNAL COORDINATES **
   Searching for a Minimum

   Optimization Cycle:  11

                       Coordinates (Angstroms)
     ATOM                X               Y               Z
      1  C        -2.5860584343    1.1677303843   -0.2364196186
      2  H        -2.5324480086    1.3925007249   -1.3108632000
      3  C        -1.6336709220   -0.0212815088   -0.0063094088
      4  H        -1.6232161100   -0.2883077242    1.0520726245
      5  O        -0.3234360193    0.4634969206   -0.3834383244
      6  C        -2.0537770706   -1.2397846819   -0.8344793965
      7  H        -1.9584050962   -1.0078375472   -1.9007865445
      8  H        -1.3932889577   -2.0848410756   -0.6299882647
      9  C        -3.4972262363   -1.6410944488   -0.5221612156
     10  H        -3.5762440044   -1.9358540533    0.5367781318
     11  C        -3.9579491841   -2.8502660936   -1.3060368982
     12  O        -3.2992505952   -3.4523305428   -2.1182563864
     13  H        -5.0022061067   -3.1678383171   -1.0872143587
     14  C        -4.4697880100   -0.4637340467   -0.7407312999
     15  H        -5.4899743910   -0.7563832045   -0.4706910261
     16  H        -4.4842991016   -0.2055086739   -1.8073559285
     17  C        -4.0358329739    0.7558232100    0.0813188210
     18  H        -4.7130032613    1.5888212031   -0.1280775972
     19  H        -4.1276181093    0.5317536409    1.1475655702
     20  C        -2.1219048000    2.4572330990    0.4790436197
     21  H        -1.0785079376    2.6284440048    0.1805440063
     22  C        -2.9146812196    3.7124051100    0.0568450607
     23  H        -2.5021258769    4.6120504130    0.5223546662
     24  H        -2.8599583185    3.8457119051   -1.0259989325
     25  H        -3.9686476017    3.6472495702    0.3379871911
     26  C        -2.0577820498    2.3999084094    1.9901037598
     27  O        -2.3217780356    1.4550494354    2.6957803623
     28  H        -1.7216216903    3.3560432263    2.4530268927
     29  O         1.8163984004    0.4369819035   -0.8643535512
     30  C         3.0745391126   -0.2160204194   -0.9679989934
     31  H         2.9890608146   -1.1604733211   -1.5178205419
     32  C         0.7976097948   -0.3572393193   -0.2713287835
     33  H         0.6744974517   -1.2931443977   -0.8393610890
     34  C         3.9774772206    0.6870640299   -1.8052436405
     35  O         4.4116552392    0.3960421115   -2.8874496733
     36  O         4.2316482616    1.8590247993   -1.1863388475
     37  H         4.7910021777    2.3825291189   -1.7797650981
     38  C         3.6305352236   -0.4836063741    0.4372753585
     39  H         3.7694780551    0.4852509822    0.9375643188
     40  O         4.8673578537   -1.1613490156    0.3043735099
     41  H         5.1140594002   -1.5100084367    1.1690772589
     42  C         2.6055602239   -1.3178125746    1.2012752694
     43  H         2.5549504216   -2.3096308754    0.7416768021
     44  O         3.0311476531   -1.5745675497    2.5476208215
     45  H         3.0707593216   -0.7355010339    3.0246196467
     46  C         1.2063599641   -0.6940985614    1.1775384514
     47  H         1.2112745859    0.2508927761    1.7421748097
     48  O         0.2581633478   -1.6004857882    1.7243865536
     49  H         0.6375400236   -1.9791944031    2.5268301679
   Point Group: c1    Number of degrees of freedom:   141


   Energy is  -1301.524015095

 Hessian Updated using BFGS Update

141 Hessian modes will be used to form the next step
  Hessian Eigenvalues:
     0.002399    0.005331    0.005456    0.005939    0.006186    0.006577
     0.006673    0.007280    0.007600    0.007858    0.009224    0.010080
     0.010870    0.011308    0.012747    0.014657    0.019261    0.020181
     0.021843    0.030460    0.030950    0.033366    0.034576    0.038975
     0.039530    0.043569    0.044773    0.045704    0.046423    0.046632
     0.047477    0.047895    0.048561    0.049312    0.049906    0.050778
     0.051467    0.053097    0.054506    0.054964    0.055355    0.056403
     0.056944    0.057009    0.058096    0.059223    0.059988    0.062069
     0.063258    0.065946    0.068673    0.070351    0.074867    0.078961
     0.080456    0.081677    0.082842    0.084213    0.088986    0.096990
     0.099463    0.115989    0.124292    0.128750    0.142057    0.149589
     0.154842    0.159281    0.159667    0.159926    0.159999    0.160013
     0.160046    0.160190    0.160437    0.161535    0.167125    0.171069
     0.174475    0.179258    0.182697    0.190327    0.196543    0.200537
     0.201516    0.204932    0.218731    0.220121    0.248214    0.250289
     0.260559    0.260741    0.271309    0.276573    0.277346    0.284316
     0.287636    0.288063    0.290221    0.291484    0.292604    0.296545
     0.302716    0.305933    0.308706    0.329277    0.331797    0.335284
     0.338001    0.338865    0.338986    0.339151    0.339368    0.339559
     0.339935    0.340472    0.340752    0.340918    0.341221    0.341279
     0.341931    0.342374    0.342612    0.343681    0.346262    0.363786
     0.388478    0.393867    0.399230    0.402098    0.403601    0.414939
     0.483701    0.511991    0.517002    0.518165    0.522471    0.543350
     0.880982    0.925468    0.939491

 Minimum Search - Taking Simple RFO Step
 Searching for Lamda that Minimizes Along All modes
 Value Taken    Lamda =  -0.00011157
 Step Taken.  Stepsize is  0.150048

                             Maximum     Tolerance    Cnvgd?
         Gradient           0.000915      0.000300      NO
         Displacement       0.048713      0.001200      NO
         Energy change     -0.000035      0.000001      NO


 New Cartesian Coordinates Obtained by Inverse Iteration

 Displacement from previous Coordinates is:  0.620196
 ----------------------------------------------------------------
             Standard Nuclear Orientation (Angstroms)
    I     Atom           X                Y                Z
 ----------------------------------------------------------------
    1      C      -2.5889799659     1.1689959322    -0.2191628182
    2      H      -2.5160900723     1.4015481968    -1.2908176276
    3      C      -1.6363556053    -0.0189162249     0.0172389300
    4      H      -1.6370433569    -0.2913795780     1.0742334438
    5      O      -0.3229530989     0.4747365907    -0.3398352983
    6      C      -2.0424749580    -1.2345837193    -0.8219013968
    7      H      -1.9320353597    -0.9990569864    -1.8860591154
    8      H      -1.3855854579    -2.0808372700    -0.6111084430
    9      C      -3.4898259549    -1.6387685682    -0.5321110982
   10      H      -3.5839834727    -1.9358067011     0.5250612855
   11      C      -3.9364255390    -2.8481177743    -1.3241484969
   12      O      -3.2636611170    -3.4499393294    -2.1246048652
   13      H      -4.9834714117    -3.1673409362    -1.1214118204
   14      C      -4.4615873314    -0.4632328477    -0.7620863516
   15      H      -5.4850014255    -0.7591123830    -0.5085776410
   16      H      -4.4601489946    -0.2011815978    -1.8277911487
   17      C      -4.0434857150     0.7544124154     0.0706974241
   18      H      -4.7172349286     1.5874511187    -0.1492712508
   19      H      -4.1547914247     0.5280656005     1.1345899539
   20      C      -2.1407952251     2.4552194175     0.5131019482
   21      H      -1.0812660580     2.6079302330     0.2650177717
   22      C      -2.8912584370     3.7200901704     0.0460678574
   23      H      -2.4932930053     4.6150884942     0.5327904420
   24      H      -2.7745205545     3.8503789756    -1.0321810103
   25      H      -3.9601531805     3.6697067492     0.2678113936
   26      C      -2.1507267369     2.4041472085     2.0260266459
   27      O      -2.4525305287     1.4635979558     2.7218037499
   28      H      -1.8299193474     3.3600450614     2.5003909680
   29      O       1.8097138430     0.4343370158    -0.8608639931
   30      C       3.0626554961    -0.2263319729    -0.9799960844
   31      H       2.9642715528    -1.1715969179    -1.5262509336
   32      C       0.7965219693    -0.3502059539    -0.2462810302
   33      H       0.6587437890    -1.2882795814    -0.8067679010
   34      C       3.9590545279     0.6699394640    -1.8317431023
   35      O       4.3790514121     0.3731128597    -2.9176497294
   36      O       4.2275321185     1.8416638072    -1.2186108799
   37      H       4.7829006802     2.3611862660    -1.8191125772
   38      C       3.6376636770    -0.4948327371     0.4175932530
   39      H       3.7927735896     0.4740300848     0.9132268647
   40      O       4.8669107694    -1.1826692915     0.2662630117
   41      H       5.1237204350    -1.5325666045     1.1274145149
   42      C       2.6190574753    -1.3182512259     1.2015653148
   43      H       2.5522680150    -2.3113496786     0.7468431772
   44      O       3.0655423413    -1.5729183738     2.5415554218
   45      H       3.1229293248    -0.7316918249     3.0125942311
   46      C       1.2259391102    -0.6817056624     1.1969926256
   47      H       1.2475195341     0.2668512696     1.7551340639
   48      O       0.2762220253    -1.5750884215     1.7618135168
   49      H       0.6609810019    -1.9529597350     2.5618818598
 ----------------------------------------------------------------
 Molecular Point Group                 C1    NOp =  1
 Largest Abelian Subgroup              C1    NOp =  1
 Nuclear Repulsion Energy =  2443.2297468432 hartrees
 There are       96 alpha and       96 beta electrons
 Applying Cartesian multipole field
    Component          Value
    ---------          -----
     (2,0,0)        1.00000E-12
     (0,2,0)        2.00000E-11
     (0,0,2)       -3.00000E-11
 Nucleus-field energy     =     0.0000000044 hartrees
 Requested basis set is 6-311++G(d,p)
 There are 270 shells and 718 basis functions
 A cutoff of  1.0D-11 yielded  26036 shell pairs
 There are    179728 function pairs (    190536 Cartesian)
 Smallest overlap matrix eigenvalue = 7.63E-07

 Q-Chem warning in module stvman/mkSTV.C, line 306:

 Overlap eigenvalue is smaller than square root of threshold
 Use THRESH >= 12 to get rid of this warning

 Linear dependence detected in AO basis
 Tighter screening thresholds may be required for diffuse basis sets
 Use S2THRESH > 14 and THRESH = 14 in case of SCF convergence issues
 Number of orthogonalized atomic orbitals = 717
 Maximum deviation from orthogonality = 2.470E-10
 Guess MOs from SCF MO coefficient file

 -----------------------------------------------------------------------
  General SCF calculation program by
  Eric Jon Sundstrom, Paul Horn, Yuezhi Mao, Dmitri Zuev, Alec White,
  David Stuck, Shaama M.S., Shane Yost, Joonho Lee, David Small,
  Daniel Levine, Susi Lehtola, Hugh Burton, Evgeny Epifanovsky
 -----------------------------------------------------------------------
 Exchange:     0.2000 Hartree-Fock + 0.0800 Slater + 0.7200 B88
 Correlation:  0.1900 VWN1RPA + 0.8100 LYP
 Using SG-1 standard quadrature grid
 using 6 threads for integral computing
 -------------------------------------------------------
 OpenMP Integral computing Module                
 Release: version 2.0, May 2017, Q-Chem Inc. Pleasanton 
 -------------------------------------------------------
 -------------------------------------------------------
 OpenMP BLAS3 based DFT computing Module                
 Release: version 1.0, May 2013, Q-Chem Inc. Pittsburgh 
 -------------------------------------------------------
 A restricted SCF calculation will be
 performed using DIIS
 SCF converges when DIIS error is below 1.0e-08
 ---------------------------------------
  Cycle       Energy         DIIS error
 ---------------------------------------
    1   -1301.5169452391      3.03e-04  
    2   -1301.5239785402      3.50e-05  
    3   -1301.5239673097      4.76e-05  
    4   -1301.5240645452      1.34e-05  
    5   -1301.5240717489      5.73e-06  
    6   -1301.5240733897      1.43e-06  
    7   -1301.5240734841      5.38e-07  
    8   -1301.5240735003      1.71e-07  
    9   -1301.5240735017      1.18e-07  
   10   -1301.5240735024      3.55e-08  
   11   -1301.5240735024      9.49e-09  Convergence criterion met
 ---------------------------------------
 SCF time:   CPU 1979.87s  wall 349.00s 
 SCF   energy in the final basis set =    -1301.5240735024
 Total energy in the final basis set =    -1301.5240735024

 --------------------------------------------------------------

                    Orbital Energies (a.u.)
 --------------------------------------------------------------

 Alpha MOs
 -- Occupied --
-19.1879 -19.1677 -19.1588 -19.1491 -19.1485 -19.1418 -19.1341 -19.1325
-19.1310 -10.3237 -10.2967 -10.2705 -10.2665 -10.2616 -10.2549 -10.2536
-10.2501 -10.2298 -10.1953 -10.1950 -10.1887 -10.1868 -10.1819 -10.1777
-10.1742  -1.1318  -1.0997  -1.0759  -1.0645  -1.0611  -1.0559  -1.0437
 -1.0420  -1.0344  -0.8597  -0.8178  -0.8126  -0.7988  -0.7567  -0.7525
 -0.7011  -0.6795  -0.6720  -0.6546  -0.6485  -0.6268  -0.6111  -0.5973
 -0.5682  -0.5650  -0.5623  -0.5529  -0.5450  -0.5225  -0.5156  -0.5082
 -0.5028  -0.4999  -0.4938  -0.4920  -0.4856  -0.4788  -0.4635  -0.4553
 -0.4515  -0.4482  -0.4447  -0.4419  -0.4379  -0.4257  -0.4197  -0.4139
 -0.4045  -0.4017  -0.3985  -0.3923  -0.3862  -0.3841  -0.3791  -0.3731
 -0.3702  -0.3615  -0.3580  -0.3493  -0.3454  -0.3435  -0.3397  -0.3275
 -0.3192  -0.3155  -0.3063  -0.2974  -0.2866  -0.2752  -0.2649  -0.2613
 -- Virtual --
 -0.0442  -0.0396  -0.0343  -0.0240  -0.0126  -0.0099  -0.0063  -0.0001
  0.0016   0.0086   0.0128   0.0185   0.0243   0.0269   0.0303   0.0335
  0.0401   0.0425   0.0448   0.0505   0.0531   0.0565   0.0598   0.0623
  0.0688   0.0708   0.0736   0.0767   0.0788   0.0835   0.0863   0.0884
  0.0925   0.0960   0.0966   0.0978   0.1004   0.1037   0.1057   0.1057
  0.1096   0.1100   0.1119   0.1161   0.1176   0.1214   0.1244   0.1252
  0.1284   0.1303   0.1326   0.1333   0.1351   0.1361   0.1401   0.1415
  0.1442   0.1448   0.1464   0.1504   0.1533   0.1554   0.1563   0.1595
  0.1598   0.1622   0.1649   0.1659   0.1665   0.1689   0.1738   0.1751
  0.1810   0.1814   0.1863   0.1873   0.1895   0.1897   0.1965   0.1971
  0.1992   0.2015   0.2036   0.2088   0.2107   0.2115   0.2140   0.2173
  0.2220   0.2231   0.2257   0.2306   0.2315   0.2347   0.2377   0.2379
  0.2407   0.2424   0.2446   0.2489   0.2519   0.2561   0.2577   0.2603
  0.2628   0.2666   0.2676   0.2701   0.2734   0.2742   0.2796   0.2849
  0.2856   0.2893   0.2898   0.2930   0.2946   0.2963   0.2997   0.3058
  0.3082   0.3108   0.3132   0.3165   0.3182   0.3200   0.3214   0.3256
  0.3295   0.3315   0.3334   0.3373   0.3408   0.3415   0.3447   0.3486
  0.3515   0.3551   0.3578   0.3595   0.3616   0.3644   0.3647   0.3685
  0.3719   0.3752   0.3773   0.3806   0.3832   0.3862   0.3900   0.3968
  0.3986   0.4009   0.4096   0.4137   0.4163   0.4182   0.4241   0.4290
  0.4355   0.4373   0.4472   0.4515   0.4552   0.4591   0.4650   0.4720
  0.4742   0.4831   0.4867   0.4893   0.4903   0.4984   0.5077   0.5110
  0.5169   0.5268   0.5274   0.5307   0.5412   0.5517   0.5561   0.5632
  0.5656   0.5695   0.5755   0.5840   0.5886   0.5960   0.5988   0.6020
  0.6094   0.6100   0.6194   0.6230   0.6299   0.6337   0.6370   0.6417
  0.6484   0.6504   0.6545   0.6591   0.6645   0.6741   0.6800   0.6817
  0.6875   0.6945   0.6963   0.7005   0.7067   0.7081   0.7139   0.7268
  0.7303   0.7343   0.7458   0.7483   0.7525   0.7562   0.7603   0.7611
  0.7671   0.7730   0.7772   0.7814   0.7847   0.7870   0.7904   0.7962
  0.7998   0.8057   0.8095   0.8127   0.8169   0.8260   0.8346   0.8391
  0.8491   0.8624   0.8743   0.8924   0.9067   0.9147   0.9349   0.9381
  0.9492   0.9548   0.9703   0.9805   1.0025   1.0046   1.0112   1.0202
  1.0265   1.0343   1.0451   1.0531   1.0622   1.0720   1.0853   1.0961
  1.0990   1.1162   1.1207   1.1258   1.1419   1.1502   1.1549   1.1664
  1.1686   1.1730   1.1776   1.1840   1.1885   1.1914   1.2030   1.2051
  1.2080   1.2108   1.2171   1.2254   1.2275   1.2409   1.2484   1.2538
  1.2604   1.2679   1.2703   1.2814   1.2877   1.2903   1.2995   1.3026
  1.3259   1.3332   1.3450   1.3495   1.3556   1.3604   1.3745   1.3827
  1.3939   1.4134   1.4302   1.4395   1.4467   1.4556   1.4668   1.4683
  1.4745   1.4822   1.4985   1.5044   1.5084   1.5190   1.5262   1.5352
  1.5419   1.5501   1.5532   1.5538   1.5630   1.5652   1.5667   1.5741
  1.5773   1.5858   1.5911   1.5965   1.6028   1.6105   1.6133   1.6150
  1.6187   1.6205   1.6242   1.6313   1.6364   1.6417   1.6513   1.6594
  1.6611   1.6674   1.6693   1.6710   1.6794   1.6859   1.6960   1.7000
  1.7155   1.7207   1.7230   1.7353   1.7398   1.7450   1.7501   1.7638
  1.7680   1.7717   1.7805   1.7844   1.7989   1.8042   1.8107   1.8163
  1.8231   1.8355   1.8439   1.8506   1.8568   1.8645   1.8721   1.8801
  1.8929   1.8981   1.9121   1.9218   1.9292   1.9416   1.9460   1.9566
  1.9639   1.9768   1.9816   2.0040   2.0189   2.0240   2.0344   2.0444
  2.0471   2.0615   2.0635   2.0734   2.0785   2.0846   2.0932   2.1051
  2.1145   2.1343   2.1445   2.1484   2.1502   2.1593   2.1665   2.1723
  2.1783   2.1968   2.2188   2.2270   2.2399   2.2465   2.2583   2.2700
  2.2756   2.2856   2.3002   2.3160   2.3221   2.3413   2.3536   2.3664
  2.3684   2.3943   2.4019   2.4138   2.4305   2.4457   2.4763   2.4887
  2.4934   2.5159   2.5268   2.5315   2.5341   2.5361   2.5471   2.5747
  2.5790   2.5848   2.5892   2.6018   2.6091   2.6247   2.6295   2.6381
  2.6418   2.6491   2.6616   2.6823   2.6875   2.6991   2.7020   2.7077
  2.7255   2.7378   2.7557   2.7729   2.7800   2.7933   2.7975   2.8084
  2.8205   2.8320   2.8424   2.8457   2.8554   2.8618   2.8697   2.8763
  2.8830   2.8913   2.8970   2.8995   2.9169   2.9222   2.9305   2.9390
  2.9484   2.9534   2.9590   2.9694   2.9869   2.9981   3.0025   3.0115
  3.0168   3.0311   3.0400   3.0431   3.0651   3.0702   3.0801   3.0829
  3.0911   3.1011   3.1157   3.1208   3.1355   3.1435   3.1530   3.1587
  3.1699   3.1771   3.1813   3.1995   3.2108   3.2165   3.2460   3.2519
  3.2720   3.2867   3.2970   3.3105   3.3249   3.3375   3.3631   3.3692
  3.3756   3.3848   3.4031   3.4143   3.4367   3.4671   3.4782   3.5015
  3.5179   3.5231   3.5499   3.5626   3.5760   3.6193   3.6822   3.7825
  3.7834   3.7945   3.8021   3.8058   3.8416   3.8520   3.8771   3.8908
  3.9038   3.9209   3.9297   3.9424   3.9577   3.9700   3.9980   4.0068
  4.0181   4.0693   4.0942   4.1023   4.1338   4.1647   4.1737   4.1784
  4.2367   4.2378   4.2511   4.2721   4.2961   4.3220   4.3338   4.3934
  4.4104   4.9848   5.0606   5.0762   5.0873   5.0971   5.1122   5.1212
  5.1519   5.1871   5.1936   5.1970   5.2196   5.3675   5.3792   5.4200
  5.4381   5.4661   5.4993   5.6008   5.6151   5.6500   5.6613   5.7284
  5.7384   5.7563   5.8032   5.8492  23.7545  23.7655  23.7965  23.8076
 23.8147  23.8246  23.8450  23.8710  23.8742  23.8884  23.8968  23.9124
 23.9325  23.9538  23.9751  23.9843  49.8689  49.9025  49.9461  49.9518
 49.9698  49.9736  49.9807  50.0158  50.0172
 --------------------------------------------------------------

          Ground-State Mulliken Net Atomic Charges

     Atom                 Charge (a.u.)
  ----------------------------------------
      1 C                     0.313708
      2 H                     0.238959
      3 C                    -1.215834
      4 H                     0.314411
      5 O                     0.177810
      6 C                    -0.772469
      7 H                     0.220929
      8 H                     0.189058
      9 C                     0.747172
     10 H                     0.218980
     11 C                    -0.347244
     12 O                    -0.208112
     13 H                     0.110695
     14 C                    -0.664463
     15 H                     0.180663
     16 H                     0.167702
     17 C                    -0.474668
     18 H                     0.142746
     19 H                     0.215554
     20 C                     0.571022
     21 H                     0.261340
     22 C                    -0.506199
     23 H                     0.158753
     24 H                     0.153488
     25 H                     0.158444
     26 C                    -0.398744
     27 O                    -0.191842
     28 H                     0.112275
     29 O                     0.102827
     30 C                    -0.324945
     31 H                     0.263627
     32 C                    -0.582129
     33 H                     0.278921
     34 C                     0.109274
     35 O                    -0.206679
     36 O                    -0.128486
     37 H                     0.296757
     38 C                    -0.234246
     39 H                     0.274091
     40 O                    -0.147829
     41 H                     0.262555
     42 C                    -0.684764
     43 H                     0.296877
     44 O                    -0.206153
     45 H                     0.275784
     46 C                     0.064535
     47 H                     0.263799
     48 O                    -0.115710
     49 H                     0.267755
  ----------------------------------------
  Sum of atomic charges =     0.000000

 -----------------------------------------------------------------
                    Cartesian Multipole Moments
 -----------------------------------------------------------------
    Charge (ESU x 10^10)
                 0.0000
    Dipole Moment (Debye)
         X      -0.9187      Y       3.6804      Z       3.7586
       Tot       5.3401
    Quadrupole Moments (Debye-Ang)
        XX    -142.7738     XY       0.7073     YY    -149.3982
        XZ      15.7656     YZ      -9.8269     ZZ    -164.1132
    Octopole Moments (Debye-Ang^2)
       XXX     -11.8922    XXY      52.8819    XYY      45.6460
       YYY      90.1490    XXZ      56.6625    XYZ      13.4794
       YYZ      34.1673    XZZ      43.3164    YZZ      30.8869
       ZZZ      53.3726
    Hexadecapole Moments (Debye-Ang^3)
      XXXX   -8480.5305   XXXY     421.5306   XXYY   -1811.4527
      XYYY      30.0020   YYYY   -2865.0259   XXXZ     369.3385
      XXYZ    -233.7422   XYYZ    -166.4235   YYYZ    -281.9027
      XXZZ   -1959.3029   XYZZ      44.7775   YYZZ    -845.4552
      XZZZ     291.3009   YZZZ    -245.9534   ZZZZ   -2073.4951
 -----------------------------------------------------------------
 Calculating analytic gradient of the SCF energy
 Gradient of SCF Energy
            1           2           3           4           5           6
    1  -0.0004006  -0.0000098   0.0001370   0.0000226  -0.0001531  -0.0001674
    2   0.0000217   0.0000168   0.0003785  -0.0001418  -0.0001937  -0.0001092
    3   0.0001654   0.0000178   0.0003338  -0.0000857  -0.0007456   0.0000426
            7           8           9          10          11          12
    1   0.0000720   0.0001249   0.0001505  -0.0000048  -0.0001110   0.0000224
    2  -0.0000031  -0.0000086   0.0000081  -0.0000684   0.0001092  -0.0000194
    3   0.0000401   0.0000002   0.0000005  -0.0000147  -0.0001433   0.0000448
           13          14          15          16          17          18
    1   0.0000711  -0.0000052  -0.0000125   0.0000019   0.0002209  -0.0000372
    2  -0.0000424  -0.0000270   0.0000130  -0.0000066   0.0001681   0.0000429
    3  -0.0000041  -0.0000344  -0.0000339  -0.0000744  -0.0000753   0.0000842
           19          20          21          22          23          24
    1   0.0000173   0.0000214  -0.0000977  -0.0000853  -0.0000023   0.0000102
    2   0.0000379   0.0000589  -0.0000914  -0.0000898   0.0000101   0.0000664
    3   0.0000051  -0.0000562   0.0001210  -0.0000021   0.0000807   0.0000748
           25          26          27          28          29          30
    1  -0.0000510   0.0004229  -0.0002191  -0.0001655  -0.0001112   0.0004425
    2  -0.0000056  -0.0000345  -0.0000119   0.0000015  -0.0000767  -0.0000374
    3  -0.0000358  -0.0001062   0.0000226   0.0000061   0.0002074  -0.0000427
           31          32          33          34          35          36
    1  -0.0000127   0.0000789  -0.0000174  -0.0004449   0.0001553   0.0000774
    2   0.0000801   0.0001047  -0.0000517   0.0003587  -0.0001461  -0.0001338
    3  -0.0000158   0.0003978  -0.0000978  -0.0000889  -0.0000240   0.0001357
           37          38          39          40          41          42
    1  -0.0000240   0.0002809  -0.0000364  -0.0001040  -0.0000812  -0.0000710
    2  -0.0000301  -0.0000472   0.0000151   0.0000767   0.0000578  -0.0000766
    3   0.0000191   0.0000619  -0.0000872  -0.0000068  -0.0000613  -0.0000248
           43          44          45          46          47          48
    1   0.0000270   0.0000040  -0.0000477  -0.0000696   0.0001196   0.0000480
    2   0.0000260  -0.0000020  -0.0000123  -0.0001724   0.0000253  -0.0000971
    3   0.0000129  -0.0000478   0.0000272   0.0000532   0.0000336  -0.0000363
           49
    1   0.0000140
    2   0.0000595
    3  -0.0000432
 Max gradient component =       7.456E-04
 RMS gradient           =       1.379E-04
 Gradient time:  CPU 512.57 s  wall 86.48 s
 Geometry Optimization Parameters
   NAtoms,    NIC,     NZ,  NCons,   NDum,   NFix, NCnnct, MaxDiis
       49     390       0       0       0       0       0       0

 Cartesian Hessian Update
 Hessian Updated using BFGS Update


** GEOMETRY OPTIMIZATION IN DELOCALIZED INTERNAL COORDINATES **
   Searching for a Minimum

   Optimization Cycle:  12

                       Coordinates (Angstroms)
     ATOM                X               Y               Z
      1  C        -2.5889799659    1.1689959322   -0.2191628182
      2  H        -2.5160900723    1.4015481968   -1.2908176276
      3  C        -1.6363556053   -0.0189162249    0.0172389300
      4  H        -1.6370433569   -0.2913795780    1.0742334438
      5  O        -0.3229530989    0.4747365907   -0.3398352983
      6  C        -2.0424749580   -1.2345837193   -0.8219013968
      7  H        -1.9320353597   -0.9990569864   -1.8860591154
      8  H        -1.3855854579   -2.0808372700   -0.6111084430
      9  C        -3.4898259549   -1.6387685682   -0.5321110982
     10  H        -3.5839834727   -1.9358067011    0.5250612855
     11  C        -3.9364255390   -2.8481177743   -1.3241484969
     12  O        -3.2636611170   -3.4499393294   -2.1246048652
     13  H        -4.9834714117   -3.1673409362   -1.1214118204
     14  C        -4.4615873314   -0.4632328477   -0.7620863516
     15  H        -5.4850014255   -0.7591123830   -0.5085776410
     16  H        -4.4601489946   -0.2011815978   -1.8277911487
     17  C        -4.0434857150    0.7544124154    0.0706974241
     18  H        -4.7172349286    1.5874511187   -0.1492712508
     19  H        -4.1547914247    0.5280656005    1.1345899539
     20  C        -2.1407952251    2.4552194175    0.5131019482
     21  H        -1.0812660580    2.6079302330    0.2650177717
     22  C        -2.8912584370    3.7200901704    0.0460678574
     23  H        -2.4932930053    4.6150884942    0.5327904420
     24  H        -2.7745205545    3.8503789756   -1.0321810103
     25  H        -3.9601531805    3.6697067492    0.2678113936
     26  C        -2.1507267369    2.4041472085    2.0260266459
     27  O        -2.4525305287    1.4635979558    2.7218037499
     28  H        -1.8299193474    3.3600450614    2.5003909680
     29  O         1.8097138430    0.4343370158   -0.8608639931
     30  C         3.0626554961   -0.2263319729   -0.9799960844
     31  H         2.9642715528   -1.1715969179   -1.5262509336
     32  C         0.7965219693   -0.3502059539   -0.2462810302
     33  H         0.6587437890   -1.2882795814   -0.8067679010
     34  C         3.9590545279    0.6699394640   -1.8317431023
     35  O         4.3790514121    0.3731128597   -2.9176497294
     36  O         4.2275321185    1.8416638072   -1.2186108799
     37  H         4.7829006802    2.3611862660   -1.8191125772
     38  C         3.6376636770   -0.4948327371    0.4175932530
     39  H         3.7927735896    0.4740300848    0.9132268647
     40  O         4.8669107694   -1.1826692915    0.2662630117
     41  H         5.1237204350   -1.5325666045    1.1274145149
     42  C         2.6190574753   -1.3182512259    1.2015653148
     43  H         2.5522680150   -2.3113496786    0.7468431772
     44  O         3.0655423413   -1.5729183738    2.5415554218
     45  H         3.1229293248   -0.7316918249    3.0125942311
     46  C         1.2259391102   -0.6817056624    1.1969926256
     47  H         1.2475195341    0.2668512696    1.7551340639
     48  O         0.2762220253   -1.5750884215    1.7618135168
     49  H         0.6609810019   -1.9529597350    2.5618818598
   Point Group: c1    Number of degrees of freedom:   141


   Energy is  -1301.524073502

 Hessian Updated using BFGS Update

141 Hessian modes will be used to form the next step
  Hessian Eigenvalues:
     0.002703    0.004941    0.005427    0.005822    0.006184    0.006659
     0.007006    0.007378    0.007602    0.008050    0.008955    0.010065
     0.010878    0.011308    0.012857    0.015098    0.019182    0.020152
     0.021842    0.030501    0.030986    0.033435    0.034119    0.039026
     0.039563    0.043528    0.044767    0.045616    0.046520    0.046847
     0.047373    0.047929    0.048564    0.049336    0.050011    0.050711
     0.051469    0.053235    0.054508    0.054951    0.055333    0.056217
     0.056720    0.056957    0.058115    0.058835    0.059874    0.062013
     0.063254    0.065716    0.068383    0.070440    0.074812    0.078517
     0.079847    0.081659    0.082785    0.084179    0.088928    0.096882
     0.098671    0.115916    0.123360    0.128585    0.141648    0.149501
     0.154705    0.159355    0.159634    0.159919    0.160005    0.160012
     0.160034    0.160170    0.160472    0.162034    0.166325    0.170030
     0.172820    0.179871    0.182994    0.190364    0.196510    0.200282
     0.201519    0.204994    0.218506    0.220121    0.248160    0.250261
     0.260130    0.260956    0.271815    0.275993    0.276590    0.284260
     0.287260    0.288080    0.290540    0.291454    0.292649    0.296526
     0.302287    0.305553    0.308706    0.329255    0.331794    0.335260
     0.337886    0.338829    0.338986    0.339004    0.339360    0.339492
     0.339918    0.340469    0.340738    0.340883    0.341217    0.341261
     0.341917    0.342363    0.342585    0.343351    0.345791    0.363889
     0.388554    0.393877    0.399161    0.402123    0.403292    0.414404
     0.483660    0.512094    0.517157    0.518128    0.522476    0.543370
     0.880043    0.925417    0.939311

 Minimum Search - Taking Simple RFO Step
 Searching for Lamda that Minimizes Along All modes
 Value Taken    Lamda =  -0.00002885
 Step Taken.  Stepsize is  0.049014

                             Maximum     Tolerance    Cnvgd?
         Gradient           0.000687      0.000300      NO
         Displacement       0.011011      0.001200      NO
         Energy change     -0.000058      0.000001      NO


 New Cartesian Coordinates Obtained by Inverse Iteration

 Displacement from previous Coordinates is:  0.137330
 ----------------------------------------------------------------
             Standard Nuclear Orientation (Angstroms)
    I     Atom           X                Y                Z
 ----------------------------------------------------------------
    1      C      -2.5902879531     1.1661048780    -0.2182248851
    2      H      -2.5190696751     1.3997202206    -1.2897940415
    3      C      -1.6384132849    -0.0220784401     0.0150048330
    4      H      -1.6433592974    -0.2991574556     1.0708296389
    5      O      -0.3242178760     0.4770205487    -0.3316081674
    6      C      -2.0431216355    -1.2324122657    -0.8321668082
    7      H      -1.9356838370    -0.9898590699    -1.8951635926
    8      H      -1.3859227904    -2.0798478341    -0.6280667693
    9      C      -3.4894971405    -1.6399359643    -0.5408976775
   10      H      -3.5800142148    -1.9419523235     0.5151768955
   11      C      -3.9367738935    -2.8460440342    -1.3375657786
   12      O      -3.2658637536    -3.4428699361    -2.1432598176
   13      H      -4.9828102789    -3.1676369511    -1.1328386276
   14      C      -4.4639685295    -0.4649156263    -0.7615107238
   15      H      -5.4857141907    -0.7634473571    -0.5045224019
   16      H      -4.4676105242    -0.1984272976    -1.8259674765
   17      C      -4.0444988543     0.7505207462     0.0736165330
   18      H      -4.7186425415     1.5836743961    -0.1443199214
   19      H      -4.1543298417     0.5217409253     1.1371752449
   20      C      -2.1390921139     2.4516172927     0.5140135972
   21      H      -1.0804191956     2.6037362677     0.2609688594
   22      C      -2.8892473820     3.7174969785     0.0496357220
   23      H      -2.4852769658     4.6126910179     0.5308826592
   24      H      -2.7803577439     3.8443013217    -1.0299244926
   25      H      -3.9565010192     3.6704562060     0.2796399041
   26      C      -2.1414105105     2.3996229687     2.0272300890
   27      O      -2.4350671756     1.4573566884     2.7240340455
   28      H      -1.8177935674     3.3552940243     2.5003301258
   29      O       1.8078653033     0.4339706599    -0.8609718042
   30      C       3.0597282911    -0.2288378898    -0.9785304713
   31      H       2.9598693781    -1.1759420517    -1.5214793183
   32      C       0.7955287452    -0.3472729013    -0.2406096840
   33      H       0.6556708564    -1.2873945306    -0.7967178236
   34      C       3.9571007925     0.6635779209    -1.8339518353
   35      O       4.3766423166     0.3626486433    -2.9187523194
   36      O       4.2246499366     1.8387022876    -1.2267287209
   37      H       4.7797877641     2.3560541228    -1.8293603925
   38      C       3.6364164700    -0.4944907349     0.4191266089
   39      H       3.7955712500     0.4750866286     0.9122540269
   40      O       4.8639117859    -1.1862178358     0.2675610245
   41      H       5.1219497805    -1.5345541496     1.1290822307
   42      C       2.6180246075    -1.3126372369     1.2082247638
   43      H       2.5475934551    -2.3073324892     0.7574061671
   44      O       3.0673022247    -1.5629543678     2.5481710915
   45      H       3.1315344050    -0.7194876817     3.0142048311
   46      C       1.2267774156    -0.6726239279     1.2031871290
   47      H       1.2502410838     0.2786005851     1.7564929017
   48      O       0.2752635466    -1.5605722836     1.7736727024
   49      H       0.6599108022    -1.9372797030     2.5743769815
 ----------------------------------------------------------------
 Molecular Point Group                 C1    NOp =  1
 Largest Abelian Subgroup              C1    NOp =  1
 Nuclear Repulsion Energy =  2443.4946470049 hartrees
 There are       96 alpha and       96 beta electrons
 Applying Cartesian multipole field
    Component          Value
    ---------          -----
     (2,0,0)        1.00000E-12
     (0,2,0)        2.00000E-11
     (0,0,2)       -3.00000E-11
 Nucleus-field energy     =     0.0000000040 hartrees
 Requested basis set is 6-311++G(d,p)
 There are 270 shells and 718 basis functions
 A cutoff of  1.0D-11 yielded  26035 shell pairs
 There are    179750 function pairs (    190570 Cartesian)
 Smallest overlap matrix eigenvalue = 7.70E-07

 Q-Chem warning in module stvman/mkSTV.C, line 306:

 Overlap eigenvalue is smaller than square root of threshold
 Use THRESH >= 12 to get rid of this warning

 Linear dependence detected in AO basis
 Tighter screening thresholds may be required for diffuse basis sets
 Use S2THRESH > 14 and THRESH = 14 in case of SCF convergence issues
 Number of orthogonalized atomic orbitals = 717
 Maximum deviation from orthogonality = 6.587E-10
 Guess MOs from SCF MO coefficient file

 -----------------------------------------------------------------------
  General SCF calculation program by
  Eric Jon Sundstrom, Paul Horn, Yuezhi Mao, Dmitri Zuev, Alec White,
  David Stuck, Shaama M.S., Shane Yost, Joonho Lee, David Small,
  Daniel Levine, Susi Lehtola, Hugh Burton, Evgeny Epifanovsky
 -----------------------------------------------------------------------
 Exchange:     0.2000 Hartree-Fock + 0.0800 Slater + 0.7200 B88
 Correlation:  0.1900 VWN1RPA + 0.8100 LYP
 Using SG-1 standard quadrature grid
 using 6 threads for integral computing
 -------------------------------------------------------
 OpenMP Integral computing Module                
 Release: version 2.0, May 2017, Q-Chem Inc. Pleasanton 
 -------------------------------------------------------
 -------------------------------------------------------
 OpenMP BLAS3 based DFT computing Module                
 Release: version 1.0, May 2013, Q-Chem Inc. Pittsburgh 
 -------------------------------------------------------
 A restricted SCF calculation will be
 performed using DIIS
 SCF converges when DIIS error is below 1.0e-08
 ---------------------------------------
  Cycle       Energy         DIIS error
 ---------------------------------------
    1   -1301.5236233336      8.02e-05  
    2   -1301.5240771877      1.24e-05  
    3   -1301.5240711529      1.81e-05  
    4   -1301.5240862404      2.51e-06  
    5   -1301.5240864277      1.57e-06  
    6   -1301.5240865391      5.18e-07  
    7   -1301.5240865520      1.44e-07  
    8   -1301.5240865530      3.46e-08  
    9   -1301.5240865531      1.52e-08  
   10   -1301.5240865529      5.96e-09  Convergence criterion met
 ---------------------------------------
 SCF time:   CPU 1800.62s  wall 318.00s 
 SCF   energy in the final basis set =    -1301.5240865529
 Total energy in the final basis set =    -1301.5240865529

 --------------------------------------------------------------

                    Orbital Energies (a.u.)
 --------------------------------------------------------------

 Alpha MOs
 -- Occupied --
-19.1879 -19.1676 -19.1589 -19.1490 -19.1483 -19.1418 -19.1340 -19.1325
-19.1312 -10.3237 -10.2966 -10.2704 -10.2666 -10.2617 -10.2549 -10.2537
-10.2499 -10.2297 -10.1954 -10.1948 -10.1886 -10.1869 -10.1818 -10.1779
-10.1745  -1.1318  -1.0997  -1.0758  -1.0644  -1.0613  -1.0557  -1.0435
 -1.0420  -1.0345  -0.8599  -0.8177  -0.8126  -0.7988  -0.7568  -0.7526
 -0.7010  -0.6796  -0.6719  -0.6546  -0.6484  -0.6268  -0.6112  -0.5974
 -0.5682  -0.5649  -0.5623  -0.5528  -0.5450  -0.5225  -0.5156  -0.5082
 -0.5027  -0.4999  -0.4937  -0.4920  -0.4856  -0.4787  -0.4634  -0.4554
 -0.4515  -0.4483  -0.4447  -0.4419  -0.4378  -0.4257  -0.4196  -0.4140
 -0.4044  -0.4017  -0.3984  -0.3922  -0.3862  -0.3841  -0.3792  -0.3729
 -0.3703  -0.3614  -0.3581  -0.3494  -0.3454  -0.3435  -0.3396  -0.3275
 -0.3190  -0.3155  -0.3063  -0.2975  -0.2866  -0.2752  -0.2649  -0.2613
 -- Virtual --
 -0.0441  -0.0397  -0.0342  -0.0239  -0.0127  -0.0099  -0.0063  -0.0001
  0.0016   0.0086   0.0128   0.0185   0.0243   0.0269   0.0303   0.0335
  0.0402   0.0425   0.0448   0.0505   0.0531   0.0566   0.0598   0.0622
  0.0688   0.0709   0.0736   0.0767   0.0788   0.0836   0.0863   0.0884
  0.0925   0.0961   0.0966   0.0978   0.1005   0.1037   0.1057   0.1057
  0.1097   0.1101   0.1120   0.1161   0.1176   0.1214   0.1243   0.1252
  0.1284   0.1304   0.1326   0.1333   0.1351   0.1362   0.1402   0.1414
  0.1442   0.1448   0.1464   0.1503   0.1533   0.1553   0.1563   0.1596
  0.1598   0.1621   0.1649   0.1659   0.1665   0.1688   0.1739   0.1750
  0.1810   0.1814   0.1864   0.1874   0.1895   0.1900   0.1965   0.1972
  0.1990   0.2013   0.2036   0.2090   0.2107   0.2115   0.2141   0.2172
  0.2220   0.2232   0.2256   0.2306   0.2316   0.2346   0.2377   0.2379
  0.2407   0.2424   0.2447   0.2489   0.2519   0.2562   0.2578   0.2602
  0.2630   0.2666   0.2677   0.2701   0.2734   0.2741   0.2794   0.2849
  0.2856   0.2893   0.2899   0.2930   0.2945   0.2963   0.2998   0.3058
  0.3082   0.3108   0.3134   0.3164   0.3182   0.3200   0.3214   0.3256
  0.3293   0.3317   0.3333   0.3372   0.3408   0.3415   0.3448   0.3485
  0.3516   0.3552   0.3581   0.3598   0.3620   0.3644   0.3645   0.3688
  0.3722   0.3753   0.3775   0.3806   0.3832   0.3864   0.3897   0.3970
  0.3992   0.4009   0.4095   0.4136   0.4162   0.4182   0.4244   0.4289
  0.4354   0.4374   0.4472   0.4514   0.4552   0.4592   0.4651   0.4718
  0.4747   0.4832   0.4867   0.4895   0.4905   0.4989   0.5075   0.5112
  0.5169   0.5271   0.5277   0.5311   0.5410   0.5518   0.5562   0.5638
  0.5655   0.5697   0.5753   0.5842   0.5887   0.5964   0.5985   0.6020
  0.6091   0.6100   0.6192   0.6230   0.6298   0.6335   0.6369   0.6416
  0.6487   0.6502   0.6545   0.6593   0.6647   0.6745   0.6801   0.6817
  0.6878   0.6944   0.6962   0.7002   0.7069   0.7081   0.7138   0.7268
  0.7305   0.7342   0.7459   0.7484   0.7525   0.7564   0.7603   0.7612
  0.7671   0.7730   0.7772   0.7817   0.7849   0.7874   0.7902   0.7964
  0.7998   0.8055   0.8098   0.8130   0.8172   0.8259   0.8345   0.8388
  0.8495   0.8621   0.8742   0.8926   0.9065   0.9149   0.9348   0.9378
  0.9495   0.9547   0.9705   0.9813   1.0024   1.0045   1.0107   1.0198
  1.0268   1.0350   1.0459   1.0528   1.0623   1.0719   1.0853   1.0958
  1.0990   1.1162   1.1201   1.1256   1.1422   1.1499   1.1549   1.1664
  1.1696   1.1734   1.1774   1.1838   1.1889   1.1918   1.2021   1.2049
  1.2081   1.2107   1.2173   1.2256   1.2276   1.2418   1.2483   1.2540
  1.2607   1.2678   1.2705   1.2821   1.2880   1.2902   1.2990   1.3030
  1.3258   1.3331   1.3446   1.3492   1.3562   1.3603   1.3751   1.3832
  1.3943   1.4141   1.4303   1.4398   1.4473   1.4562   1.4670   1.4685
  1.4750   1.4817   1.4985   1.5044   1.5088   1.5191   1.5259   1.5348
  1.5422   1.5503   1.5531   1.5537   1.5631   1.5654   1.5667   1.5747
  1.5774   1.5857   1.5911   1.5965   1.6027   1.6109   1.6134   1.6146
  1.6187   1.6206   1.6243   1.6314   1.6357   1.6416   1.6511   1.6591
  1.6607   1.6677   1.6691   1.6710   1.6793   1.6858   1.6956   1.6999
  1.7155   1.7203   1.7233   1.7346   1.7396   1.7449   1.7501   1.7639
  1.7676   1.7716   1.7804   1.7843   1.7989   1.8042   1.8106   1.8164
  1.8231   1.8351   1.8440   1.8502   1.8571   1.8647   1.8727   1.8800
  1.8928   1.8981   1.9122   1.9218   1.9293   1.9420   1.9459   1.9575
  1.9642   1.9767   1.9815   2.0039   2.0190   2.0238   2.0339   2.0451
  2.0468   2.0611   2.0628   2.0735   2.0785   2.0844   2.0930   2.1048
  2.1145   2.1346   2.1446   2.1483   2.1499   2.1588   2.1664   2.1720
  2.1786   2.1971   2.2188   2.2275   2.2399   2.2466   2.2581   2.2700
  2.2756   2.2857   2.3000   2.3161   2.3218   2.3416   2.3540   2.3661
  2.3689   2.3941   2.4023   2.4139   2.4302   2.4461   2.4760   2.4889
  2.4934   2.5159   2.5268   2.5315   2.5340   2.5364   2.5469   2.5749
  2.5789   2.5851   2.5893   2.6021   2.6093   2.6248   2.6292   2.6381
  2.6415   2.6493   2.6615   2.6823   2.6876   2.6991   2.7019   2.7076
  2.7252   2.7379   2.7557   2.7730   2.7799   2.7932   2.7979   2.8083
  2.8203   2.8320   2.8427   2.8454   2.8545   2.8616   2.8696   2.8763
  2.8833   2.8914   2.8969   2.8995   2.9166   2.9222   2.9305   2.9387
  2.9486   2.9536   2.9592   2.9693   2.9873   2.9982   3.0022   3.0114
  3.0164   3.0310   3.0398   3.0433   3.0655   3.0705   3.0801   3.0833
  3.0912   3.1016   3.1154   3.1205   3.1359   3.1434   3.1524   3.1591
  3.1702   3.1770   3.1816   3.1996   3.2108   3.2168   3.2457   3.2518
  3.2715   3.2868   3.2970   3.3104   3.3258   3.3374   3.3628   3.3692
  3.3760   3.3849   3.4030   3.4139   3.4365   3.4670   3.4779   3.5016
  3.5182   3.5228   3.5503   3.5635   3.5761   3.6196   3.6822   3.7826
  3.7830   3.7951   3.8021   3.8061   3.8418   3.8527   3.8769   3.8909
  3.9037   3.9215   3.9293   3.9422   3.9576   3.9701   3.9981   4.0064
  4.0178   4.0691   4.0942   4.1022   4.1337   4.1644   4.1739   4.1785
  4.2367   4.2386   4.2511   4.2721   4.2962   4.3220   4.3337   4.3939
  4.4095   4.9848   5.0605   5.0763   5.0875   5.0970   5.1122   5.1210
  5.1521   5.1871   5.1931   5.1961   5.2213   5.3679   5.3794   5.4199
  5.4379   5.4661   5.4995   5.6009   5.6152   5.6497   5.6615   5.7281
  5.7375   5.7567   5.8039   5.8494  23.7544  23.7659  23.7964  23.8078
 23.8150  23.8247  23.8448  23.8709  23.8744  23.8882  23.8965  23.9126
 23.9328  23.9534  23.9753  23.9843  49.8689  49.9025  49.9459  49.9518
 49.9697  49.9735  49.9810  50.0162  50.0174
 --------------------------------------------------------------

          Ground-State Mulliken Net Atomic Charges

     Atom                 Charge (a.u.)
  ----------------------------------------
      1 C                     0.323403
      2 H                     0.238505
      3 C                    -1.236366
      4 H                     0.320179
      5 O                     0.180879
      6 C                    -0.772584
      7 H                     0.221666
      8 H                     0.186326
      9 C                     0.744382
     10 H                     0.218765
     11 C                    -0.345815
     12 O                    -0.208246
     13 H                     0.110583
     14 C                    -0.668453
     15 H                     0.180305
     16 H                     0.167952
     17 C                    -0.472799
     18 H                     0.143552
     19 H                     0.215465
     20 C                     0.570424
     21 H                     0.261847
     22 C                    -0.505527
     23 H                     0.158969
     24 H                     0.153240
     25 H                     0.158374
     26 C                    -0.401285
     27 O                    -0.190719
     28 H                     0.111997
     29 O                     0.103393
     30 C                    -0.325005
     31 H                     0.263648
     32 C                    -0.572575
     33 H                     0.280038
     34 C                     0.106712
     35 O                    -0.206495
     36 O                    -0.128798
     37 H                     0.296769
     38 C                    -0.234541
     39 H                     0.273673
     40 O                    -0.147839
     41 H                     0.262574
     42 C                    -0.686563
     43 H                     0.296637
     44 O                    -0.206270
     45 H                     0.276096
     46 C                     0.066515
     47 H                     0.264672
     48 O                    -0.115033
     49 H                     0.267374
  ----------------------------------------
  Sum of atomic charges =    -0.000000

 -----------------------------------------------------------------
                    Cartesian Multipole Moments
 -----------------------------------------------------------------
    Charge (ESU x 10^10)
                -0.0000
    Dipole Moment (Debye)
         X      -0.9260      Y       3.6721      Z       3.7488
       Tot       5.3287
    Quadrupole Moments (Debye-Ang)
        XX    -142.6318     XY       0.8176     YY    -149.3429
        XZ      15.6872     YZ      -9.8729     ZZ    -164.2394
    Octopole Moments (Debye-Ang^2)
       XXX     -11.8624    XXY      53.0171    XYY      45.3885
       YYY      89.2365    XXZ      57.0376    XYZ      13.3297
       YYZ      34.2873    XZZ      43.5996    YZZ      31.6460
       ZZZ      53.5226
    Hexadecapole Moments (Debye-Ang^3)
      XXXX   -8470.9802   XXXY     420.7342   XXYY   -1809.4639
      XYYY      29.9910   YYYY   -2854.1256   XXXZ     363.4451
      XXYZ    -235.4298   XYYZ    -167.8853   YYYZ    -284.7907
      XXZZ   -1958.4611   XYZZ      44.3126   YYZZ    -846.4063
      XZZZ     284.4655   YZZZ    -250.5385   ZZZZ   -2085.0595
 -----------------------------------------------------------------
 Calculating analytic gradient of the SCF energy
 Gradient of SCF Energy
            1           2           3           4           5           6
    1  -0.0000792   0.0000626   0.0000879   0.0000067  -0.0002189  -0.0002384
    2  -0.0001549  -0.0000374   0.0000413   0.0000118   0.0001304  -0.0001505
    3   0.0000646   0.0000125  -0.0000609  -0.0000325  -0.0001661   0.0000674
            7           8           9          10          11          12
    1   0.0000032  -0.0000071   0.0001315  -0.0000110  -0.0000220  -0.0000046
    2   0.0000218   0.0000565  -0.0000045   0.0000092   0.0000664  -0.0000234
    3  -0.0000471   0.0000227  -0.0000890  -0.0000095  -0.0001952   0.0000344
           13          14          15          16          17          18
    1   0.0000185  -0.0000512   0.0000029   0.0000198   0.0000298   0.0000171
    2  -0.0000404  -0.0000008   0.0000191  -0.0000076  -0.0000508  -0.0000345
    3   0.0000186   0.0000527  -0.0000033   0.0000235  -0.0000298  -0.0000162
           19          20          21          22          23          24
    1  -0.0000351   0.0000251   0.0000495   0.0000903  -0.0000265   0.0000115
    2  -0.0000188  -0.0000582  -0.0000102   0.0000488   0.0000075   0.0000173
    3  -0.0000291  -0.0000008  -0.0000562  -0.0000073   0.0000454   0.0000213
           25          26          27          28          29          30
    1   0.0000237  -0.0000938   0.0000681   0.0000148  -0.0000199   0.0000994
    2  -0.0000415  -0.0000070   0.0000258  -0.0000300   0.0000005  -0.0000783
    3   0.0000050   0.0001705   0.0000471   0.0000225   0.0000720   0.0000054
           31          32          33          34          35          36
    1   0.0000094   0.0001784  -0.0000085  -0.0001565   0.0000365   0.0000697
    2   0.0000190   0.0001587   0.0000232   0.0001078   0.0000529  -0.0000473
    3  -0.0000060   0.0001662  -0.0000124  -0.0000802   0.0001075  -0.0000710
           37          38          39          40          41          42
    1   0.0000100  -0.0000403   0.0000136  -0.0000268   0.0000342  -0.0000181
    2   0.0000597  -0.0000029   0.0000005  -0.0000087  -0.0000166  -0.0000454
    3   0.0000433  -0.0000200   0.0000152   0.0000613   0.0000050  -0.0000728
           43          44          45          46          47          48
    1  -0.0000089   0.0000298   0.0000062  -0.0001121  -0.0000091   0.0000573
    2   0.0000071   0.0000185  -0.0000207  -0.0000226   0.0000037   0.0000482
    3  -0.0000252   0.0000324  -0.0000157  -0.0001282   0.0000125   0.0000536
           49
    1  -0.0000198
    2  -0.0000422
    3  -0.0000081
 Max gradient component =       2.384E-04
 RMS gradient           =       6.611E-05
 Gradient time:  CPU 512.80 s  wall 86.61 s
 Geometry Optimization Parameters
   NAtoms,    NIC,     NZ,  NCons,   NDum,   NFix, NCnnct, MaxDiis
       49     390       0       0       0       0       0       0

 Cartesian Hessian Update
 Hessian Updated using BFGS Update


** GEOMETRY OPTIMIZATION IN DELOCALIZED INTERNAL COORDINATES **
   Searching for a Minimum

   Optimization Cycle:  13

                       Coordinates (Angstroms)
     ATOM                X               Y               Z
      1  C        -2.5902879531    1.1661048780   -0.2182248851
      2  H        -2.5190696751    1.3997202206   -1.2897940415
      3  C        -1.6384132849   -0.0220784401    0.0150048330
      4  H        -1.6433592974   -0.2991574556    1.0708296389
      5  O        -0.3242178760    0.4770205487   -0.3316081674
      6  C        -2.0431216355   -1.2324122657   -0.8321668082
      7  H        -1.9356838370   -0.9898590699   -1.8951635926
      8  H        -1.3859227904   -2.0798478341   -0.6280667693
      9  C        -3.4894971405   -1.6399359643   -0.5408976775
     10  H        -3.5800142148   -1.9419523235    0.5151768955
     11  C        -3.9367738935   -2.8460440342   -1.3375657786
     12  O        -3.2658637536   -3.4428699361   -2.1432598176
     13  H        -4.9828102789   -3.1676369511   -1.1328386276
     14  C        -4.4639685295   -0.4649156263   -0.7615107238
     15  H        -5.4857141907   -0.7634473571   -0.5045224019
     16  H        -4.4676105242   -0.1984272976   -1.8259674765
     17  C        -4.0444988543    0.7505207462    0.0736165330
     18  H        -4.7186425415    1.5836743961   -0.1443199214
     19  H        -4.1543298417    0.5217409253    1.1371752449
     20  C        -2.1390921139    2.4516172927    0.5140135972
     21  H        -1.0804191956    2.6037362677    0.2609688594
     22  C        -2.8892473820    3.7174969785    0.0496357220
     23  H        -2.4852769658    4.6126910179    0.5308826592
     24  H        -2.7803577439    3.8443013217   -1.0299244926
     25  H        -3.9565010192    3.6704562060    0.2796399041
     26  C        -2.1414105105    2.3996229687    2.0272300890
     27  O        -2.4350671756    1.4573566884    2.7240340455
     28  H        -1.8177935674    3.3552940243    2.5003301258
     29  O         1.8078653033    0.4339706599   -0.8609718042
     30  C         3.0597282911   -0.2288378898   -0.9785304713
     31  H         2.9598693781   -1.1759420517   -1.5214793183
     32  C         0.7955287452   -0.3472729013   -0.2406096840
     33  H         0.6556708564   -1.2873945306   -0.7967178236
     34  C         3.9571007925    0.6635779209   -1.8339518353
     35  O         4.3766423166    0.3626486433   -2.9187523194
     36  O         4.2246499366    1.8387022876   -1.2267287209
     37  H         4.7797877641    2.3560541228   -1.8293603925
     38  C         3.6364164700   -0.4944907349    0.4191266089
     39  H         3.7955712500    0.4750866286    0.9122540269
     40  O         4.8639117859   -1.1862178358    0.2675610245
     41  H         5.1219497805   -1.5345541496    1.1290822307
     42  C         2.6180246075   -1.3126372369    1.2082247638
     43  H         2.5475934551   -2.3073324892    0.7574061671
     44  O         3.0673022247   -1.5629543678    2.5481710915
     45  H         3.1315344050   -0.7194876817    3.0142048311
     46  C         1.2267774156   -0.6726239279    1.2031871290
     47  H         1.2502410838    0.2786005851    1.7564929017
     48  O         0.2752635466   -1.5605722836    1.7736727024
     49  H         0.6599108022   -1.9372797030    2.5743769815
   Point Group: c1    Number of degrees of freedom:   141


   Energy is  -1301.524086553

 Hessian Updated using BFGS Update

141 Hessian modes will be used to form the next step
  Hessian Eigenvalues:
     0.002642    0.004279    0.005442    0.005840    0.006155    0.006209
     0.006680    0.007249    0.007579    0.007749    0.008977    0.010086
     0.010867    0.011305    0.012912    0.016214    0.019336    0.020265
     0.021846    0.030439    0.030956    0.033405    0.035542    0.038863
     0.039554    0.043340    0.044819    0.045782    0.046472    0.046705
     0.047475    0.047876    0.048302    0.049368    0.049707    0.050580
     0.051347    0.052826    0.054508    0.054914    0.055227    0.056112
     0.056847    0.056973    0.058053    0.059338    0.060704    0.061965
     0.063220    0.065846    0.068435    0.070443    0.074872    0.079578
     0.080529    0.081663    0.082849    0.084199    0.089471    0.097090
     0.102682    0.115804    0.122633    0.132060    0.143764    0.149641
     0.155500    0.159319    0.159682    0.159931    0.159985    0.160006
     0.160074    0.160244    0.160582    0.162364    0.167530    0.171286
     0.175919    0.180799    0.189260    0.192456    0.196805    0.200375
     0.201523    0.204823    0.219539    0.220258    0.248475    0.250259
     0.260736    0.266220    0.273781    0.276579    0.283027    0.285144
     0.287970    0.289359    0.290136    0.292368    0.293267    0.296275
     0.302289    0.308561    0.313910    0.329247    0.331808    0.335243
     0.338119    0.338869    0.338986    0.339349    0.339432    0.339899
     0.340241    0.340556    0.340762    0.340842    0.341198    0.341632
     0.342052    0.342454    0.342585    0.345010    0.346017    0.363986
     0.388814    0.393895    0.398930    0.402191    0.403520    0.414371
     0.482896    0.512150    0.517219    0.518160    0.522488    0.543179
     0.880685    0.925428    0.939642

 Minimum Search - Taking Simple RFO Step
 Searching for Lamda that Minimizes Along All modes
 Value Taken    Lamda =  -0.00001003
 Step Taken.  Stepsize is  0.034288

                             Maximum     Tolerance    Cnvgd?
         Gradient           0.000428      0.000300      NO
         Displacement       0.010793      0.001200      NO
         Energy change     -0.000013      0.000001      NO


 New Cartesian Coordinates Obtained by Inverse Iteration

 Displacement from previous Coordinates is:  0.138020
 ----------------------------------------------------------------
             Standard Nuclear Orientation (Angstroms)
    I     Atom           X                Y                Z
 ----------------------------------------------------------------
    1      C      -2.5904439010     1.1694023393    -0.2161297217
    2      H      -2.5153057505     1.4035384578    -1.2873352759
    3      C      -1.6381899304    -0.0181163857     0.0213442445
    4      H      -1.6486924630    -0.2966529290     1.0768091101
    5      O      -0.3219989081     0.4817160345    -0.3170876702
    6      C      -2.0372771012    -1.2273291475    -0.8296840140
    7      H      -1.9265231969    -0.9828715512    -1.8918795033
    8      H      -1.3801885772    -2.0746588745    -0.6247962152
    9      C      -3.4841940953    -1.6373668928    -0.5438618334
   10      H      -3.5779310553    -1.9398405236     0.5118095256
   11      C      -3.9264375160    -2.8439852573    -1.3424694827
   12      O      -3.2517609283    -3.4389209484    -2.1463861400
   13      H      -4.9731639475    -3.1665103581    -1.1427316709
   14      C      -4.4597450566    -0.4639939726    -0.7676724713
   15      H      -5.4818467935    -0.7645635526    -0.5145111462
   16      H      -4.4600506696    -0.1968716948    -1.8319776513
   17      C      -4.0453675410     0.7516751493     0.0696387681
   18      H      -4.7197240553     1.5840082905    -0.1508077287
   19      H      -4.1590435873     0.5223864065     1.1327243806
   20      C      -2.1460109008     2.4558512924     0.5184058111
   21      H      -1.0866626387     2.6111090500     0.2701155147
   22      C      -2.8981936339     3.7194561873     0.0512215911
   23      H      -2.4969638845     4.6161547571     0.5318811036
   24      H      -2.7877201172     3.8449533176    -1.0283400409
   25      H      -3.9657772743     3.6705929086     0.2794407013
   26      C      -2.1548533448     2.4024342296     2.0313551843
   27      O      -2.4479071084     1.4581427150     2.7255897358
   28      H      -1.8371568267     3.3589001217     2.5069238424
   29      O       1.8066695100     0.4318806311    -0.8584156706
   30      C       3.0562933326    -0.2341937401    -0.9797704769
   31      H       2.9520489071    -1.1820122508    -1.5206888319
   32      C       0.7952608495    -0.3463097822    -0.2326782891
   33      H       0.6498141121    -1.2860589721    -0.7877933819
   34      C       3.9527741934     0.6544376954    -1.8400665559
   35      O       4.3672909618     0.3507170155    -2.9260119811
   36      O       4.2241394952     1.8305349535    -1.2362926199
   37      H       4.7778104962     2.3456669933    -1.8421438284
   38      C       3.6381443695    -0.4991816265     0.4158347704
   39      H       3.8009528070     0.4705745423     0.9074501817
   40      O       4.8640170369    -1.1929288118     0.2594473511
   41      H       5.1249093238    -1.5412858995     1.1200815431
   42      C       2.6217111834    -1.3148075881     1.2099819349
   43      H       2.5476491729    -2.3097843234     0.7603553719
   44      O       3.0759247021    -1.5649203167     2.5482874655
   45      H       3.1442953432    -0.7211215619     3.0130795963
   46      C       1.2317474779    -0.6721524140     1.2094726539
   47      H       1.2584637181     0.2792039195     1.7623093070
   48      O       0.2798400211    -1.5579080322     1.7827696555
   49      H       0.6657482141    -1.9351766108     2.5825679125
 ----------------------------------------------------------------
 Molecular Point Group                 C1    NOp =  1
 Largest Abelian Subgroup              C1    NOp =  1
 Nuclear Repulsion Energy =  2443.2649195862 hartrees
 There are       96 alpha and       96 beta electrons
 Applying Cartesian multipole field
    Component          Value
    ---------          -----
     (2,0,0)        1.00000E-12
     (0,2,0)        2.00000E-11
     (0,0,2)       -3.00000E-11
 Nucleus-field energy     =     0.0000000038 hartrees
 Requested basis set is 6-311++G(d,p)
 There are 270 shells and 718 basis functions
 A cutoff of  1.0D-11 yielded  26029 shell pairs
 There are    179697 function pairs (    190504 Cartesian)
 Smallest overlap matrix eigenvalue = 7.70E-07

 Q-Chem warning in module stvman/mkSTV.C, line 306:

 Overlap eigenvalue is smaller than square root of threshold
 Use THRESH >= 12 to get rid of this warning

 Linear dependence detected in AO basis
 Tighter screening thresholds may be required for diffuse basis sets
 Use S2THRESH > 14 and THRESH = 14 in case of SCF convergence issues
 Number of orthogonalized atomic orbitals = 717
 Maximum deviation from orthogonality = 3.539E-10
 Guess MOs from SCF MO coefficient file

 -----------------------------------------------------------------------
  General SCF calculation program by
  Eric Jon Sundstrom, Paul Horn, Yuezhi Mao, Dmitri Zuev, Alec White,
  David Stuck, Shaama M.S., Shane Yost, Joonho Lee, David Small,
  Daniel Levine, Susi Lehtola, Hugh Burton, Evgeny Epifanovsky
 -----------------------------------------------------------------------
 Exchange:     0.2000 Hartree-Fock + 0.0800 Slater + 0.7200 B88
 Correlation:  0.1900 VWN1RPA + 0.8100 LYP
 Using SG-1 standard quadrature grid
 using 6 threads for integral computing
 -------------------------------------------------------
 OpenMP Integral computing Module                
 Release: version 2.0, May 2017, Q-Chem Inc. Pleasanton 
 -------------------------------------------------------
 -------------------------------------------------------
 OpenMP BLAS3 based DFT computing Module                
 Release: version 1.0, May 2013, Q-Chem Inc. Pittsburgh 
 -------------------------------------------------------
 A restricted SCF calculation will be
 performed using DIIS
 SCF converges when DIIS error is below 1.0e-08
 ---------------------------------------
  Cycle       Energy         DIIS error
 ---------------------------------------
    1   -1301.5237834127      6.24e-05  
    2   -1301.5240879807      8.12e-06  
    3   -1301.5240845046      1.30e-05  
    4   -1301.5240919366      2.59e-06  
    5   -1301.5240921995      1.22e-06  
    6   -1301.5240922700      2.73e-07  
    7   -1301.5240922737      1.06e-07  
    8   -1301.5240922742      3.42e-08  
    9   -1301.5240922740      2.02e-08  
   10   -1301.5240922742      6.95e-09  Convergence criterion met
 ---------------------------------------
 SCF time:   CPU 1800.12s  wall 318.00s 
 SCF   energy in the final basis set =    -1301.5240922742
 Total energy in the final basis set =    -1301.5240922742

 --------------------------------------------------------------

                    Orbital Energies (a.u.)
 --------------------------------------------------------------

 Alpha MOs
 -- Occupied --
-19.1878 -19.1675 -19.1588 -19.1490 -19.1482 -19.1418 -19.1339 -19.1324
-19.1312 -10.3236 -10.2965 -10.2704 -10.2667 -10.2616 -10.2548 -10.2536
-10.2497 -10.2298 -10.1955 -10.1949 -10.1887 -10.1869 -10.1818 -10.1779
-10.1746  -1.1317  -1.0997  -1.0757  -1.0644  -1.0613  -1.0556  -1.0434
 -1.0419  -1.0344  -0.8599  -0.8178  -0.8125  -0.7987  -0.7568  -0.7526
 -0.7009  -0.6796  -0.6719  -0.6546  -0.6483  -0.6267  -0.6112  -0.5974
 -0.5683  -0.5649  -0.5623  -0.5528  -0.5449  -0.5225  -0.5155  -0.5081
 -0.5026  -0.4999  -0.4936  -0.4919  -0.4856  -0.4786  -0.4634  -0.4554
 -0.4515  -0.4483  -0.4447  -0.4419  -0.4378  -0.4257  -0.4196  -0.4142
 -0.4043  -0.4017  -0.3984  -0.3922  -0.3861  -0.3842  -0.3791  -0.3729
 -0.3703  -0.3613  -0.3582  -0.3495  -0.3455  -0.3434  -0.3395  -0.3275
 -0.3189  -0.3156  -0.3062  -0.2974  -0.2865  -0.2752  -0.2649  -0.2613
 -- Virtual --
 -0.0441  -0.0397  -0.0341  -0.0238  -0.0126  -0.0099  -0.0063  -0.0001
  0.0016   0.0086   0.0128   0.0185   0.0243   0.0269   0.0303   0.0335
  0.0402   0.0425   0.0448   0.0505   0.0531   0.0566   0.0599   0.0622
  0.0688   0.0709   0.0735   0.0767   0.0789   0.0836   0.0863   0.0885
  0.0925   0.0961   0.0967   0.0978   0.1005   0.1037   0.1056   0.1058
  0.1096   0.1101   0.1120   0.1160   0.1176   0.1214   0.1244   0.1252
  0.1283   0.1305   0.1325   0.1334   0.1351   0.1362   0.1401   0.1414
  0.1441   0.1448   0.1463   0.1503   0.1533   0.1555   0.1564   0.1596
  0.1598   0.1620   0.1649   0.1659   0.1664   0.1688   0.1740   0.1751
  0.1810   0.1813   0.1864   0.1873   0.1896   0.1900   0.1966   0.1973
  0.1990   0.2012   0.2036   0.2090   0.2107   0.2116   0.2142   0.2172
  0.2220   0.2232   0.2256   0.2307   0.2317   0.2345   0.2377   0.2378
  0.2408   0.2425   0.2445   0.2489   0.2519   0.2562   0.2578   0.2602
  0.2631   0.2667   0.2678   0.2701   0.2734   0.2741   0.2795   0.2850
  0.2856   0.2893   0.2900   0.2930   0.2947   0.2963   0.3000   0.3058
  0.3082   0.3106   0.3133   0.3165   0.3183   0.3199   0.3214   0.3257
  0.3292   0.3316   0.3333   0.3371   0.3409   0.3416   0.3447   0.3486
  0.3516   0.3553   0.3580   0.3597   0.3621   0.3643   0.3646   0.3687
  0.3721   0.3755   0.3775   0.3806   0.3832   0.3865   0.3896   0.3970
  0.3991   0.4009   0.4095   0.4136   0.4159   0.4182   0.4245   0.4287
  0.4357   0.4374   0.4474   0.4516   0.4552   0.4594   0.4652   0.4717
  0.4747   0.4834   0.4864   0.4899   0.4904   0.4989   0.5074   0.5111
  0.5168   0.5271   0.5274   0.5311   0.5409   0.5519   0.5559   0.5635
  0.5656   0.5696   0.5756   0.5842   0.5886   0.5966   0.5981   0.6021
  0.6092   0.6098   0.6191   0.6231   0.6297   0.6332   0.6368   0.6416
  0.6487   0.6501   0.6543   0.6594   0.6647   0.6747   0.6802   0.6817
  0.6877   0.6943   0.6962   0.7002   0.7070   0.7083   0.7137   0.7268
  0.7307   0.7344   0.7462   0.7484   0.7525   0.7562   0.7601   0.7612
  0.7671   0.7731   0.7771   0.7816   0.7850   0.7873   0.7904   0.7961
  0.7999   0.8057   0.8095   0.8131   0.8170   0.8259   0.8344   0.8388
  0.8490   0.8622   0.8743   0.8925   0.9065   0.9149   0.9348   0.9376
  0.9499   0.9549   0.9705   0.9808   1.0026   1.0039   1.0107   1.0195
  1.0268   1.0353   1.0461   1.0528   1.0624   1.0721   1.0858   1.0960
  1.0990   1.1165   1.1202   1.1258   1.1424   1.1500   1.1552   1.1665
  1.1696   1.1731   1.1772   1.1837   1.1891   1.1917   1.2023   1.2048
  1.2082   1.2106   1.2174   1.2258   1.2274   1.2417   1.2481   1.2540
  1.2609   1.2676   1.2703   1.2820   1.2884   1.2901   1.2988   1.3032
  1.3257   1.3328   1.3444   1.3489   1.3562   1.3603   1.3750   1.3830
  1.3945   1.4143   1.4303   1.4398   1.4472   1.4567   1.4669   1.4682
  1.4753   1.4815   1.4983   1.5044   1.5087   1.5192   1.5256   1.5347
  1.5419   1.5502   1.5532   1.5533   1.5630   1.5653   1.5665   1.5746
  1.5775   1.5855   1.5911   1.5966   1.6029   1.6108   1.6133   1.6144
  1.6187   1.6206   1.6243   1.6315   1.6355   1.6416   1.6510   1.6587
  1.6608   1.6678   1.6692   1.6711   1.6795   1.6857   1.6955   1.7002
  1.7155   1.7203   1.7232   1.7346   1.7398   1.7447   1.7504   1.7641
  1.7673   1.7715   1.7800   1.7842   1.7990   1.8042   1.8109   1.8166
  1.8230   1.8350   1.8440   1.8501   1.8571   1.8648   1.8727   1.8798
  1.8930   1.8979   1.9121   1.9218   1.9296   1.9421   1.9460   1.9580
  1.9644   1.9767   1.9815   2.0041   2.0191   2.0240   2.0336   2.0449
  2.0467   2.0607   2.0628   2.0736   2.0786   2.0843   2.0930   2.1046
  2.1148   2.1349   2.1446   2.1482   2.1496   2.1586   2.1666   2.1721
  2.1786   2.1971   2.2187   2.2280   2.2397   2.2472   2.2582   2.2701
  2.2754   2.2855   2.3001   2.3160   2.3215   2.3418   2.3539   2.3660
  2.3689   2.3941   2.4024   2.4136   2.4298   2.4459   2.4758   2.4891
  2.4932   2.5159   2.5268   2.5313   2.5338   2.5368   2.5469   2.5748
  2.5790   2.5851   2.5893   2.6022   2.6094   2.6248   2.6291   2.6379
  2.6413   2.6492   2.6612   2.6824   2.6878   2.6991   2.7019   2.7072
  2.7250   2.7377   2.7557   2.7734   2.7800   2.7932   2.7980   2.8080
  2.8203   2.8322   2.8427   2.8456   2.8544   2.8614   2.8697   2.8761
  2.8833   2.8915   2.8968   2.8998   2.9163   2.9225   2.9306   2.9387
  2.9485   2.9538   2.9596   2.9690   2.9877   2.9983   3.0021   3.0115
  3.0165   3.0310   3.0395   3.0434   3.0655   3.0707   3.0803   3.0834
  3.0912   3.1015   3.1148   3.1206   3.1362   3.1434   3.1517   3.1591
  3.1705   3.1764   3.1816   3.1994   3.2107   3.2171   3.2457   3.2520
  3.2719   3.2874   3.2972   3.3103   3.3263   3.3374   3.3627   3.3692
  3.3760   3.3851   3.4032   3.4139   3.4365   3.4671   3.4778   3.5019
  3.5179   3.5228   3.5501   3.5635   3.5756   3.6195   3.6825   3.7826
  3.7830   3.7953   3.8019   3.8061   3.8417   3.8529   3.8766   3.8908
  3.9038   3.9217   3.9289   3.9421   3.9578   3.9701   3.9982   4.0064
  4.0177   4.0691   4.0942   4.1022   4.1338   4.1646   4.1740   4.1785
  4.2369   4.2391   4.2513   4.2722   4.2963   4.3220   4.3336   4.3936
  4.4091   4.9850   5.0605   5.0764   5.0872   5.0969   5.1120   5.1209
  5.1525   5.1871   5.1931   5.1961   5.2214   5.3682   5.3793   5.4201
  5.4380   5.4659   5.4997   5.6010   5.6152   5.6496   5.6616   5.7281
  5.7375   5.7567   5.8037   5.8495  23.7545  23.7665  23.7966  23.8077
 23.8150  23.8246  23.8448  23.8709  23.8747  23.8882  23.8964  23.9127
 23.9327  23.9533  23.9752  23.9842  49.8690  49.9026  49.9458  49.9518
 49.9697  49.9736  49.9809  50.0165  50.0175
 --------------------------------------------------------------

          Ground-State Mulliken Net Atomic Charges

     Atom                 Charge (a.u.)
  ----------------------------------------
      1 C                     0.321312
      2 H                     0.238539
      3 C                    -1.239577
      4 H                     0.321073
      5 O                     0.182044
      6 C                    -0.766135
      7 H                     0.222278
      8 H                     0.185188
      9 C                     0.741775
     10 H                     0.218773
     11 C                    -0.345178
     12 O                    -0.208318
     13 H                     0.110627
     14 C                    -0.669458
     15 H                     0.180392
     16 H                     0.167984
     17 C                    -0.472881
     18 H                     0.143472
     19 H                     0.215365
     20 C                     0.569015
     21 H                     0.261121
     22 C                    -0.507076
     23 H                     0.159127
     24 H                     0.153167
     25 H                     0.158451
     26 C                    -0.399302
     27 O                    -0.190499
     28 H                     0.112140
     29 O                     0.103118
     30 C                    -0.326803
     31 H                     0.263213
     32 C                    -0.570955
     33 H                     0.281756
     34 C                     0.104376
     35 O                    -0.206507
     36 O                    -0.128867
     37 H                     0.296641
     38 C                    -0.234558
     39 H                     0.273729
     40 O                    -0.147711
     41 H                     0.262646
     42 C                    -0.683052
     43 H                     0.296797
     44 O                    -0.206359
     45 H                     0.276062
     46 C                     0.067715
     47 H                     0.263339
     48 O                    -0.115295
     49 H                     0.267295
  ----------------------------------------
  Sum of atomic charges =     0.000000

 -----------------------------------------------------------------
                    Cartesian Multipole Moments
 -----------------------------------------------------------------
    Charge (ESU x 10^10)
                -0.0000
    Dipole Moment (Debye)
         X      -0.9327      Y       3.6761      Z       3.7373
       Tot       5.3246
    Quadrupole Moments (Debye-Ang)
        XX    -142.4772     XY       0.8605     YY    -149.3168
        XZ      15.7659     YZ      -9.8957     ZZ    -164.2516
    Octopole Moments (Debye-Ang^2)
       XXX     -11.0506    XXY      52.9449    XYY      44.6288
       YYY      89.1784    XXZ      56.4169    XYZ      12.8211
       YYZ      34.2687    XZZ      43.6479    YZZ      32.0521
       ZZZ      53.5459
    Hexadecapole Moments (Debye-Ang^3)
      XXXX   -8463.1593   XXXY     430.5649   XXYY   -1808.3793
      XYYY      39.2342   YYYY   -2852.5671   XXXZ     365.9813
      XXYZ    -235.7115   XYYZ    -166.3931   YYYZ    -285.1514
      XXZZ   -1957.9784   XYZZ      49.1274   YYZZ    -846.9582
      XZZZ     287.1627   YZZZ    -252.7753   ZZZZ   -2092.3189
 -----------------------------------------------------------------
 Calculating analytic gradient of the SCF energy
 Gradient of SCF Energy
            1           2           3           4           5           6
    1  -0.0000507   0.0000093  -0.0000237  -0.0000015   0.0000572  -0.0000107
    2  -0.0000717   0.0000199   0.0000044  -0.0000039   0.0000243  -0.0000213
    3  -0.0000119  -0.0000077   0.0000899  -0.0000375  -0.0001464  -0.0000031
            7           8           9          10          11          12
    1  -0.0000024   0.0000252   0.0000534  -0.0000105   0.0000963  -0.0000462
    2   0.0000118   0.0000287   0.0000614  -0.0000116  -0.0000956   0.0000514
    3  -0.0000380   0.0000013  -0.0000716  -0.0000073  -0.0000188  -0.0000045
           13          14          15          16          17          18
    1  -0.0000166  -0.0000112   0.0000094   0.0000085   0.0000495   0.0000135
    2   0.0000209   0.0000020  -0.0000004   0.0000080   0.0000012  -0.0000191
    3  -0.0000379   0.0000184   0.0000017   0.0000200   0.0000003  -0.0000223
           19          20          21          22          23          24
    1  -0.0000204  -0.0000703   0.0000217   0.0000682  -0.0000357   0.0000100
    2  -0.0000202   0.0000780  -0.0000271   0.0000113  -0.0000024   0.0000030
    3   0.0000113   0.0000701  -0.0000382  -0.0000129   0.0000313   0.0000181
           25          26          27          28          29          30
    1  -0.0000002  -0.0001274   0.0000775   0.0000202  -0.0000997  -0.0000186
    2  -0.0000138  -0.0000927   0.0000284  -0.0000057   0.0000504  -0.0000752
    3   0.0000112   0.0001177  -0.0000319   0.0000098   0.0000676   0.0000151
           31          32          33          34          35          36
    1   0.0000194   0.0000675  -0.0000200   0.0000537  -0.0000356   0.0000052
    2   0.0000156  -0.0000448  -0.0000242   0.0000287   0.0000465   0.0000231
    3   0.0000008   0.0000646  -0.0000233  -0.0000455   0.0000672  -0.0000326
           37          38          39          40          41          42
    1  -0.0000067  -0.0000940   0.0000075   0.0000296   0.0000158  -0.0000145
    2   0.0000318   0.0000160  -0.0000044  -0.0000186  -0.0000010   0.0000192
    3   0.0000411  -0.0000128   0.0000409  -0.0000020  -0.0000067  -0.0000531
           43          44          45          46          47          48
    1  -0.0000039   0.0000244   0.0000187  -0.0000825  -0.0000330   0.0000794
    2   0.0000072  -0.0000111  -0.0000246   0.0000177  -0.0000015   0.0000187
    3  -0.0000140   0.0000346  -0.0000285  -0.0000290   0.0000017   0.0000308
           49
    1  -0.0000050
    2  -0.0000387
    3  -0.0000279
 Max gradient component =       1.464E-04
 RMS gradient           =       4.185E-05
 Gradient time:  CPU 513.08 s  wall 86.67 s
 Geometry Optimization Parameters
   NAtoms,    NIC,     NZ,  NCons,   NDum,   NFix, NCnnct, MaxDiis
       49     390       0       0       0       0       0       0

 Cartesian Hessian Update
 Hessian Updated using BFGS Update


** GEOMETRY OPTIMIZATION IN DELOCALIZED INTERNAL COORDINATES **
   Searching for a Minimum

   Optimization Cycle:  14

                       Coordinates (Angstroms)
     ATOM                X               Y               Z
      1  C        -2.5904439010    1.1694023393   -0.2161297217
      2  H        -2.5153057505    1.4035384578   -1.2873352759
      3  C        -1.6381899304   -0.0181163857    0.0213442445
      4  H        -1.6486924630   -0.2966529290    1.0768091101
      5  O        -0.3219989081    0.4817160345   -0.3170876702
      6  C        -2.0372771012   -1.2273291475   -0.8296840140
      7  H        -1.9265231969   -0.9828715512   -1.8918795033
      8  H        -1.3801885772   -2.0746588745   -0.6247962152
      9  C        -3.4841940953   -1.6373668928   -0.5438618334
     10  H        -3.5779310553   -1.9398405236    0.5118095256
     11  C        -3.9264375160   -2.8439852573   -1.3424694827
     12  O        -3.2517609283   -3.4389209484   -2.1463861400
     13  H        -4.9731639475   -3.1665103581   -1.1427316709
     14  C        -4.4597450566   -0.4639939726   -0.7676724713
     15  H        -5.4818467935   -0.7645635526   -0.5145111462
     16  H        -4.4600506696   -0.1968716948   -1.8319776513
     17  C        -4.0453675410    0.7516751493    0.0696387681
     18  H        -4.7197240553    1.5840082905   -0.1508077287
     19  H        -4.1590435873    0.5223864065    1.1327243806
     20  C        -2.1460109008    2.4558512924    0.5184058111
     21  H        -1.0866626387    2.6111090500    0.2701155147
     22  C        -2.8981936339    3.7194561873    0.0512215911
     23  H        -2.4969638845    4.6161547571    0.5318811036
     24  H        -2.7877201172    3.8449533176   -1.0283400409
     25  H        -3.9657772743    3.6705929086    0.2794407013
     26  C        -2.1548533448    2.4024342296    2.0313551843
     27  O        -2.4479071084    1.4581427150    2.7255897358
     28  H        -1.8371568267    3.3589001217    2.5069238424
     29  O         1.8066695100    0.4318806311   -0.8584156706
     30  C         3.0562933326   -0.2341937401   -0.9797704769
     31  H         2.9520489071   -1.1820122508   -1.5206888319
     32  C         0.7952608495   -0.3463097822   -0.2326782891
     33  H         0.6498141121   -1.2860589721   -0.7877933819
     34  C         3.9527741934    0.6544376954   -1.8400665559
     35  O         4.3672909618    0.3507170155   -2.9260119811
     36  O         4.2241394952    1.8305349535   -1.2362926199
     37  H         4.7778104962    2.3456669933   -1.8421438284
     38  C         3.6381443695   -0.4991816265    0.4158347704
     39  H         3.8009528070    0.4705745423    0.9074501817
     40  O         4.8640170369   -1.1929288118    0.2594473511
     41  H         5.1249093238   -1.5412858995    1.1200815431
     42  C         2.6217111834   -1.3148075881    1.2099819349
     43  H         2.5476491729   -2.3097843234    0.7603553719
     44  O         3.0759247021   -1.5649203167    2.5482874655
     45  H         3.1442953432   -0.7211215619    3.0130795963
     46  C         1.2317474779   -0.6721524140    1.2094726539
     47  H         1.2584637181    0.2792039195    1.7623093070
     48  O         0.2798400211   -1.5579080322    1.7827696555
     49  H         0.6657482141   -1.9351766108    2.5825679125
   Point Group: c1    Number of degrees of freedom:   141


   Energy is  -1301.524092274

 Hessian Updated using BFGS Update

141 Hessian modes will be used to form the next step
  Hessian Eigenvalues:
     0.002460    0.003753    0.005203    0.005726    0.005885    0.006188
     0.006754    0.007221    0.007576    0.007744    0.008965    0.010105
     0.010946    0.011312    0.012992    0.016693    0.019300    0.020230
     0.021846    0.030604    0.030951    0.033409    0.034660    0.038815
     0.039574    0.043678    0.044870    0.045972    0.046186    0.046616
     0.047456    0.047874    0.048508    0.049286    0.049994    0.050795
     0.051423    0.053671    0.054580    0.054907    0.055247    0.056076
     0.056845    0.056967    0.058135    0.059428    0.060364    0.062387
     0.063190    0.065856    0.068428    0.070523    0.074870    0.079374
     0.080839    0.081665    0.082801    0.084193    0.089970    0.097130
     0.103689    0.115516    0.122560    0.131920    0.145602    0.150865
     0.154125    0.159475    0.159606    0.159948    0.159969    0.160024
     0.160115    0.160177    0.160533    0.162208    0.166972    0.171182
     0.176642    0.180727    0.188436    0.192813    0.198563    0.200512
     0.202084    0.210934    0.219536    0.221440    0.248501    0.250261
     0.260849    0.266706    0.274340    0.276444    0.284087    0.285558
     0.287628    0.288162    0.290432    0.292224    0.296245    0.297581
     0.302519    0.308601    0.312543    0.329648    0.331806    0.335329
     0.338071    0.338842    0.338983    0.339258    0.339377    0.339874
     0.340199    0.340639    0.340784    0.340931    0.341205    0.341518
     0.342190    0.342452    0.342610    0.344776    0.346346    0.364393
     0.390358    0.394269    0.398962    0.402691    0.403823    0.414444
     0.482900    0.512278    0.517265    0.518142    0.522442    0.543280
     0.880181    0.925448    0.939640

 Minimum Search - Taking Simple RFO Step
 Searching for Lamda that Minimizes Along All modes
 Value Taken    Lamda =  -0.00000294
 Step Taken.  Stepsize is  0.022375

                             Maximum     Tolerance    Cnvgd?
         Gradient           0.000169      0.000300     YES
         Displacement       0.006977      0.001200      NO
         Energy change     -0.000006      0.000001      NO


 New Cartesian Coordinates Obtained by Inverse Iteration

 Displacement from previous Coordinates is:  0.116159
 ----------------------------------------------------------------
             Standard Nuclear Orientation (Angstroms)
    I     Atom           X                Y                Z
 ----------------------------------------------------------------
    1      C      -2.5904840619     1.1702773727    -0.2144135971
    2      H      -2.5124451774     1.4061348488    -1.2850027423
    3      C      -1.6385332749    -0.0174875978     0.0239870770
    4      H      -1.6519767981    -0.2976500703     1.0790707837
    5      O      -0.3213263822     0.4835794402    -0.3093663041
    6      C      -2.0352743645    -1.2253776944    -0.8300578877
    7      H      -1.9214421966    -0.9793721241    -1.8915139962
    8      H      -1.3793987934    -2.0735520047    -0.6247655794
    9      C      -3.4831954647    -1.6357651471    -0.5489561019
   10      H      -3.5799820356    -1.9393938883     0.5060939649
   11      C      -3.9229175628    -2.8415610855    -1.3501102652
   12      O      -3.2454579908    -3.4358696602    -2.1522093626
   13      H      -4.9702229402    -3.1643637469    -1.1540168341
   14      C      -4.4580065970    -0.4621982793    -0.7744676153
   15      H      -5.4809433646    -0.7633035457    -0.5253075451
   16      H      -4.4547498062    -0.1933174593    -1.8383665407
   17      C      -4.0462909999     0.7518668669     0.0664721902
   18      H      -4.7201852581     1.5846301895    -0.1538752839
   19      H      -4.1626362093     0.5203541250     1.1287721054
   20      C      -2.1491675350     2.4556979808     0.5235444526
   21      H      -1.0894395697     2.6129988767     0.2783061463
   22      C      -2.9024928764     3.7190741900     0.0576428484
   23      H      -2.5019042583     4.6155371007     0.5392730706
   24      H      -2.7920475216     3.8458353227    -1.0217703695
   25      H      -3.9700739061     3.6691919897     0.2857340119
   26      C      -2.1618286819     2.3989906594     2.0362077455
   27      O      -2.4568830753     1.4530800929     2.7274439083
   28      H      -1.8463142975     3.3546168512     2.5148714963
   29      O       1.8063393721     0.4294226663    -0.8589969856
   30      C       3.0545243438    -0.2391922280    -0.9810258864
   31      H       2.9469970325    -1.1890205099    -1.5177996018
   32      C       0.7954955954    -0.3452842783    -0.2277443263
   33      H       0.6471444193    -1.2861821264    -0.7798888582
   34      C       3.9504950906     0.6439946105    -1.8472646003
   35      O       4.3613893348     0.3351462171    -2.9331960498
   36      O       4.2258657413     1.8218969623    -1.2488313375
   37      H       4.7789099325     2.3332847500    -1.8584379079
   38      C       3.6398424818    -0.4997324141     0.4140336015
   39      H       3.8043870458     0.4717403933     0.9016333311
   40      O       4.8648935385    -1.1946508067     0.2568853822
   41      H       5.1274116162    -1.5404809214     1.1180416132
   42      C       2.6248248547    -1.3120623817     1.2135565317
   43      H       2.5489619993    -2.3085053168     0.7674601528
   44      O       3.0816882717    -1.5580095012     2.5516772050
   45      H       3.1505497466    -0.7128290662     3.0139171159
   46      C       1.2355987641    -0.6679941440     1.2140534175
   47      H       1.2647580530     0.2848829619     1.7640997680
   48      O       0.2829805266    -1.5504184222     1.7914335977
   49      H       0.6689376642    -1.9248470584     2.5925391168
 ----------------------------------------------------------------
 Molecular Point Group                 C1    NOp =  1
 Largest Abelian Subgroup              C1    NOp =  1
 Nuclear Repulsion Energy =  2443.0325189678 hartrees
 There are       96 alpha and       96 beta electrons
 Applying Cartesian multipole field
    Component          Value
    ---------          -----
     (2,0,0)        1.00000E-12
     (0,2,0)        2.00000E-11
     (0,0,2)       -3.00000E-11
 Nucleus-field energy     =     0.0000000035 hartrees
 Requested basis set is 6-311++G(d,p)
 There are 270 shells and 718 basis functions
 A cutoff of  1.0D-11 yielded  26028 shell pairs
 There are    179681 function pairs (    190484 Cartesian)
 Smallest overlap matrix eigenvalue = 7.73E-07

 Q-Chem warning in module stvman/mkSTV.C, line 306:

 Overlap eigenvalue is smaller than square root of threshold
 Use THRESH >= 12 to get rid of this warning

 Linear dependence detected in AO basis
 Tighter screening thresholds may be required for diffuse basis sets
 Use S2THRESH > 14 and THRESH = 14 in case of SCF convergence issues
 Number of orthogonalized atomic orbitals = 717
 Maximum deviation from orthogonality = 5.715E-10
 Guess MOs from SCF MO coefficient file

 -----------------------------------------------------------------------
  General SCF calculation program by
  Eric Jon Sundstrom, Paul Horn, Yuezhi Mao, Dmitri Zuev, Alec White,
  David Stuck, Shaama M.S., Shane Yost, Joonho Lee, David Small,
  Daniel Levine, Susi Lehtola, Hugh Burton, Evgeny Epifanovsky
 -----------------------------------------------------------------------
 Exchange:     0.2000 Hartree-Fock + 0.0800 Slater + 0.7200 B88
 Correlation:  0.1900 VWN1RPA + 0.8100 LYP
 Using SG-1 standard quadrature grid
 using 6 threads for integral computing
 -------------------------------------------------------
 OpenMP Integral computing Module                
 Release: version 2.0, May 2017, Q-Chem Inc. Pleasanton 
 -------------------------------------------------------
 -------------------------------------------------------
 OpenMP BLAS3 based DFT computing Module                
 Release: version 1.0, May 2013, Q-Chem Inc. Pittsburgh 
 -------------------------------------------------------
 A restricted SCF calculation will be
 performed using DIIS
 SCF converges when DIIS error is below 1.0e-08
 ---------------------------------------
  Cycle       Energy         DIIS error
 ---------------------------------------
    1   -1301.5238881155      5.15e-05  
    2   -1301.5240908657      7.45e-06  
    3   -1301.5240887489      1.09e-05  
    4   -1301.5240939329      1.95e-06  
    5   -1301.5240940471      1.22e-06  
    6   -1301.5240941141      2.44e-07  
    7   -1301.5240941170      7.19e-08  
    8   -1301.5240941174      2.47e-08  
    9   -1301.5240941173      1.37e-08  
   10   -1301.5240941174      4.30e-09  Convergence criterion met
 ---------------------------------------
 SCF time:   CPU 1798.86s  wall 318.00s 
 SCF   energy in the final basis set =    -1301.5240941174
 Total energy in the final basis set =    -1301.5240941174

 --------------------------------------------------------------

                    Orbital Energies (a.u.)
 --------------------------------------------------------------

 Alpha MOs
 -- Occupied --
-19.1878 -19.1675 -19.1587 -19.1489 -19.1482 -19.1418 -19.1339 -19.1324
-19.1312 -10.3236 -10.2964 -10.2704 -10.2667 -10.2615 -10.2547 -10.2536
-10.2496 -10.2299 -10.1955 -10.1949 -10.1887 -10.1870 -10.1819 -10.1779
-10.1747  -1.1317  -1.0996  -1.0756  -1.0643  -1.0613  -1.0556  -1.0434
 -1.0419  -1.0344  -0.8599  -0.8178  -0.8125  -0.7987  -0.7568  -0.7526
 -0.7009  -0.6796  -0.6719  -0.6546  -0.6482  -0.6266  -0.6112  -0.5975
 -0.5682  -0.5649  -0.5622  -0.5528  -0.5448  -0.5225  -0.5154  -0.5081
 -0.5026  -0.4999  -0.4936  -0.4919  -0.4856  -0.4785  -0.4634  -0.4554
 -0.4514  -0.4483  -0.4447  -0.4420  -0.4378  -0.4256  -0.4196  -0.4143
 -0.4042  -0.4017  -0.3983  -0.3922  -0.3860  -0.3842  -0.3791  -0.3729
 -0.3703  -0.3613  -0.3582  -0.3495  -0.3455  -0.3434  -0.3395  -0.3275
 -0.3188  -0.3156  -0.3061  -0.2974  -0.2865  -0.2752  -0.2649  -0.2613
 -- Virtual --
 -0.0440  -0.0397  -0.0341  -0.0238  -0.0126  -0.0099  -0.0063  -0.0001
  0.0015   0.0086   0.0128   0.0185   0.0242   0.0268   0.0303   0.0335
  0.0402   0.0425   0.0448   0.0505   0.0531   0.0567   0.0599   0.0621
  0.0689   0.0710   0.0735   0.0767   0.0789   0.0836   0.0862   0.0885
  0.0925   0.0961   0.0967   0.0977   0.1005   0.1037   0.1055   0.1059
  0.1096   0.1100   0.1121   0.1160   0.1177   0.1214   0.1244   0.1252
  0.1282   0.1305   0.1325   0.1334   0.1351   0.1362   0.1401   0.1412
  0.1441   0.1449   0.1463   0.1503   0.1533   0.1555   0.1564   0.1596
  0.1598   0.1620   0.1650   0.1659   0.1664   0.1688   0.1741   0.1751
  0.1809   0.1812   0.1864   0.1873   0.1896   0.1901   0.1966   0.1973
  0.1989   0.2011   0.2036   0.2090   0.2108   0.2116   0.2142   0.2171
  0.2219   0.2233   0.2256   0.2307   0.2318   0.2344   0.2376   0.2378
  0.2408   0.2426   0.2445   0.2489   0.2518   0.2562   0.2578   0.2602
  0.2631   0.2667   0.2678   0.2700   0.2734   0.2741   0.2794   0.2850
  0.2856   0.2892   0.2900   0.2930   0.2948   0.2963   0.3001   0.3059
  0.3083   0.3104   0.3134   0.3165   0.3183   0.3198   0.3213   0.3257
  0.3291   0.3315   0.3334   0.3370   0.3409   0.3416   0.3446   0.3486
  0.3517   0.3554   0.3580   0.3597   0.3623   0.3643   0.3648   0.3688
  0.3721   0.3756   0.3775   0.3804   0.3832   0.3866   0.3895   0.3970
  0.3991   0.4009   0.4095   0.4137   0.4158   0.4181   0.4246   0.4285
  0.4358   0.4374   0.4475   0.4516   0.4551   0.4595   0.4651   0.4716
  0.4748   0.4834   0.4863   0.4900   0.4904   0.4991   0.5071   0.5111
  0.5167   0.5270   0.5270   0.5312   0.5408   0.5519   0.5557   0.5633
  0.5655   0.5696   0.5757   0.5842   0.5887   0.5967   0.5979   0.6021
  0.6091   0.6096   0.6191   0.6230   0.6294   0.6330   0.6368   0.6415
  0.6488   0.6500   0.6542   0.6594   0.6646   0.6749   0.6801   0.6817
  0.6876   0.6941   0.6963   0.7000   0.7071   0.7085   0.7135   0.7268
  0.7308   0.7344   0.7463   0.7484   0.7526   0.7563   0.7601   0.7612
  0.7670   0.7731   0.7771   0.7816   0.7850   0.7872   0.7906   0.7960
  0.8000   0.8057   0.8095   0.8131   0.8170   0.8259   0.8344   0.8387
  0.8488   0.8621   0.8746   0.8924   0.9064   0.9149   0.9348   0.9374
  0.9499   0.9552   0.9706   0.9808   1.0025   1.0037   1.0107   1.0193
  1.0267   1.0355   1.0462   1.0528   1.0626   1.0721   1.0860   1.0961
  1.0991   1.1165   1.1202   1.1257   1.1425   1.1502   1.1553   1.1666
  1.1697   1.1729   1.1770   1.1838   1.1892   1.1916   1.2023   1.2047
  1.2084   1.2104   1.2176   1.2257   1.2274   1.2417   1.2481   1.2539
  1.2609   1.2674   1.2704   1.2821   1.2886   1.2900   1.2986   1.3032
  1.3256   1.3327   1.3441   1.3488   1.3562   1.3604   1.3748   1.3830
  1.3947   1.4144   1.4300   1.4399   1.4474   1.4568   1.4669   1.4680
  1.4756   1.4813   1.4982   1.5044   1.5085   1.5194   1.5254   1.5347
  1.5417   1.5501   1.5531   1.5533   1.5629   1.5654   1.5665   1.5746
  1.5776   1.5855   1.5912   1.5966   1.6029   1.6108   1.6133   1.6142
  1.6187   1.6206   1.6242   1.6314   1.6354   1.6415   1.6510   1.6584
  1.6609   1.6679   1.6692   1.6712   1.6795   1.6856   1.6954   1.7004
  1.7154   1.7204   1.7232   1.7346   1.7397   1.7445   1.7504   1.7642
  1.7671   1.7716   1.7798   1.7842   1.7990   1.8042   1.8109   1.8167
  1.8230   1.8350   1.8440   1.8501   1.8571   1.8647   1.8728   1.8797
  1.8931   1.8977   1.9120   1.9217   1.9297   1.9422   1.9462   1.9581
  1.9645   1.9766   1.9814   2.0042   2.0192   2.0239   2.0335   2.0448
  2.0466   2.0605   2.0628   2.0737   2.0786   2.0843   2.0929   2.1044
  2.1149   2.1350   2.1446   2.1481   2.1495   2.1584   2.1665   2.1721
  2.1786   2.1970   2.2186   2.2281   2.2396   2.2475   2.2582   2.2700
  2.2753   2.2854   2.3000   2.3161   2.3213   2.3418   2.3538   2.3660
  2.3689   2.3941   2.4025   2.4134   2.4298   2.4457   2.4757   2.4893
  2.4932   2.5160   2.5268   2.5312   2.5337   2.5369   2.5469   2.5748
  2.5790   2.5851   2.5893   2.6022   2.6096   2.6247   2.6291   2.6377
  2.6412   2.6493   2.6610   2.6825   2.6880   2.6990   2.7018   2.7071
  2.7248   2.7374   2.7558   2.7736   2.7802   2.7932   2.7982   2.8080
  2.8202   2.8323   2.8428   2.8457   2.8542   2.8612   2.8698   2.8759
  2.8834   2.8915   2.8967   2.8998   2.9161   2.9225   2.9307   2.9387
  2.9484   2.9539   2.9599   2.9687   2.9878   2.9984   3.0019   3.0113
  3.0165   3.0311   3.0394   3.0434   3.0655   3.0708   3.0803   3.0834
  3.0912   3.1015   3.1146   3.1205   3.1362   3.1431   3.1515   3.1591
  3.1707   3.1761   3.1816   3.1992   3.2107   3.2171   3.2456   3.2520
  3.2720   3.2877   3.2972   3.3103   3.3265   3.3373   3.3626   3.3691
  3.3760   3.3850   3.4033   3.4139   3.4366   3.4670   3.4777   3.5019
  3.5177   3.5228   3.5500   3.5635   3.5753   3.6194   3.6827   3.7826
  3.7830   3.7954   3.8019   3.8060   3.8417   3.8529   3.8765   3.8907
  3.9039   3.9217   3.9285   3.9420   3.9581   3.9702   3.9982   4.0062
  4.0176   4.0691   4.0943   4.1021   4.1339   4.1646   4.1742   4.1786
  4.2368   4.2392   4.2514   4.2723   4.2962   4.3218   4.3334   4.3934
  4.4090   4.9852   5.0604   5.0764   5.0872   5.0970   5.1119   5.1208
  5.1527   5.1872   5.1930   5.1961   5.2216   5.3684   5.3792   5.4202
  5.4381   5.4654   5.4996   5.6010   5.6153   5.6496   5.6615   5.7279
  5.7366   5.7567   5.8040   5.8494  23.7546  23.7667  23.7967  23.8076
 23.8150  23.8246  23.8448  23.8708  23.8748  23.8881  23.8962  23.9127
 23.9326  23.9533  23.9752  23.9841  49.8690  49.9026  49.9456  49.9517
 49.9696  49.9735  49.9809  50.0165  50.0175
 --------------------------------------------------------------

          Ground-State Mulliken Net Atomic Charges

     Atom                 Charge (a.u.)
  ----------------------------------------
      1 C                     0.322564
      2 H                     0.238593
      3 C                    -1.245905
      4 H                     0.322196
      5 O                     0.183214
      6 C                    -0.764321
      7 H                     0.222659
      8 H                     0.184013
      9 C                     0.738944
     10 H                     0.218775
     11 C                    -0.344725
     12 O                    -0.208371
     13 H                     0.110746
     14 C                    -0.669039
     15 H                     0.180491
     16 H                     0.167998
     17 C                    -0.471473
     18 H                     0.143386
     19 H                     0.215274
     20 C                     0.568658
     21 H                     0.260732
     22 C                    -0.508295
     23 H                     0.159158
     24 H                     0.153242
     25 H                     0.158548
     26 C                    -0.398228
     27 O                    -0.190366
     28 H                     0.112238
     29 O                     0.102726
     30 C                    -0.328915
     31 H                     0.262777
     32 C                    -0.567937
     33 H                     0.283187
     34 C                     0.103544
     35 O                    -0.206578
     36 O                    -0.128781
     37 H                     0.296554
     38 C                    -0.233536
     39 H                     0.273930
     40 O                    -0.147596
     41 H                     0.262676
     42 C                    -0.680309
     43 H                     0.296788
     44 O                    -0.206296
     45 H                     0.275968
     46 C                     0.066847
     47 H                     0.262478
     48 O                    -0.115298
     49 H                     0.267070
  ----------------------------------------
  Sum of atomic charges =     0.000000

 -----------------------------------------------------------------
                    Cartesian Multipole Moments
 -----------------------------------------------------------------
    Charge (ESU x 10^10)
                 0.0000
    Dipole Moment (Debye)
         X      -0.9356      Y       3.6889      Z       3.7322
       Tot       5.3303
    Quadrupole Moments (Debye-Ang)
        XX    -142.3875     XY       0.9343     YY    -149.3246
        XZ      15.7852     YZ      -9.8991     ZZ    -164.2622
    Octopole Moments (Debye-Ang^2)
       XXX     -10.5565    XXY      53.1035    XYY      44.0957
       YYY      89.0257    XXZ      55.7711    XYZ      12.3952
       YYZ      34.3843    XZZ      43.8028    YZZ      32.7220
       ZZZ      53.7873
    Hexadecapole Moments (Debye-Ang^3)
      XXXX   -8460.9939   XXXY     436.7700   XXYY   -1807.9782
      XYYY      43.4041   YYYY   -2846.2207   XXXZ     366.1647
      XXYZ    -237.0491   XYYZ    -165.6575   YYYZ    -287.1080
      XXZZ   -1958.9241   XYZZ      52.4587   YYZZ    -847.0531
      XZZZ     287.8504   YZZZ    -256.2627   ZZZZ   -2102.2028
 -----------------------------------------------------------------
 Calculating analytic gradient of the SCF energy
 Gradient of SCF Energy
            1           2           3           4           5           6
    1  -0.0000153  -0.0000136  -0.0000057  -0.0000049  -0.0000095   0.0000063
    2  -0.0000231   0.0000145  -0.0000029  -0.0000147   0.0000007   0.0000050
    3  -0.0000216   0.0000065   0.0000292   0.0000032  -0.0000210  -0.0000249
            7           8           9          10          11          12
    1   0.0000030  -0.0000055   0.0000033  -0.0000006   0.0000118   0.0000081
    2   0.0000086  -0.0000013   0.0000186  -0.0000193  -0.0000290   0.0000257
    3  -0.0000034  -0.0000130  -0.0000086  -0.0000129   0.0000103  -0.0000284
           13          14          15          16          17          18
    1  -0.0000074   0.0000109   0.0000050  -0.0000051   0.0000335  -0.0000115
    2   0.0000120  -0.0000098  -0.0000137   0.0000116   0.0000215   0.0000003
    3  -0.0000283  -0.0000277  -0.0000059  -0.0000120   0.0000220  -0.0000010
           19          20          21          22          23          24
    1   0.0000040  -0.0000804   0.0000219   0.0000227  -0.0000195   0.0000046
    2  -0.0000046   0.0001090  -0.0000390  -0.0000477  -0.0000103   0.0000016
    3   0.0000123   0.0000568   0.0000204  -0.0000065   0.0000334   0.0000263
           25          26          27          28          29          30
    1  -0.0000192  -0.0000146   0.0000285  -0.0000171   0.0000219  -0.0000191
    2   0.0000023  -0.0000518  -0.0000279   0.0000018  -0.0000199   0.0000277
    3   0.0000098   0.0000124  -0.0000355   0.0000086   0.0000174   0.0000198
           31          32          33          34          35          36
    1   0.0000150   0.0000218   0.0000111   0.0000756  -0.0000155  -0.0000272
    2   0.0000182   0.0000248  -0.0000003   0.0000089   0.0000177   0.0000269
    3  -0.0000053  -0.0000303  -0.0000135   0.0000050  -0.0000203   0.0000357
           37          38          39          40          41          42
    1  -0.0000119  -0.0000257   0.0000070   0.0000249  -0.0000046   0.0000482
    2   0.0000035   0.0000133  -0.0000012  -0.0000007   0.0000065   0.0000279
    3   0.0000167  -0.0000073   0.0000196  -0.0000300  -0.0000014  -0.0000340
           43          44          45          46          47          48
    1  -0.0000047  -0.0000212   0.0000045  -0.0000073  -0.0000269  -0.0000233
    2   0.0000027  -0.0000217  -0.0000139  -0.0000397  -0.0000131   0.0000161
    3  -0.0000155   0.0000131  -0.0000080   0.0000640  -0.0000195   0.0000179
           49
    1   0.0000236
    2  -0.0000220
    3  -0.0000247
 Max gradient component =       1.090E-04
 RMS gradient           =       2.374E-05
 Gradient time:  CPU 512.40 s  wall 86.53 s
 Geometry Optimization Parameters
   NAtoms,    NIC,     NZ,  NCons,   NDum,   NFix, NCnnct, MaxDiis
       49     390       0       0       0       0       0       0

 Cartesian Hessian Update
 Hessian Updated using BFGS Update


** GEOMETRY OPTIMIZATION IN DELOCALIZED INTERNAL COORDINATES **
   Searching for a Minimum

   Optimization Cycle:  15

                       Coordinates (Angstroms)
     ATOM                X               Y               Z
      1  C        -2.5904840619    1.1702773727   -0.2144135971
      2  H        -2.5124451774    1.4061348488   -1.2850027423
      3  C        -1.6385332749   -0.0174875978    0.0239870770
      4  H        -1.6519767981   -0.2976500703    1.0790707837
      5  O        -0.3213263822    0.4835794402   -0.3093663041
      6  C        -2.0352743645   -1.2253776944   -0.8300578877
      7  H        -1.9214421966   -0.9793721241   -1.8915139962
      8  H        -1.3793987934   -2.0735520047   -0.6247655794
      9  C        -3.4831954647   -1.6357651471   -0.5489561019
     10  H        -3.5799820356   -1.9393938883    0.5060939649
     11  C        -3.9229175628   -2.8415610855   -1.3501102652
     12  O        -3.2454579908   -3.4358696602   -2.1522093626
     13  H        -4.9702229402   -3.1643637469   -1.1540168341
     14  C        -4.4580065970   -0.4621982793   -0.7744676153
     15  H        -5.4809433646   -0.7633035457   -0.5253075451
     16  H        -4.4547498062   -0.1933174593   -1.8383665407
     17  C        -4.0462909999    0.7518668669    0.0664721902
     18  H        -4.7201852581    1.5846301895   -0.1538752839
     19  H        -4.1626362093    0.5203541250    1.1287721054
     20  C        -2.1491675350    2.4556979808    0.5235444526
     21  H        -1.0894395697    2.6129988767    0.2783061463
     22  C        -2.9024928764    3.7190741900    0.0576428484
     23  H        -2.5019042583    4.6155371007    0.5392730706
     24  H        -2.7920475216    3.8458353227   -1.0217703695
     25  H        -3.9700739061    3.6691919897    0.2857340119
     26  C        -2.1618286819    2.3989906594    2.0362077455
     27  O        -2.4568830753    1.4530800929    2.7274439083
     28  H        -1.8463142975    3.3546168512    2.5148714963
     29  O         1.8063393721    0.4294226663   -0.8589969856
     30  C         3.0545243438   -0.2391922280   -0.9810258864
     31  H         2.9469970325   -1.1890205099   -1.5177996018
     32  C         0.7954955954   -0.3452842783   -0.2277443263
     33  H         0.6471444193   -1.2861821264   -0.7798888582
     34  C         3.9504950906    0.6439946105   -1.8472646003
     35  O         4.3613893348    0.3351462171   -2.9331960498
     36  O         4.2258657413    1.8218969623   -1.2488313375
     37  H         4.7789099325    2.3332847500   -1.8584379079
     38  C         3.6398424818   -0.4997324141    0.4140336015
     39  H         3.8043870458    0.4717403933    0.9016333311
     40  O         4.8648935385   -1.1946508067    0.2568853822
     41  H         5.1274116162   -1.5404809214    1.1180416132
     42  C         2.6248248547   -1.3120623817    1.2135565317
     43  H         2.5489619993   -2.3085053168    0.7674601528
     44  O         3.0816882717   -1.5580095012    2.5516772050
     45  H         3.1505497466   -0.7128290662    3.0139171159
     46  C         1.2355987641   -0.6679941440    1.2140534175
     47  H         1.2647580530    0.2848829619    1.7640997680
     48  O         0.2829805266   -1.5504184222    1.7914335977
     49  H         0.6689376642   -1.9248470584    2.5925391168
   Point Group: c1    Number of degrees of freedom:   141


   Energy is  -1301.524094117

 Hessian Updated using BFGS Update

141 Hessian modes will be used to form the next step
  Hessian Eigenvalues:
     0.002044    0.002968    0.004807    0.005638    0.005869    0.006186
     0.006707    0.007213    0.007577    0.007762    0.008880    0.010001
     0.010820    0.011303    0.012938    0.016536    0.019383    0.020217
     0.021848    0.030487    0.031063    0.033402    0.034725    0.038995
     0.039571    0.043533    0.044869    0.045987    0.046559    0.047102
     0.047550    0.048220    0.048462    0.049532    0.050061    0.050705
     0.051306    0.053397    0.054652    0.055220    0.055884    0.056099
     0.056877    0.056970    0.058151    0.059427    0.060237    0.062279
     0.063236    0.065855    0.068437    0.070801    0.074853    0.079623
     0.080796    0.081649    0.082896    0.084207    0.090955    0.097453
     0.103700    0.115823    0.122484    0.132652    0.145803    0.150887
     0.155344    0.159125    0.159818    0.159922    0.159986    0.160003
     0.160101    0.160367    0.160931    0.163441    0.167996    0.172914
     0.176688    0.182971    0.190567    0.192831    0.199168    0.200906
     0.201385    0.218475    0.220823    0.223612    0.249179    0.250826
     0.260704    0.266910    0.273562    0.277314    0.283695    0.285745
     0.288034    0.288464    0.290554    0.293396    0.296304    0.297762
     0.302294    0.308589    0.319307    0.329386    0.331811    0.335371
     0.338215    0.338600    0.339132    0.339348    0.339439    0.339879
     0.340215    0.340647    0.340865    0.340927    0.341204    0.341653
     0.342187    0.342566    0.342587    0.346052    0.348122    0.364233
     0.390624    0.394340    0.399002    0.403028    0.404058    0.414701
     0.493025    0.512191    0.517287    0.518384    0.522363    0.543329
     0.881420    0.925337    0.940127

 Minimum Search - Taking Simple RFO Step
 Searching for Lamda that Minimizes Along All modes
 Value Taken    Lamda =  -0.00000153
 Step Taken.  Stepsize is  0.021890

                             Maximum     Tolerance    Cnvgd?
         Gradient           0.000072      0.000300     YES
         Displacement       0.006465      0.001200      NO
         Energy change     -0.000002      0.000001      NO


 New Cartesian Coordinates Obtained by Inverse Iteration

 Displacement from previous Coordinates is:  0.111797
 ----------------------------------------------------------------
             Standard Nuclear Orientation (Angstroms)
    I     Atom           X                Y                Z
 ----------------------------------------------------------------
    1      C      -2.5905991622     1.1707902410    -0.2125648777
    2      H      -2.5101080475     1.4083796022    -1.2825763397
    3      C      -1.6389176499    -0.0171703000     0.0259019569
    4      H      -1.6546155484    -0.2992069054     1.0804803500
    5      O      -0.3210052167     0.4849337878    -0.3033079317
    6      C      -2.0333240983    -1.2235292959    -0.8313146648
    7      H      -1.9168912121    -0.9756004377    -1.8920191722
    8      H      -1.3780398424    -2.0721776541    -0.6260332648
    9      C      -3.4819740006    -1.6346697622    -0.5546063917
   10      H      -3.5813378346    -1.9399890795     0.4996999727
   11      C      -3.9192333499    -2.8392743366    -1.3588668324
   12      O      -3.2393410731    -3.4323949797    -2.1598172802
   13      H      -4.9668861770    -3.1627992482    -1.1659689769
   14      C      -4.4563888466    -0.4608829352    -0.7806269360
   15      H      -5.4800100563    -0.7626251926    -0.5350646080
   16      H      -4.4500690416    -0.1898875432    -1.8439774831
   17      C      -4.0471220788     0.7514353421     0.0639644286
   18      H      -4.7206728108     1.5845717193    -0.1559731442
   19      H      -4.1658704892     0.5174126012     1.1254241087
   20      C      -2.1512779684     2.4551110064     0.5283836342
   21      H      -1.0916017596     2.6143811793     0.2844178315
   22      C      -2.9058226508     3.7186325726     0.0646299867
   23      H      -2.5046234315     4.6148417928     0.5462290520
   24      H      -2.7972560276     3.8462565575    -1.0148852674
   25      H      -3.9729831068     3.6681850589     0.2944940991
   26      C      -2.1656672625     2.3958541782     2.0409571590
   27      O      -2.4638278369     1.4495749432     2.7304042508
   28      H      -1.8491430251     3.3501057352     2.5216555205
   29      O       1.8052460769     0.4267778121    -0.8596443583
   30      C       3.0521173971    -0.2441992501    -0.9820043257
   31      H       2.9416226256    -1.1961651603    -1.5144195481
   32      C       0.7951445766    -0.3447523632    -0.2232400084
   33      H       0.6442023531    -1.2869710020    -0.7722667141
   34      C       3.9474128954     0.6337382924    -1.8541583808
   35      O       4.3552037104     0.3195524769    -2.9397337113
   36      O       4.2265682639     1.8136287770    -1.2614112513
   37      H       4.7791664316     2.3213303276    -1.8745315040
   38      C       3.6405399964    -0.4997522489     0.4127582463
   39      H       3.8063178486     0.4736451186     0.8960575410
   40      O       4.8649930229    -1.1956018657     0.2556923240
   41      H       5.1291371047    -1.5384312674     1.1175514552
   42      C       2.6269821462    -1.3087505786     1.2175872277
   43      H       2.5498720463    -2.3068853243     0.7754791703
   44      O       3.0865592934    -1.5496304533     2.5556452151
   45      H       3.1557237187    -0.7027846095     3.0148137943
   46      C       1.2382952339    -0.6637665815     1.2184067835
   47      H       1.2693351754     0.2906478257     1.7657259857
   48      O       0.2855027362    -1.5435533541     1.7995532168
   49      H       0.6710413767    -1.9145222292     2.6024647180
 ----------------------------------------------------------------
 Molecular Point Group                 C1    NOp =  1
 Largest Abelian Subgroup              C1    NOp =  1
 Nuclear Repulsion Energy =  2442.8970291063 hartrees
 There are       96 alpha and       96 beta electrons
 Applying Cartesian multipole field
    Component          Value
    ---------          -----
     (2,0,0)        1.00000E-12
     (0,2,0)        2.00000E-11
     (0,0,2)       -3.00000E-11
 Nucleus-field energy     =     0.0000000031 hartrees
 Requested basis set is 6-311++G(d,p)
 There are 270 shells and 718 basis functions
 A cutoff of  1.0D-11 yielded  26029 shell pairs
 There are    179693 function pairs (    190496 Cartesian)
 Smallest overlap matrix eigenvalue = 7.75E-07

 Q-Chem warning in module stvman/mkSTV.C, line 306:

 Overlap eigenvalue is smaller than square root of threshold
 Use THRESH >= 12 to get rid of this warning

 Linear dependence detected in AO basis
 Tighter screening thresholds may be required for diffuse basis sets
 Use S2THRESH > 14 and THRESH = 14 in case of SCF convergence issues
 Number of orthogonalized atomic orbitals = 717
 Maximum deviation from orthogonality = 2.199E-10
 Guess MOs from SCF MO coefficient file

 -----------------------------------------------------------------------
  General SCF calculation program by
  Eric Jon Sundstrom, Paul Horn, Yuezhi Mao, Dmitri Zuev, Alec White,
  David Stuck, Shaama M.S., Shane Yost, Joonho Lee, David Small,
  Daniel Levine, Susi Lehtola, Hugh Burton, Evgeny Epifanovsky
 -----------------------------------------------------------------------
 Exchange:     0.2000 Hartree-Fock + 0.0800 Slater + 0.7200 B88
 Correlation:  0.1900 VWN1RPA + 0.8100 LYP
 Using SG-1 standard quadrature grid
 using 6 threads for integral computing
 -------------------------------------------------------
 OpenMP Integral computing Module                
 Release: version 2.0, May 2017, Q-Chem Inc. Pleasanton 
 -------------------------------------------------------
 -------------------------------------------------------
 OpenMP BLAS3 based DFT computing Module                
 Release: version 1.0, May 2013, Q-Chem Inc. Pittsburgh 
 -------------------------------------------------------
 A restricted SCF calculation will be
 performed using DIIS
 SCF converges when DIIS error is below 1.0e-08
 ---------------------------------------
  Cycle       Energy         DIIS error
 ---------------------------------------
    1   -1301.5239006719      5.06e-05  
    2   -1301.5240918104      7.61e-06  
    3   -1301.5240895556      1.11e-05  
    4   -1301.5240949769      1.70e-06  
    5   -1301.5240950527      1.16e-06  
    6   -1301.5240951132      2.55e-07  
    7   -1301.5240951161      6.99e-08  
    8   -1301.5240951163      2.26e-08  
    9   -1301.5240951165      1.11e-08  
   10   -1301.5240951162      3.99e-09  Convergence criterion met
 ---------------------------------------
 SCF time:   CPU 1798.87s  wall 318.00s 
 SCF   energy in the final basis set =    -1301.5240951162
 Total energy in the final basis set =    -1301.5240951162

 --------------------------------------------------------------

                    Orbital Energies (a.u.)
 --------------------------------------------------------------

 Alpha MOs
 -- Occupied --
-19.1877 -19.1674 -19.1587 -19.1489 -19.1481 -19.1418 -19.1339 -19.1323
-19.1313 -10.3235 -10.2964 -10.2704 -10.2667 -10.2615 -10.2546 -10.2535
-10.2496 -10.2300 -10.1956 -10.1949 -10.1888 -10.1870 -10.1819 -10.1779
-10.1748  -1.1316  -1.0996  -1.0756  -1.0643  -1.0613  -1.0555  -1.0434
 -1.0418  -1.0344  -0.8600  -0.8178  -0.8125  -0.7986  -0.7568  -0.7527
 -0.7009  -0.6797  -0.6718  -0.6546  -0.6481  -0.6266  -0.6113  -0.5975
 -0.5682  -0.5649  -0.5622  -0.5527  -0.5448  -0.5225  -0.5154  -0.5081
 -0.5026  -0.5000  -0.4935  -0.4919  -0.4856  -0.4786  -0.4633  -0.4554
 -0.4514  -0.4483  -0.4448  -0.4420  -0.4378  -0.4256  -0.4196  -0.4143
 -0.4042  -0.4017  -0.3983  -0.3922  -0.3860  -0.3842  -0.3791  -0.3729
 -0.3703  -0.3613  -0.3582  -0.3496  -0.3455  -0.3433  -0.3395  -0.3276
 -0.3188  -0.3157  -0.3061  -0.2974  -0.2865  -0.2752  -0.2649  -0.2613
 -- Virtual --
 -0.0440  -0.0398  -0.0341  -0.0238  -0.0126  -0.0099  -0.0063  -0.0000
  0.0015   0.0086   0.0127   0.0186   0.0241   0.0268   0.0303   0.0335
  0.0401   0.0425   0.0448   0.0504   0.0531   0.0567   0.0599   0.0621
  0.0689   0.0710   0.0735   0.0768   0.0790   0.0836   0.0862   0.0885
  0.0925   0.0961   0.0967   0.0977   0.1005   0.1036   0.1055   0.1059
  0.1095   0.1100   0.1121   0.1160   0.1177   0.1214   0.1245   0.1252
  0.1281   0.1306   0.1325   0.1334   0.1351   0.1362   0.1400   0.1411
  0.1441   0.1448   0.1463   0.1503   0.1534   0.1556   0.1564   0.1596
  0.1598   0.1619   0.1650   0.1659   0.1664   0.1688   0.1742   0.1752
  0.1808   0.1812   0.1864   0.1873   0.1896   0.1902   0.1966   0.1973
  0.1988   0.2010   0.2036   0.2090   0.2108   0.2116   0.2142   0.2171
  0.2219   0.2233   0.2256   0.2308   0.2320   0.2343   0.2375   0.2378
  0.2409   0.2427   0.2444   0.2489   0.2518   0.2561   0.2579   0.2601
  0.2632   0.2667   0.2679   0.2699   0.2734   0.2740   0.2794   0.2851
  0.2857   0.2892   0.2901   0.2930   0.2949   0.2963   0.3002   0.3059
  0.3084   0.3102   0.3134   0.3165   0.3184   0.3198   0.3212   0.3258
  0.3290   0.3315   0.3334   0.3369   0.3410   0.3417   0.3446   0.3486
  0.3517   0.3554   0.3579   0.3597   0.3624   0.3642   0.3649   0.3689
  0.3721   0.3756   0.3775   0.3803   0.3832   0.3867   0.3894   0.3971
  0.3992   0.4010   0.4096   0.4137   0.4157   0.4180   0.4247   0.4283
  0.4358   0.4375   0.4474   0.4516   0.4551   0.4596   0.4651   0.4715
  0.4750   0.4834   0.4861   0.4901   0.4905   0.4992   0.5068   0.5112
  0.5165   0.5268   0.5270   0.5312   0.5408   0.5519   0.5556   0.5632
  0.5654   0.5696   0.5759   0.5842   0.5888   0.5966   0.5979   0.6021
  0.6091   0.6094   0.6190   0.6230   0.6291   0.6329   0.6369   0.6415
  0.6488   0.6499   0.6541   0.6595   0.6646   0.6750   0.6801   0.6817
  0.6875   0.6940   0.6963   0.6998   0.7071   0.7087   0.7134   0.7268
  0.7309   0.7345   0.7464   0.7484   0.7526   0.7564   0.7602   0.7612
  0.7670   0.7731   0.7770   0.7816   0.7851   0.7872   0.7907   0.7958
  0.8001   0.8056   0.8095   0.8131   0.8170   0.8260   0.8344   0.8387
  0.8486   0.8619   0.8748   0.8922   0.9063   0.9149   0.9348   0.9372
  0.9499   0.9553   0.9707   0.9809   1.0025   1.0037   1.0107   1.0193
  1.0267   1.0356   1.0463   1.0528   1.0628   1.0722   1.0863   1.0962
  1.0992   1.1166   1.1200   1.1257   1.1427   1.1503   1.1553   1.1666
  1.1699   1.1728   1.1769   1.1839   1.1892   1.1914   1.2022   1.2046
  1.2085   1.2103   1.2177   1.2258   1.2275   1.2416   1.2481   1.2539
  1.2610   1.2673   1.2704   1.2821   1.2889   1.2899   1.2986   1.3032
  1.3255   1.3325   1.3439   1.3486   1.3562   1.3604   1.3746   1.3830
  1.3949   1.4145   1.4299   1.4398   1.4476   1.4568   1.4669   1.4678
  1.4758   1.4811   1.4980   1.5044   1.5084   1.5196   1.5253   1.5347
  1.5415   1.5501   1.5529   1.5534   1.5629   1.5655   1.5663   1.5747
  1.5776   1.5854   1.5912   1.5967   1.6029   1.6107   1.6133   1.6140
  1.6186   1.6206   1.6242   1.6314   1.6353   1.6415   1.6510   1.6582
  1.6609   1.6680   1.6691   1.6713   1.6795   1.6855   1.6952   1.7004
  1.7153   1.7204   1.7232   1.7345   1.7396   1.7441   1.7505   1.7642
  1.7670   1.7717   1.7797   1.7842   1.7990   1.8042   1.8109   1.8167
  1.8229   1.8350   1.8439   1.8502   1.8571   1.8647   1.8728   1.8796
  1.8932   1.8976   1.9120   1.9217   1.9298   1.9422   1.9463   1.9584
  1.9647   1.9764   1.9813   2.0043   2.0194   2.0239   2.0333   2.0448
  2.0464   2.0604   2.0628   2.0738   2.0786   2.0843   2.0929   2.1042
  2.1150   2.1352   2.1446   2.1480   2.1494   2.1582   2.1664   2.1720
  2.1786   2.1970   2.2186   2.2282   2.2395   2.2477   2.2583   2.2700
  2.2753   2.2853   2.2999   2.3162   2.3211   2.3419   2.3538   2.3660
  2.3689   2.3942   2.4025   2.4133   2.4299   2.4456   2.4756   2.4894
  2.4931   2.5160   2.5266   2.5311   2.5337   2.5371   2.5469   2.5747
  2.5791   2.5852   2.5893   2.6023   2.6097   2.6245   2.6291   2.6376
  2.6411   2.6492   2.6607   2.6825   2.6881   2.6990   2.7016   2.7071
  2.7247   2.7373   2.7559   2.7738   2.7803   2.7931   2.7983   2.8079
  2.8202   2.8325   2.8429   2.8457   2.8541   2.8609   2.8698   2.8758
  2.8834   2.8915   2.8966   2.8998   2.9160   2.9226   2.9309   2.9386
  2.9483   2.9541   2.9601   2.9686   2.9879   2.9985   3.0018   3.0111
  3.0165   3.0311   3.0391   3.0434   3.0656   3.0710   3.0803   3.0835
  3.0912   3.1014   3.1144   3.1204   3.1363   3.1430   3.1514   3.1591
  3.1709   3.1759   3.1815   3.1991   3.2108   3.2172   3.2455   3.2521
  3.2721   3.2880   3.2973   3.3103   3.3268   3.3372   3.3626   3.3691
  3.3760   3.3851   3.4035   3.4138   3.4367   3.4669   3.4776   3.5018
  3.5177   3.5228   3.5498   3.5635   3.5751   3.6195   3.6829   3.7827
  3.7831   3.7955   3.8018   3.8061   3.8417   3.8529   3.8764   3.8907
  3.9040   3.9217   3.9283   3.9419   3.9583   3.9703   3.9984   4.0060
  4.0177   4.0692   4.0942   4.1020   4.1339   4.1646   4.1743   4.1785
  4.2365   4.2393   4.2512   4.2723   4.2961   4.3216   4.3333   4.3933
  4.4090   4.9853   5.0603   5.0765   5.0873   5.0970   5.1119   5.1207
  5.1529   5.1873   5.1930   5.1961   5.2217   5.3686   5.3792   5.4202
  5.4381   5.4651   5.4996   5.6010   5.6154   5.6497   5.6615   5.7278
  5.7362   5.7566   5.8042   5.8495  23.7547  23.7670  23.7968  23.8075
 23.8150  23.8245  23.8448  23.8707  23.8750  23.8881  23.8960  23.9126
 23.9326  23.9532  23.9752  23.9839  49.8691  49.9026  49.9455  49.9517
 49.9695  49.9735  49.9808  50.0166  50.0176
 --------------------------------------------------------------

          Ground-State Mulliken Net Atomic Charges

     Atom                 Charge (a.u.)
  ----------------------------------------
      1 C                     0.325183
      2 H                     0.238604
      3 C                    -1.250293
      4 H                     0.323097
      5 O                     0.184362
      6 C                    -0.763430
      7 H                     0.223091
      8 H                     0.182800
      9 C                     0.736665
     10 H                     0.218782
     11 C                    -0.344198
     12 O                    -0.208399
     13 H                     0.110859
     14 C                    -0.668968
     15 H                     0.180617
     16 H                     0.168016
     17 C                    -0.470420
     18 H                     0.143476
     19 H                     0.215237
     20 C                     0.568061
     21 H                     0.260474
     22 C                    -0.509334
     23 H                     0.159222
     24 H                     0.153321
     25 H                     0.158640
     26 C                    -0.397775
     27 O                    -0.190364
     28 H                     0.112314
     29 O                     0.102558
     30 C                    -0.331115
     31 H                     0.262358
     32 C                    -0.566578
     33 H                     0.284433
     34 C                     0.103022
     35 O                    -0.206638
     36 O                    -0.128846
     37 H                     0.296514
     38 C                    -0.232442
     39 H                     0.274077
     40 O                    -0.147539
     41 H                     0.262713
     42 C                    -0.678585
     43 H                     0.296753
     44 O                    -0.206231
     45 H                     0.275905
     46 C                     0.066458
     47 H                     0.261855
     48 O                    -0.115197
     49 H                     0.266884
  ----------------------------------------
  Sum of atomic charges =     0.000000

 -----------------------------------------------------------------
                    Cartesian Multipole Moments
 -----------------------------------------------------------------
    Charge (ESU x 10^10)
                 0.0000
    Dipole Moment (Debye)
         X      -0.9381      Y       3.6999      Z       3.7267
       Tot       5.3346
    Quadrupole Moments (Debye-Ang)
        XX    -142.3192     XY       1.0255     YY    -149.3267
        XZ      15.7982     YZ      -9.9148     ZZ    -164.2915
    Octopole Moments (Debye-Ang^2)
       XXX     -10.0705    XXY      53.2340    XYY      43.6125
       YYY      88.8061    XXZ      55.1117    XYZ      12.0369
       YYZ      34.4915    XZZ      44.0319    YZZ      33.3823
       ZZZ      54.0027
    Hexadecapole Moments (Debye-Ang^3)
      XXXX   -8456.1146   XXXY     442.2899   XXYY   -1807.1214
      XYYY      47.0414   YYYY   -2839.5048   XXXZ     365.6226
      XXYZ    -238.5614   XYYZ    -164.9936   YYYZ    -289.5304
      XXZZ   -1959.4681   XYZZ      55.5595   YYZZ    -847.4153
      XZZZ     287.7413   YZZZ    -260.3779   ZZZZ   -2112.9245
 -----------------------------------------------------------------
 Calculating analytic gradient of the SCF energy
 Gradient of SCF Energy
            1           2           3           4           5           6
    1   0.0000243  -0.0000126  -0.0000091  -0.0000010   0.0000272   0.0000428
    2   0.0000066  -0.0000051  -0.0000124  -0.0000117  -0.0000278   0.0000184
    3  -0.0000140   0.0000160   0.0000006  -0.0000059   0.0000154  -0.0000300
            7           8           9          10          11          12
    1  -0.0000012   0.0000086  -0.0000207   0.0000078  -0.0000200   0.0000298
    2   0.0000033  -0.0000071  -0.0000087  -0.0000049   0.0000390  -0.0000105
    3   0.0000071  -0.0000157   0.0000246  -0.0000158  -0.0000141  -0.0000364
           13          14          15          16          17          18
    1   0.0000085  -0.0000027  -0.0000051  -0.0000011  -0.0000173  -0.0000133
    2  -0.0000034  -0.0000065  -0.0000119   0.0000055   0.0000075   0.0000007
    3  -0.0000147  -0.0000188  -0.0000140  -0.0000151   0.0000102   0.0000115
           19          20          21          22          23          24
    1   0.0000091  -0.0000691   0.0000114   0.0000142  -0.0000051  -0.0000061
    2  -0.0000103   0.0000823  -0.0000173  -0.0000552  -0.0000058   0.0000043
    3  -0.0000113   0.0000217   0.0000374   0.0000028   0.0000288   0.0000239
           25          26          27          28          29          30
    1  -0.0000108   0.0000399   0.0000068  -0.0000343   0.0000349  -0.0000591
    2   0.0000015   0.0000022  -0.0000456  -0.0000091  -0.0000015   0.0000490
    3   0.0000133  -0.0000378   0.0000235   0.0000264  -0.0000112   0.0000229
           31          32          33          34          35          36
    1   0.0000045  -0.0000348   0.0000022   0.0000151   0.0000043  -0.0000113
    2   0.0000066   0.0000116   0.0000065  -0.0000006   0.0000256   0.0000134
    3  -0.0000054  -0.0000498  -0.0000217   0.0000152  -0.0000128   0.0000311
           37          38          39          40          41          42
    1   0.0000006   0.0000160   0.0000028  -0.0000049   0.0000035   0.0000344
    2   0.0000183   0.0000132  -0.0000001   0.0000105   0.0000020  -0.0000021
    3   0.0000073   0.0000111   0.0000003  -0.0000129   0.0000009  -0.0000012
           43          44          45          46          47          48
    1   0.0000042  -0.0000279  -0.0000056   0.0000224  -0.0000040  -0.0000276
    2  -0.0000045  -0.0000134  -0.0000058  -0.0000257  -0.0000054   0.0000097
    3  -0.0000200  -0.0000193   0.0000094   0.0000661  -0.0000132  -0.0000044
           49
    1   0.0000293
    2  -0.0000252
    3  -0.0000120
 Max gradient component =       8.228E-05
 RMS gradient           =       2.170E-05
 Gradient time:  CPU 512.45 s  wall 86.52 s
 Geometry Optimization Parameters
   NAtoms,    NIC,     NZ,  NCons,   NDum,   NFix, NCnnct, MaxDiis
       49     390       0       0       0       0       0       0

 Cartesian Hessian Update
 Hessian Updated using BFGS Update


** GEOMETRY OPTIMIZATION IN DELOCALIZED INTERNAL COORDINATES **
   Searching for a Minimum

   Optimization Cycle:  16

                       Coordinates (Angstroms)
     ATOM                X               Y               Z
      1  C        -2.5905991622    1.1707902410   -0.2125648777
      2  H        -2.5101080475    1.4083796022   -1.2825763397
      3  C        -1.6389176499   -0.0171703000    0.0259019569
      4  H        -1.6546155484   -0.2992069054    1.0804803500
      5  O        -0.3210052167    0.4849337878   -0.3033079317
      6  C        -2.0333240983   -1.2235292959   -0.8313146648
      7  H        -1.9168912121   -0.9756004377   -1.8920191722
      8  H        -1.3780398424   -2.0721776541   -0.6260332648
      9  C        -3.4819740006   -1.6346697622   -0.5546063917
     10  H        -3.5813378346   -1.9399890795    0.4996999727
     11  C        -3.9192333499   -2.8392743366   -1.3588668324
     12  O        -3.2393410731   -3.4323949797   -2.1598172802
     13  H        -4.9668861770   -3.1627992482   -1.1659689769
     14  C        -4.4563888466   -0.4608829352   -0.7806269360
     15  H        -5.4800100563   -0.7626251926   -0.5350646080
     16  H        -4.4500690416   -0.1898875432   -1.8439774831
     17  C        -4.0471220788    0.7514353421    0.0639644286
     18  H        -4.7206728108    1.5845717193   -0.1559731442
     19  H        -4.1658704892    0.5174126012    1.1254241087
     20  C        -2.1512779684    2.4551110064    0.5283836342
     21  H        -1.0916017596    2.6143811793    0.2844178315
     22  C        -2.9058226508    3.7186325726    0.0646299867
     23  H        -2.5046234315    4.6148417928    0.5462290520
     24  H        -2.7972560276    3.8462565575   -1.0148852674
     25  H        -3.9729831068    3.6681850589    0.2944940991
     26  C        -2.1656672625    2.3958541782    2.0409571590
     27  O        -2.4638278369    1.4495749432    2.7304042508
     28  H        -1.8491430251    3.3501057352    2.5216555205
     29  O         1.8052460769    0.4267778121   -0.8596443583
     30  C         3.0521173971   -0.2441992501   -0.9820043257
     31  H         2.9416226256   -1.1961651603   -1.5144195481
     32  C         0.7951445766   -0.3447523632   -0.2232400084
     33  H         0.6442023531   -1.2869710020   -0.7722667141
     34  C         3.9474128954    0.6337382924   -1.8541583808
     35  O         4.3552037104    0.3195524769   -2.9397337113
     36  O         4.2265682639    1.8136287770   -1.2614112513
     37  H         4.7791664316    2.3213303276   -1.8745315040
     38  C         3.6405399964   -0.4997522489    0.4127582463
     39  H         3.8063178486    0.4736451186    0.8960575410
     40  O         4.8649930229   -1.1956018657    0.2556923240
     41  H         5.1291371047   -1.5384312674    1.1175514552
     42  C         2.6269821462   -1.3087505786    1.2175872277
     43  H         2.5498720463   -2.3068853243    0.7754791703
     44  O         3.0865592934   -1.5496304533    2.5556452151
     45  H         3.1557237187   -0.7027846095    3.0148137943
     46  C         1.2382952339   -0.6637665815    1.2184067835
     47  H         1.2693351754    0.2906478257    1.7657259857
     48  O         0.2855027362   -1.5435533541    1.7995532168
     49  H         0.6710413767   -1.9145222292    2.6024647180
   Point Group: c1    Number of degrees of freedom:   141


   Energy is  -1301.524095116

 Hessian Updated using BFGS Update

141 Hessian modes will be used to form the next step
  Hessian Eigenvalues:
     0.001428    0.002690    0.004636    0.005641    0.005893    0.006184
     0.006688    0.007210    0.007580    0.007776    0.008636    0.010094
     0.010703    0.011305    0.012971    0.016283    0.019422    0.020270
     0.021843    0.030301    0.031279    0.033750    0.034631    0.038977
     0.039629    0.043650    0.044867    0.045996    0.046722    0.047060
     0.047512    0.047943    0.048480    0.049416    0.049883    0.050864
     0.051864    0.053663    0.054686    0.055261    0.055858    0.056203
     0.056868    0.056966    0.058156    0.059481    0.060684    0.062745
     0.063275    0.065921    0.068664    0.070788    0.074859    0.079607
     0.080710    0.081722    0.082892    0.084218    0.090940    0.097794
     0.103775    0.116043    0.122334    0.132355    0.145759    0.150987
     0.155813    0.159204    0.159816    0.159902    0.159979    0.160077
     0.160297    0.160711    0.161083    0.163308    0.170619    0.171918
     0.177403    0.183057    0.189854    0.192829    0.197599    0.201209
     0.201801    0.218474    0.220928    0.223447    0.249639    0.250541
     0.260215    0.266736    0.273314    0.278529    0.284956    0.285827
     0.288188    0.290108    0.290424    0.292715    0.297608    0.297787
     0.302174    0.308702    0.316878    0.329095    0.331809    0.335575
     0.338044    0.338669    0.339133    0.339421    0.339426    0.339893
     0.340288    0.340672    0.340819    0.341026    0.341235    0.341616
     0.342356    0.342550    0.343391    0.345410    0.347019    0.365015
     0.390881    0.394406    0.399362    0.403209    0.404259    0.414930
     0.493154    0.513003    0.517450    0.518277    0.522569    0.543331
     0.884028    0.925469    0.941093

 Minimum Search - Taking Simple RFO Step
 Searching for Lamda that Minimizes Along All modes
 Value Taken    Lamda =  -0.00000108
 Step Taken.  Stepsize is  0.022078

                             Maximum     Tolerance    Cnvgd?
         Gradient           0.000050      0.000300     YES
         Displacement       0.007617      0.001200      NO
         Energy change     -0.000001      0.000001     YES

 Final energy is   -1301.5240951162355     


 ******************************
 **  OPTIMIZATION CONVERGED  **
 ******************************

                       Coordinates (Angstroms)
     ATOM                X               Y               Z
      1  C        -2.5905991622    1.1707902410   -0.2125648777
      2  H        -2.5101080475    1.4083796022   -1.2825763397
      3  C        -1.6389176499   -0.0171703000    0.0259019569
      4  H        -1.6546155484   -0.2992069054    1.0804803500
      5  O        -0.3210052167    0.4849337878   -0.3033079317
      6  C        -2.0333240983   -1.2235292959   -0.8313146648
      7  H        -1.9168912121   -0.9756004377   -1.8920191722
      8  H        -1.3780398424   -2.0721776541   -0.6260332648
      9  C        -3.4819740006   -1.6346697622   -0.5546063917
     10  H        -3.5813378346   -1.9399890795    0.4996999727
     11  C        -3.9192333499   -2.8392743366   -1.3588668324
     12  O        -3.2393410731   -3.4323949797   -2.1598172802
     13  H        -4.9668861770   -3.1627992482   -1.1659689769
     14  C        -4.4563888466   -0.4608829352   -0.7806269360
     15  H        -5.4800100563   -0.7626251926   -0.5350646080
     16  H        -4.4500690416   -0.1898875432   -1.8439774831
     17  C        -4.0471220788    0.7514353421    0.0639644286
     18  H        -4.7206728108    1.5845717193   -0.1559731442
     19  H        -4.1658704892    0.5174126012    1.1254241087
     20  C        -2.1512779684    2.4551110064    0.5283836342
     21  H        -1.0916017596    2.6143811793    0.2844178315
     22  C        -2.9058226508    3.7186325726    0.0646299867
     23  H        -2.5046234315    4.6148417928    0.5462290520
     24  H        -2.7972560276    3.8462565575   -1.0148852674
     25  H        -3.9729831068    3.6681850589    0.2944940991
     26  C        -2.1656672625    2.3958541782    2.0409571590
     27  O        -2.4638278369    1.4495749432    2.7304042508
     28  H        -1.8491430251    3.3501057352    2.5216555205
     29  O         1.8052460769    0.4267778121   -0.8596443583
     30  C         3.0521173971   -0.2441992501   -0.9820043257
     31  H         2.9416226256   -1.1961651603   -1.5144195481
     32  C         0.7951445766   -0.3447523632   -0.2232400084
     33  H         0.6442023531   -1.2869710020   -0.7722667141
     34  C         3.9474128954    0.6337382924   -1.8541583808
     35  O         4.3552037104    0.3195524769   -2.9397337113
     36  O         4.2265682639    1.8136287770   -1.2614112513
     37  H         4.7791664316    2.3213303276   -1.8745315040
     38  C         3.6405399964   -0.4997522489    0.4127582463
     39  H         3.8063178486    0.4736451186    0.8960575410
     40  O         4.8649930229   -1.1956018657    0.2556923240
     41  H         5.1291371047   -1.5384312674    1.1175514552
     42  C         2.6269821462   -1.3087505786    1.2175872277
     43  H         2.5498720463   -2.3068853243    0.7754791703
     44  O         3.0865592934   -1.5496304533    2.5556452151
     45  H         3.1557237187   -0.7027846095    3.0148137943
     46  C         1.2382952339   -0.6637665815    1.2184067835
     47  H         1.2693351754    0.2906478257    1.7657259857
     48  O         0.2855027362   -1.5435533541    1.7995532168
     49  H         0.6710413767   -1.9145222292    2.6024647180

Z-matrix Print:
$molecule
0 1
O 
C  1 1.393047
H  2 1.100904 1 111.791079
O  2 1.421469 1 102.729884 3 117.662339 0
C  4 1.421221 2 113.936669 1 -176.402102 0
H  5 1.096318 4 111.305329 2 56.263841 0
C  1 1.448234 2 120.635316 3 51.505312 0
H  7 1.091754 1 108.797655 2 63.608869 0
C  5 1.527410 4 106.980189 2 172.005412 0
O  9 1.201449 5 124.372487 4 -115.042893 0
O  9 1.349599 5 111.898684 4 64.787355 0
H  11 0.969042 9 107.343846 5 -178.891537 0
C  7 1.531561 1 112.346101 2 -57.774943 0
H  13 1.091669 7 110.639951 1 64.838926 0
H  13 1.095500 7 109.651178 1 -53.087457 0
C  13 1.531075 7 110.733060 1 -174.219957 0
H  16 1.102114 13 109.425664 7 -62.171808 0
C  16 1.512978 13 113.027677 7 -179.020890 0
H  18 1.113308 16 114.281952 13 179.407037 0
O  18 1.206469 16 125.552715 13 -1.080603 0
C  5 1.535223 4 109.671797 2 -65.176974 0
H  21 1.099347 5 108.047817 4 -61.451564 0
O  21 1.417096 5 108.193055 4 178.672403 0
H  23 0.964420 21 108.189434 5 -166.769061 0
C  21 1.526279 5 108.226520 4 57.310193 0
H  25 1.094385 21 108.493412 5 67.726905 0
O  25 1.435142 21 111.589340 5 -177.975997 0
H  27 0.965799 25 108.604192 21 64.527690 0
C  25 1.531162 21 112.289446 5 -52.428694 0
H  29 1.100649 25 109.874465 21 -66.636619 0
O  29 1.421116 25 110.334845 21 171.115955 0
H  31 0.964844 29 108.084994 25 44.862336 0
C  7 1.540719 1 105.046236 2 -178.797381 0
H  33 1.099023 7 105.791521 1 62.188540 0
C  33 1.540710 7 110.260627 1 178.282791 0
H  35 1.093419 33 109.582228 7 65.662033 0
H  35 1.093691 33 109.801787 7 -177.158231 0
C  35 1.533150 33 111.636067 7 -56.032729 0
H  38 1.095057 35 110.113675 33 177.687695 0
H  38 1.097357 35 109.694356 33 -64.929629 0
C  33 1.546444 7 112.999148 1 -52.677652 0
H  41 1.099000 33 106.733271 7 50.394163 0
C  41 1.513802 33 116.329458 7 -64.724563 0
H  43 1.114385 41 113.252753 33 -179.489956 0
O  43 1.208173 41 127.099030 33 1.172816 0
C  41 1.543014 33 113.399844 7 167.500590 0
H  46 1.092441 41 110.124462 33 -55.760795 0
H  46 1.092801 41 112.117839 33 64.613637 0
H  46 1.093659 41 111.056626 33 -174.892393 0
$end


 --------------------------------------------------------------

                    Orbital Energies (a.u.)
 --------------------------------------------------------------

 Alpha MOs
 -- Occupied --
-19.1877 -19.1674 -19.1587 -19.1489 -19.1481 -19.1418 -19.1339 -19.1323
-19.1313 -10.3235 -10.2964 -10.2704 -10.2667 -10.2615 -10.2546 -10.2535
-10.2496 -10.2300 -10.1956 -10.1949 -10.1888 -10.1870 -10.1819 -10.1779
-10.1748  -1.1316  -1.0996  -1.0756  -1.0643  -1.0613  -1.0555  -1.0434
 -1.0418  -1.0344  -0.8600  -0.8178  -0.8125  -0.7986  -0.7568  -0.7527
 -0.7009  -0.6797  -0.6718  -0.6546  -0.6481  -0.6266  -0.6113  -0.5975
 -0.5682  -0.5649  -0.5622  -0.5527  -0.5448  -0.5225  -0.5154  -0.5081
 -0.5026  -0.5000  -0.4935  -0.4919  -0.4856  -0.4786  -0.4633  -0.4554
 -0.4514  -0.4483  -0.4448  -0.4420  -0.4378  -0.4256  -0.4196  -0.4143
 -0.4042  -0.4017  -0.3983  -0.3922  -0.3860  -0.3842  -0.3791  -0.3729
 -0.3703  -0.3613  -0.3582  -0.3496  -0.3455  -0.3433  -0.3395  -0.3276
 -0.3188  -0.3157  -0.3061  -0.2974  -0.2865  -0.2752  -0.2649  -0.2613
 -- Virtual --
 -0.0440  -0.0398  -0.0341  -0.0238  -0.0126  -0.0099  -0.0063  -0.0000
  0.0015   0.0086   0.0127   0.0186   0.0241   0.0268   0.0303   0.0335
  0.0401   0.0425   0.0448   0.0504   0.0531   0.0567   0.0599   0.0621
  0.0689   0.0710   0.0735   0.0768   0.0790   0.0836   0.0862   0.0885
  0.0925   0.0961   0.0967   0.0977   0.1005   0.1036   0.1055   0.1059
  0.1095   0.1100   0.1121   0.1160   0.1177   0.1214   0.1245   0.1252
  0.1281   0.1306   0.1325   0.1334   0.1351   0.1362   0.1400   0.1411
  0.1441   0.1448   0.1463   0.1503   0.1534   0.1556   0.1564   0.1596
  0.1598   0.1619   0.1650   0.1659   0.1664   0.1688   0.1742   0.1752
  0.1808   0.1812   0.1864   0.1873   0.1896   0.1902   0.1966   0.1973
  0.1988   0.2010   0.2036   0.2090   0.2108   0.2116   0.2142   0.2171
  0.2219   0.2233   0.2256   0.2308   0.2320   0.2343   0.2375   0.2378
  0.2409   0.2427   0.2444   0.2489   0.2518   0.2561   0.2579   0.2601
  0.2632   0.2667   0.2679   0.2699   0.2734   0.2740   0.2794   0.2851
  0.2857   0.2892   0.2901   0.2930   0.2949   0.2963   0.3002   0.3059
  0.3084   0.3102   0.3134   0.3165   0.3184   0.3198   0.3212   0.3258
  0.3290   0.3315   0.3334   0.3369   0.3410   0.3417   0.3446   0.3486
  0.3517   0.3554   0.3579   0.3597   0.3624   0.3642   0.3649   0.3689
  0.3721   0.3756   0.3775   0.3803   0.3832   0.3867   0.3894   0.3971
  0.3992   0.4010   0.4096   0.4137   0.4157   0.4180   0.4247   0.4283
  0.4358   0.4375   0.4474   0.4516   0.4551   0.4596   0.4651   0.4715
  0.4750   0.4834   0.4861   0.4901   0.4905   0.4992   0.5068   0.5112
  0.5165   0.5268   0.5270   0.5312   0.5408   0.5519   0.5556   0.5632
  0.5654   0.5696   0.5759   0.5842   0.5888   0.5966   0.5979   0.6021
  0.6091   0.6094   0.6190   0.6230   0.6291   0.6329   0.6369   0.6415
  0.6488   0.6499   0.6541   0.6595   0.6646   0.6750   0.6801   0.6817
  0.6875   0.6940   0.6963   0.6998   0.7071   0.7087   0.7134   0.7268
  0.7309   0.7345   0.7464   0.7484   0.7526   0.7564   0.7602   0.7612
  0.7670   0.7731   0.7770   0.7816   0.7851   0.7872   0.7907   0.7958
  0.8001   0.8056   0.8095   0.8131   0.8170   0.8260   0.8344   0.8387
  0.8486   0.8619   0.8748   0.8922   0.9063   0.9149   0.9348   0.9372
  0.9499   0.9553   0.9707   0.9809   1.0025   1.0037   1.0107   1.0193
  1.0267   1.0356   1.0463   1.0528   1.0628   1.0722   1.0863   1.0962
  1.0992   1.1166   1.1200   1.1257   1.1427   1.1503   1.1553   1.1666
  1.1699   1.1728   1.1769   1.1839   1.1892   1.1914   1.2022   1.2046
  1.2085   1.2103   1.2177   1.2258   1.2275   1.2416   1.2481   1.2539
  1.2610   1.2673   1.2704   1.2821   1.2889   1.2899   1.2986   1.3032
  1.3255   1.3325   1.3439   1.3486   1.3562   1.3604   1.3746   1.3830
  1.3949   1.4145   1.4299   1.4398   1.4476   1.4568   1.4669   1.4678
  1.4758   1.4811   1.4980   1.5044   1.5084   1.5196   1.5253   1.5347
  1.5415   1.5501   1.5529   1.5534   1.5629   1.5655   1.5663   1.5747
  1.5776   1.5854   1.5912   1.5967   1.6029   1.6107   1.6133   1.6140
  1.6186   1.6206   1.6242   1.6314   1.6353   1.6415   1.6510   1.6582
  1.6609   1.6680   1.6691   1.6713   1.6795   1.6855   1.6952   1.7004
  1.7153   1.7204   1.7232   1.7345   1.7396   1.7441   1.7505   1.7642
  1.7670   1.7717   1.7797   1.7842   1.7990   1.8042   1.8109   1.8167
  1.8229   1.8350   1.8439   1.8502   1.8571   1.8647   1.8728   1.8796
  1.8932   1.8976   1.9120   1.9217   1.9298   1.9422   1.9463   1.9584
  1.9647   1.9764   1.9813   2.0043   2.0194   2.0239   2.0333   2.0448
  2.0464   2.0604   2.0628   2.0738   2.0786   2.0843   2.0929   2.1042
  2.1150   2.1352   2.1446   2.1480   2.1494   2.1582   2.1664   2.1720
  2.1786   2.1970   2.2186   2.2282   2.2395   2.2477   2.2583   2.2700
  2.2753   2.2853   2.2999   2.3162   2.3211   2.3419   2.3538   2.3660
  2.3689   2.3942   2.4025   2.4133   2.4299   2.4456   2.4756   2.4894
  2.4931   2.5160   2.5266   2.5311   2.5337   2.5371   2.5469   2.5747
  2.5791   2.5852   2.5893   2.6023   2.6097   2.6245   2.6291   2.6376
  2.6411   2.6492   2.6607   2.6825   2.6881   2.6990   2.7016   2.7071
  2.7247   2.7373   2.7559   2.7738   2.7803   2.7931   2.7983   2.8079
  2.8202   2.8325   2.8429   2.8457   2.8541   2.8609   2.8698   2.8758
  2.8834   2.8915   2.8966   2.8998   2.9160   2.9226   2.9309   2.9386
  2.9483   2.9541   2.9601   2.9686   2.9879   2.9985   3.0018   3.0111
  3.0165   3.0311   3.0391   3.0434   3.0656   3.0710   3.0803   3.0835
  3.0912   3.1014   3.1144   3.1204   3.1363   3.1430   3.1514   3.1591
  3.1709   3.1759   3.1815   3.1991   3.2108   3.2172   3.2455   3.2521
  3.2721   3.2880   3.2973   3.3103   3.3268   3.3372   3.3626   3.3691
  3.3760   3.3851   3.4035   3.4138   3.4367   3.4669   3.4776   3.5018
  3.5177   3.5228   3.5498   3.5635   3.5751   3.6195   3.6829   3.7827
  3.7831   3.7955   3.8018   3.8061   3.8417   3.8529   3.8764   3.8907
  3.9040   3.9217   3.9283   3.9419   3.9583   3.9703   3.9984   4.0060
  4.0177   4.0692   4.0942   4.1020   4.1339   4.1646   4.1743   4.1785
  4.2365   4.2393   4.2512   4.2723   4.2961   4.3216   4.3333   4.3933
  4.4090   4.9853   5.0603   5.0765   5.0873   5.0970   5.1119   5.1207
  5.1529   5.1873   5.1930   5.1961   5.2217   5.3686   5.3792   5.4202
  5.4381   5.4651   5.4996   5.6010   5.6154   5.6497   5.6615   5.7278
  5.7362   5.7566   5.8042   5.8495  23.7547  23.7670  23.7968  23.8075
 23.8150  23.8245  23.8448  23.8707  23.8750  23.8881  23.8960  23.9126
 23.9326  23.9532  23.9752  23.9839  49.8691  49.9026  49.9455  49.9517
 49.9695  49.9735  49.9808  50.0166  50.0176
 --------------------------------------------------------------

          Ground-State Mulliken Net Atomic Charges

     Atom                 Charge (a.u.)
  ----------------------------------------
      1 C                     0.325183
      2 H                     0.238604
      3 C                    -1.250293
      4 H                     0.323097
      5 O                     0.184362
      6 C                    -0.763430
      7 H                     0.223091
      8 H                     0.182800
      9 C                     0.736665
     10 H                     0.218782
     11 C                    -0.344198
     12 O                    -0.208399
     13 H                     0.110859
     14 C                    -0.668968
     15 H                     0.180617
     16 H                     0.168016
     17 C                    -0.470420
     18 H                     0.143476
     19 H                     0.215237
     20 C                     0.568061
     21 H                     0.260474
     22 C                    -0.509334
     23 H                     0.159222
     24 H                     0.153321
     25 H                     0.158640
     26 C                    -0.397775
     27 O                    -0.190364
     28 H                     0.112314
     29 O                     0.102558
     30 C                    -0.331115
     31 H                     0.262358
     32 C                    -0.566578
     33 H                     0.284433
     34 C                     0.103022
     35 O                    -0.206638
     36 O                    -0.128846
     37 H                     0.296514
     38 C                    -0.232442
     39 H                     0.274077
     40 O                    -0.147539
     41 H                     0.262713
     42 C                    -0.678585
     43 H                     0.296753
     44 O                    -0.206231
     45 H                     0.275905
     46 C                     0.066458
     47 H                     0.261855
     48 O                    -0.115197
     49 H                     0.266884
  ----------------------------------------
  Sum of atomic charges =     0.000000

 -----------------------------------------------------------------
                    Cartesian Multipole Moments
 -----------------------------------------------------------------
    Charge (ESU x 10^10)
                 0.0000
    Dipole Moment (Debye)
         X      -0.9381      Y       3.6999      Z       3.7267
       Tot       5.3346
    Quadrupole Moments (Debye-Ang)
        XX    -142.3192     XY       1.0255     YY    -149.3267
        XZ      15.7982     YZ      -9.9148     ZZ    -164.2915
    Octopole Moments (Debye-Ang^2)
       XXX     -10.0705    XXY      53.2340    XYY      43.6125
       YYY      88.8061    XXZ      55.1117    XYZ      12.0369
       YYZ      34.4915    XZZ      44.0319    YZZ      33.3823
       ZZZ      54.0027
    Hexadecapole Moments (Debye-Ang^3)
      XXXX   -8456.1146   XXXY     442.2899   XXYY   -1807.1214
      XYYY      47.0414   YYYY   -2839.5048   XXXZ     365.6226
      XXYZ    -238.5614   XYYZ    -164.9936   YYYZ    -289.5304
      XXZZ   -1959.4681   XYZZ      55.5595   YYZZ    -847.4153
      XZZZ     287.7413   YZZZ    -260.3779   ZZZZ   -2112.9245
 -----------------------------------------------------------------
Archival summary:
1\1\february\OPT\ProcedureUnspecified\BasisUnspecified\91624\taweetha\TueMar2604:00:312019TueMar2604:00:312019\0\\#,OPT,ProcedureUnspecified,BasisUnspecified,\\0,1\O\C,1,1.39305\H,2,1.1009,1,111.791\O,2,1.42147,1,102.73,3,117.662,0\C,4,1.42122,2,113.937,1,-176.402,0\H,5,1.09632,4,111.305,2,56.2638,0\C,1,1.44823,2,120.635,3,51.5053,0\H,7,1.09175,1,108.798,2,63.6089,0\C,5,1.52741,4,106.98,2,172.005,0\O,9,1.20145,5,124.372,4,-115.043,0\O,9,1.3496,5,111.899,4,64.7874,0\H,11,0.969042,9,107.344,5,-178.892,0\C,7,1.53156,1,112.346,2,-57.7749,0\H,13,1.09167,7,110.64,1,64.8389,0\H,13,1.0955,7,109.651,1,-53.0875,0\C,13,1.53107,7,110.733,1,-174.22,0\H,16,1.10211,13,109.426,7,-62.1718,0\C,16,1.51298,13,113.028,7,-179.021,0\H,18,1.11331,16,114.282,13,179.407,0\O,18,1.20647,16,125.553,13,-1.0806,0\C,5,1.53522,4,109.672,2,-65.177,0\H,21,1.09935,5,108.048,4,-61.4516,0\O,21,1.4171,5,108.193,4,178.672,0\H,23,0.96442,21,108.189,5,-166.769,0\C,21,1.52628,5,108.227,4,57.3102,0\H,25,1.09438,21,108.493,5,67.7269,0\O,25,1.43514,21,111.589,5,-177.976,0\H,27,0.965799,25,108.604,21,64.5277,0\C,25,1.53116,21,112.289,5,-52.4287,0\H,29,1.10065,25,109.874,21,-66.6366,0\O,29,1.42112,25,110.335,21,171.116,0\H,31,0.964844,29,108.085,25,44.8623,0\C,7,1.54072,1,105.046,2,-178.797,0\H,33,1.09902,7,105.792,1,62.1885,0\C,33,1.54071,7,110.261,1,178.283,0\H,35,1.09342,33,109.582,7,65.662,0\H,35,1.09369,33,109.802,7,-177.158,0\C,35,1.53315,33,111.636,7,-56.0327,0\H,38,1.09506,35,110.114,33,177.688,0\H,38,1.09736,35,109.694,33,-64.9296,0\C,33,1.54644,7,112.999,1,-52.6777,0\H,41,1.099,33,106.733,7,50.3942,0\C,41,1.5138,33,116.329,7,-64.7246,0\H,43,1.11439,41,113.253,33,-179.49,0\O,43,1.20817,41,127.099,33,1.17282,0\C,41,1.54301,33,113.4,7,167.501,0\H,46,1.09244,41,110.124,33,-55.7608,0\H,46,1.0928,41,112.118,33,64.6136,0\H,46,1.09366,41,111.057,33,-174.892,0\\\@

 Total job time:  7381.14s(wall), 41985.83s(cpu) 
 Tue Mar 26 04:00:31 2019

        *************************************************************
        *                                                           *
        *  Thank you very much for using Q-Chem.  Have a nice day.  *
        *                                                           *
        *************************************************************


 
User input: 2 of 3 
 
Q-Chem Developer Version!
                  Welcome to Q-Chem
     A Quantum Leap Into The Future Of Chemistry


 Q-Chem 5.1, Q-Chem, Inc., Pleasanton, CA (2018)

 Yihan Shao,  Zhengting Gan,  E. Epifanovsky,  A. T. B. Gilbert,  M. Wormit,  
 J. Kussmann,  A. W. Lange,  A. Behn,  Jia Deng,  Xintian Feng,  D. Ghosh,  
 M. Goldey,  P. R. Horn,  L. D. Jacobson,  I. Kaliman,  T. Kus,  A. Landau,  
 Jie Liu,  E. I. Proynov,  R. M. Richard,  R. P. Steele,  E. J. Sundstrom,  
 H. L. Woodcock III,  P. M. Zimmerman,  D. Zuev,  B. Albrecht,  E. Alguire,  
 S. A. Baeppler,  D. Barton,  Z. Benda,  Y. A. Bernard,  E. J. Berquist,  
 K. B. Bravaya,  H. Burton,  D. Casanova,  Chun-Min Chang,  Yunqing Chen,  
 A. Chien,  K. D. Closser,  M. P. Coons,  S. Coriani,  S. Dasgupta,  
 A. L. Dempwolff,  M. Diedenhofen,  Hainam Do,  R. G. Edgar,  Po-Tung Fang,  
 S. Faraji,  S. Fatehi,  Qingguo Feng,  K. D. Fenk,  J. Fosso-Tande,  
 J. Gayvert,  Qinghui Ge,  A. Ghysels,  G. Gidofalvi,  J. Gomes,  
 J. Gonthier,  A. Gunina,  D. Hait,  M. W. D. Hanson-Heine,  
 P. H. P. Harbach,  A. W. Hauser,  J. E. Herr,  E. G. Hohenstein,  
 Z. C. Holden,  Kerwin Hui,  B. C. Huynh,  T.-C. Jagau,  Hyunjun Ji,  
 B. Kaduk,  K. Khistyaev,  Jaehoon Kim,  P. Klunzinger,  K. Koh,  
 D. Kosenkov,  L. Koulias,  T. Kowalczyk,  C. M. Krauter,  A. Kunitsa,  
 Ka Un Lao,  A. Laurent,  K. V. Lawler,  Joonho Lee,  D. Lefrancois,  
 S. Lehtola,  D. S. Levine,  Yi-Pei Li,  You-Sheng Lin,  Fenglai Liu,  
 E. Livshits,  A. Luenser,  P. Manohar,  E. Mansoor,  S. F. Manzer,  
 Shan-Ping Mao,  Yuezhi Mao,  N. Mardirossian,  A. V. Marenich,  
 T. Markovich,  L. A. Martinez-Martinez,  S. A. Maurer,  N. J. Mayhall,  
 S. C. McKenzie,  J.-M. Mewes,  A. F. Morrison,  J. W. Mullinax,  K. Nanda,  
 T. S. Nguyen-Beck,  R. Olivares-Amaya,  J. A. Parkhill,  T. M. Perrine,  
 F. Plasser,  P. Pokhilko,  S. Prager,  A. Prociuk,  E. Ramos,  D. R. Rehn,  
 F. Rob,  M. Schneider,  N. Sergueev,  S. M. Sharada,  S. Sharma,  
 D. W. Small,  T. Stauch,  T. Stein,  Yu-Chuan Su,  A. J. W. Thom,  
 A. Tkatchenko,  T. Tsuchimochi,  N. M. Tubman,  L. Vogt,  M. L. Vidal,  
 O. Vydrov,  M. A. Watson,  J. Wenzel,  M. de Wergifosse,  T. A. Wesolowski,  
 A. White,  J. Witte,  A. Yamada,  Jun Yang,  K. Yao,  S. Yeganeh,  
 S. R. Yost,  Zhi-Qiang You,  A. Zech,  Igor Ying Zhang,  Xing Zhang,  
 Yan Zhao,  Ying Zhu,  B. R. Brooks,  G. K. L. Chan,  C. J. Cramer,  
 M. S. Gordon,  W. J. Hehre,  A. Klamt,  M. W. Schmidt,  C. D. Sherrill,  
 D. G. Truhlar,  A. Aspuru-Guzik,  R. Baer,  A. T. Bell,  N. A. Besley,  
 Jeng-Da Chai,  A. E. DePrince, III,  R. A. DiStasio Jr.,  A. Dreuw,  
 B. D. Dunietz,  T. R. Furlani,  Chao-Ping Hsu,  Yousung Jung,  Jing Kong,  
 D. S. Lambrecht,  WanZhen Liang,  C. Ochsenfeld,  V. A. Rassolov,  
 L. V. Slipchenko,  J. E. Subotnik,  T. Van Voorhis,  J. M. Herbert,  
 A. I. Krylov,  P. M. W. Gill,  M. Head-Gordon

 Contributors to earlier versions of Q-Chem not listed above: 
 R. D. Adamson,  B. Austin,  J. Baker,  G. J. O. Beran,  K. Brandhorst,  
 S. T. Brown,  E. F. C. Byrd,  A. K. Chakraborty,  C.-L. Cheng,  
 Siu Hung Chien,  D. M. Chipman,  D. L. Crittenden,  H. Dachsel,  
 R. J. Doerksen,  A. D. Dutoi,  L. Fusti-Molnar,  W. A. Goddard III,  
 A. Golubeva-Zadorozhnaya,  S. R. Gwaltney,  G. Hawkins,  A. Heyden,  
 S. Hirata,  G. Kedziora,  F. J. Keil,  C. Kelley,  Jihan Kim,  R. A. King,  
 R. Z. Khaliullin,  P. P. Korambath,  W. Kurlancheek,  A. M. Lee,  M. S. Lee,  
 S. V. Levchenko,  Ching Yeh Lin,  D. Liotard,  R. C. Lochan,  I. Lotan,  
 P. E. Maslen,  N. Nair,  D. P. O'Neill,  D. Neuhauser,  E. Neuscamman,  
 C. M. Oana,  R. Olson,  B. Peters,  R. Peverati,  P. A. Pieniazek,  
 Y. M. Rhee,  J. Ritchie,  M. A. Rohrdanz,  E. Rosta,  N. J. Russ,  
 H. F. Schaefer III,  N. E. Schultz,  N. Shenvi,  A. C. Simmonett,  A. Sodt,  
 D. Stuck,  K. S. Thanthiriwatte,  V. Vanovschi,  Tao Wang,  A. Warshel,  
 C. F. Williams,  Q. Wu,  X. Xu,  W. Zhang

 Please cite Q-Chem as follows:
 Y. Shao et al., Mol. Phys. 113, 184-215 (2015)
 DOI: 10.1080/00268976.2014.952696

 Q-Chem 5.1.2 for Intel X86 EM64T Linux

 Parts of Q-Chem use Armadillo 8.300.2 (Tropical Shenanigans).
 http://arma.sourceforge.net/

 Q-Chem begins on Tue Mar 26 04:00:31 2019  

Host: 
0

     Scratch files written to /scratch/taweetham/qchem32661//
The previous job contains 0 fragments, simply inherited here
Input Ideriv = 2
Curr. Ideriv = -1
Max.  Ideriv = 2

Checking the input file for inconsistencies... 	...done.

--------------------------------------------------------------
User input:
--------------------------------------------------------------

$molecule
read
$end

$rem
   job_type 	frequency
   basis 	6-311++g**
   mem_total	32000
   method 	b3lyp
$end

--------------------------------------------------------------
 ----------------------------------------------------------------
             Standard Nuclear Orientation (Angstroms)
    I     Atom           X                Y                Z
 ----------------------------------------------------------------
    1      C      -2.5995656464     0.9695237838    -0.6030437648
    2      H      -2.4980981528     0.8554387205    -1.6914099711
    3      C      -1.6091041647    -0.0340900783     0.0178907311
    4      H      -1.6436697376     0.0359985505     1.1068441109
    5      O      -0.3031150444     0.3966531599    -0.4362386864
    6      C      -1.9312886709    -1.4683237204    -0.4120509086
    7      H      -1.7945924043    -1.5679800327    -1.4944104321
    8      H      -1.2492646039    -2.1752342325     0.0642500939
    9      C      -3.3699435815    -1.8358644795    -0.0387195148
   10      H      -3.4871541457    -1.7917697282     1.0562564226
   11      C      -3.7365043491    -3.2534665706    -0.4196923363
   12      O      -3.0113473595    -4.0396550990    -0.9779236177
   13      H      -4.7756947602    -3.5463622357    -0.1481231626
   14      C      -4.3829084408    -0.8427298638    -0.6436417601
   15      H      -5.4004479082    -1.0970375496    -0.3288550688
   16      H      -4.3570268367    -0.9265092442    -1.7374900066
   17      C      -4.0457564730     0.5937883402    -0.2273564419
   18      H      -4.7449995720     1.2804818864    -0.7128154101
   19      H      -4.1853333816     0.7067373475     0.8512191415
   20      C      -2.2322784579     2.4423770914    -0.3075934434
   21      H      -1.1731739339     2.5640573675    -0.5745980985
   22      C      -3.0224019636     3.4544831221    -1.1633025646
   23      H      -2.6705728640     4.4752881677    -0.9893405477
   24      H      -2.8883012972     3.2346048616    -2.2249514419
   25      H      -4.0928569342     3.4309101747    -0.9447061959
   26      C      -2.2873048382     2.8699767791     1.1435191283
   27      O      -2.5675264090     2.1815453752     2.0959998287
   28      H      -2.0223060483     3.9414908004     1.2967767058
   29      O       1.8387292883     0.2619942920    -0.9139485825
   30      C       3.1139741450    -0.3543051299    -0.7964928597
   31      H       3.0561422775    -1.4306709317    -0.9965085929
   32      C       0.8420455383    -0.3110567810    -0.0780010249
   33      H       0.7439028630    -1.3853926615    -0.2974555143
   34      C       3.9985053297     0.2386223905    -1.8914917603
   35      O       4.4490094567    -0.3873796091    -2.8127123646
   36      O       4.2141296320     1.5577865614    -1.7051305909
   37      H       4.7635525968     1.8674583172    -2.4408478279
   38      C       3.6721109735    -0.1222385090     0.6147262895
   39      H       3.7857145419     0.9612401270     0.7621413983
   40      O       4.9269273962    -0.7742244346     0.7069851929
   41      H       5.1797396478    -0.8104033769     1.6369756801
   42      C       2.6686610297    -0.6769719388     1.6221420599
   43      H       2.6434223454    -1.7665596444     1.5229447148
   44      O       3.0991388061    -0.4551481438     2.9731107990
   45      H       3.1219006172     0.4963826253     3.1369353398
   46      C       1.2562424603    -0.1307560462     1.3959157313
   47      H       1.2341932382     0.9490176747     1.6081212712
   48      O       0.3226240282    -0.8212797956     2.2151245329
   49      H       0.6994687540    -0.8973357717     3.1000699377
 ----------------------------------------------------------------
 Molecular Point Group                 C1    NOp =  1
 Largest Abelian Subgroup              C1    NOp =  1
 Nuclear Repulsion Energy =  2442.8970291063 hartrees
 There are       96 alpha and       96 beta electrons
 Requested basis set is 6-311++G(d,p)
 There are 270 shells and 718 basis functions

 Total QAlloc Memory Limit  32000 MB
 Mega-Array Size       188 MB
 MEM_STATIC part       192 MB
 A cutoff of  1.0D-11 yielded  26029 shell pairs
 There are    179693 function pairs (    190496 Cartesian)

 -------------------------------------------------------
 OpenMP Integral Computing Module                       
 Release: version 1.0, May 2013, Q-Chem Inc. Pittsburgh 
 -------------------------------------------------------
 Integral Job Info:
 Integral job number is                      11
 Integral operator is                         1
 short-range coefficients                     0
 long-range coefficients              100000000
 Omega coefficients                           0
 if combine SR and LR in K                    0
 Integral screening is                        0
 Integral computing path is                   2
 max size of driver memory is            800000
 size of driver memory is                593474
 size of scratch memory is              2361544
 max col of scratch BK array               1296
 max len of scratch array in speh3          155
 max len of scratch index in speh4           18
 max int batch size is                      520
 min int batch size is                       52
 fixed nKL is                                52
 max L of basis functions is                  2
 order of int derivative is                   0
 number of shells is                        270
 number of basis is                         743
 number of cartesian basis is               743
 number of contracted shell pairs         26029
 number of primitive shell pairs          55997
 maxK2 (contraction) of shell pair           36
 max number of K2 of shell pair               1
 max number of CS2 of shell pair           5181
 max number of PS2 of shell pair           8376
 mem total for path MDJ                  807164
 -------------------------------------------------------
 Smallest overlap matrix eigenvalue = 7.75E-07

 Q-Chem warning in module stvman/mkSTV.C, line 306:

 Overlap eigenvalue is smaller than square root of threshold
 Use THRESH >= 12 to get rid of this warning

 Linear dependence detected in AO basis
 Tighter screening thresholds may be required for diffuse basis sets
 Use S2THRESH > 14 and THRESH = 14 in case of SCF convergence issues
 Number of orthogonalized atomic orbitals = 717
 Maximum deviation from orthogonality = 4.023E-10
 Guess from superposition of atomic densities
 Warning:  Energy on first SCF cycle will be non-variational
 SAD guess density has 192.000000 electrons

 -----------------------------------------------------------------------
  General SCF calculation program by
  Eric Jon Sundstrom, Paul Horn, Yuezhi Mao, Dmitri Zuev, Alec White,
  David Stuck, Shaama M.S., Shane Yost, Joonho Lee, David Small,
  Daniel Levine, Susi Lehtola, Hugh Burton, Evgeny Epifanovsky
 -----------------------------------------------------------------------
 Exchange:     0.2000 Hartree-Fock + 0.0800 Slater + 0.7200 B88
 Correlation:  0.1900 VWN1RPA + 0.8100 LYP
 Using SG-1 standard quadrature grid
 using 6 threads for integral computing
 -------------------------------------------------------
 OpenMP Integral computing Module                
 Release: version 2.0, May 2017, Q-Chem Inc. Pleasanton 
 -------------------------------------------------------
 -------------------------------------------------------
 OpenMP BLAS3 based DFT computing Module                
 Release: version 1.0, May 2013, Q-Chem Inc. Pittsburgh 
 -------------------------------------------------------
 A restricted SCF calculation will be
 performed using DIIS
 SCF converges when DIIS error is below 1.0e-08
 ---------------------------------------
  Cycle       Energy         DIIS error
 ---------------------------------------
    1   -1306.5773496139      2.36e-02  
    2   -1301.0096015044      3.15e-03  
    3   -1300.2085268952      5.19e-03  
    4   -1301.4699938222      1.02e-03  
    5   -1301.5189773096      3.28e-04  
    6   -1301.5234376756      1.08e-04  
    7   -1301.5239886588      3.38e-05  
    8   -1301.5240356656      1.52e-05  
    9   -1301.5240460536      3.46e-06  
   10   -1301.5240465930      1.17e-06  
   11   -1301.5240466577      3.40e-07  
   12   -1301.5240466626      1.15e-07  
   13   -1301.5240466636      2.89e-08  
   14   -1301.5240466633      1.29e-08  
   15   -1301.5240466635      5.43e-09  Convergence criterion met
 ---------------------------------------
 SCF time:   CPU 2575.02s  wall 454.00s 
 SCF   energy in the final basis set =    -1301.5240466635
 Total energy in the final basis set =    -1301.5240466635

 --------------------------------------------------------------

                    Orbital Energies (a.u.)
 --------------------------------------------------------------

 Alpha MOs
 -- Occupied --
-19.1877 -19.1674 -19.1587 -19.1489 -19.1481 -19.1418 -19.1339 -19.1323
-19.1313 -10.3235 -10.2964 -10.2703 -10.2667 -10.2615 -10.2546 -10.2535
-10.2496 -10.2300 -10.1956 -10.1949 -10.1888 -10.1870 -10.1819 -10.1779
-10.1748  -1.1316  -1.0996  -1.0755  -1.0643  -1.0614  -1.0555  -1.0434
 -1.0418  -1.0344  -0.8600  -0.8178  -0.8125  -0.7986  -0.7568  -0.7527
 -0.7009  -0.6797  -0.6718  -0.6546  -0.6481  -0.6266  -0.6113  -0.5975
 -0.5683  -0.5649  -0.5622  -0.5527  -0.5448  -0.5224  -0.5154  -0.5081
 -0.5026  -0.5000  -0.4935  -0.4918  -0.4856  -0.4785  -0.4633  -0.4554
 -0.4514  -0.4483  -0.4448  -0.4420  -0.4377  -0.4256  -0.4196  -0.4143
 -0.4042  -0.4017  -0.3983  -0.3922  -0.3860  -0.3842  -0.3791  -0.3729
 -0.3703  -0.3613  -0.3582  -0.3496  -0.3455  -0.3433  -0.3395  -0.3276
 -0.3188  -0.3157  -0.3061  -0.2974  -0.2864  -0.2752  -0.2649  -0.2613
 -- Virtual --
 -0.0440  -0.0398  -0.0341  -0.0237  -0.0126  -0.0099  -0.0063  -0.0000
  0.0015   0.0086   0.0128   0.0186   0.0241   0.0268   0.0303   0.0336
  0.0401   0.0425   0.0448   0.0505   0.0531   0.0567   0.0599   0.0622
  0.0689   0.0710   0.0735   0.0768   0.0790   0.0836   0.0862   0.0886
  0.0925   0.0961   0.0967   0.0978   0.1006   0.1037   0.1056   0.1060
  0.1096   0.1101   0.1121   0.1159   0.1177   0.1214   0.1245   0.1252
  0.1281   0.1306   0.1325   0.1335   0.1352   0.1363   0.1401   0.1411
  0.1440   0.1448   0.1464   0.1503   0.1534   0.1557   0.1564   0.1596
  0.1599   0.1619   0.1650   0.1660   0.1665   0.1689   0.1742   0.1753
  0.1809   0.1812   0.1865   0.1874   0.1897   0.1903   0.1965   0.1974
  0.1987   0.2011   0.2037   0.2091   0.2109   0.2116   0.2144   0.2171
  0.2220   0.2233   0.2257   0.2308   0.2321   0.2344   0.2376   0.2379
  0.2410   0.2426   0.2445   0.2489   0.2518   0.2561   0.2579   0.2602
  0.2632   0.2667   0.2679   0.2699   0.2734   0.2741   0.2795   0.2851
  0.2857   0.2893   0.2901   0.2931   0.2948   0.2962   0.3004   0.3059
  0.3084   0.3103   0.3134   0.3165   0.3185   0.3198   0.3213   0.3258
  0.3291   0.3315   0.3333   0.3369   0.3410   0.3418   0.3447   0.3486
  0.3518   0.3555   0.3579   0.3597   0.3625   0.3643   0.3650   0.3691
  0.3722   0.3757   0.3775   0.3805   0.3832   0.3868   0.3895   0.3969
  0.3992   0.4010   0.4096   0.4137   0.4157   0.4180   0.4248   0.4284
  0.4358   0.4375   0.4475   0.4515   0.4552   0.4599   0.4652   0.4715
  0.4750   0.4834   0.4861   0.4903   0.4905   0.4992   0.5068   0.5112
  0.5166   0.5267   0.5269   0.5314   0.5408   0.5520   0.5556   0.5632
  0.5655   0.5696   0.5759   0.5843   0.5888   0.5967   0.5978   0.6021
  0.6090   0.6093   0.6190   0.6230   0.6290   0.6329   0.6369   0.6415
  0.6488   0.6498   0.6541   0.6595   0.6645   0.6749   0.6801   0.6817
  0.6874   0.6940   0.6963   0.6998   0.7070   0.7087   0.7134   0.7269
  0.7309   0.7345   0.7463   0.7483   0.7526   0.7564   0.7603   0.7613
  0.7670   0.7731   0.7770   0.7816   0.7850   0.7871   0.7907   0.7957
  0.8000   0.8056   0.8095   0.8131   0.8169   0.8260   0.8344   0.8387
  0.8486   0.8620   0.8749   0.8923   0.9063   0.9148   0.9348   0.9372
  0.9498   0.9553   0.9707   0.9809   1.0025   1.0037   1.0107   1.0193
  1.0268   1.0356   1.0462   1.0529   1.0627   1.0723   1.0863   1.0962
  1.0992   1.1166   1.1201   1.1258   1.1427   1.1504   1.1553   1.1667
  1.1698   1.1727   1.1770   1.1840   1.1892   1.1915   1.2023   1.2047
  1.2085   1.2103   1.2177   1.2258   1.2276   1.2416   1.2481   1.2539
  1.2609   1.2673   1.2704   1.2821   1.2889   1.2899   1.2985   1.3032
  1.3255   1.3325   1.3438   1.3487   1.3563   1.3604   1.3746   1.3829
  1.3949   1.4145   1.4299   1.4398   1.4476   1.4569   1.4669   1.4678
  1.4757   1.4811   1.4980   1.5043   1.5084   1.5196   1.5253   1.5347
  1.5416   1.5500   1.5528   1.5534   1.5629   1.5655   1.5663   1.5747
  1.5776   1.5854   1.5912   1.5966   1.6029   1.6107   1.6133   1.6140
  1.6186   1.6206   1.6242   1.6313   1.6352   1.6415   1.6509   1.6582
  1.6609   1.6679   1.6691   1.6713   1.6795   1.6855   1.6952   1.7004
  1.7153   1.7204   1.7232   1.7345   1.7395   1.7441   1.7504   1.7642
  1.7669   1.7717   1.7797   1.7842   1.7990   1.8042   1.8108   1.8167
  1.8229   1.8350   1.8439   1.8501   1.8571   1.8647   1.8728   1.8796
  1.8932   1.8976   1.9120   1.9218   1.9298   1.9422   1.9463   1.9584
  1.9647   1.9764   1.9813   2.0043   2.0194   2.0239   2.0333   2.0448
  2.0464   2.0604   2.0627   2.0738   2.0786   2.0842   2.0929   2.1042
  2.1151   2.1352   2.1446   2.1480   2.1493   2.1582   2.1664   2.1720
  2.1786   2.1970   2.2186   2.2282   2.2396   2.2477   2.2583   2.2700
  2.2753   2.2853   2.2999   2.3162   2.3211   2.3420   2.3538   2.3660
  2.3689   2.3942   2.4025   2.4133   2.4298   2.4456   2.4756   2.4894
  2.4932   2.5160   2.5266   2.5311   2.5337   2.5371   2.5470   2.5747
  2.5791   2.5852   2.5894   2.6023   2.6097   2.6245   2.6291   2.6376
  2.6411   2.6492   2.6608   2.6825   2.6881   2.6990   2.7016   2.7071
  2.7247   2.7372   2.7559   2.7738   2.7803   2.7931   2.7983   2.8079
  2.8202   2.8325   2.8429   2.8456   2.8541   2.8609   2.8698   2.8758
  2.8834   2.8915   2.8966   2.8998   2.9160   2.9226   2.9309   2.9386
  2.9482   2.9541   2.9601   2.9686   2.9879   2.9985   3.0018   3.0111
  3.0166   3.0311   3.0391   3.0434   3.0655   3.0710   3.0803   3.0835
  3.0912   3.1014   3.1144   3.1204   3.1363   3.1430   3.1514   3.1591
  3.1709   3.1759   3.1815   3.1991   3.2108   3.2172   3.2454   3.2521
  3.2721   3.2879   3.2972   3.3104   3.3269   3.3372   3.3626   3.3690
  3.3760   3.3851   3.4034   3.4138   3.4366   3.4669   3.4776   3.5018
  3.5177   3.5227   3.5498   3.5634   3.5751   3.6195   3.6829   3.7827
  3.7831   3.7955   3.8018   3.8060   3.8418   3.8529   3.8764   3.8907
  3.9039   3.9217   3.9282   3.9419   3.9583   3.9703   3.9984   4.0060
  4.0177   4.0691   4.0942   4.1019   4.1339   4.1646   4.1744   4.1786
  4.2365   4.2392   4.2512   4.2723   4.2961   4.3216   4.3333   4.3933
  4.4090   4.9853   5.0603   5.0765   5.0873   5.0970   5.1119   5.1207
  5.1530   5.1874   5.1930   5.1962   5.2217   5.3686   5.3792   5.4202
  5.4381   5.4651   5.4996   5.6010   5.6154   5.6497   5.6615   5.7278
  5.7362   5.7566   5.8043   5.8495  23.7547  23.7670  23.7968  23.8075
 23.8150  23.8245  23.8448  23.8707  23.8750  23.8881  23.8960  23.9127
 23.9326  23.9531  23.9752  23.9839  49.8690  49.9026  49.9455  49.9517
 49.9695  49.9735  49.9809  50.0166  50.0177
 --------------------------------------------------------------

          Ground-State Mulliken Net Atomic Charges

     Atom                 Charge (a.u.)
  ----------------------------------------
      1 C                     0.326892
      2 H                     0.238644
      3 C                    -1.245881
      4 H                     0.322396
      5 O                     0.183050
      6 C                    -0.767431
      7 H                     0.222903
      8 H                     0.182177
      9 C                     0.738006
     10 H                     0.218624
     11 C                    -0.345181
     12 O                    -0.208372
     13 H                     0.110927
     14 C                    -0.667617
     15 H                     0.180715
     16 H                     0.168091
     17 C                    -0.472227
     18 H                     0.143859
     19 H                     0.214525
     20 C                     0.574061
     21 H                     0.259031
     22 C                    -0.507906
     23 H                     0.159275
     24 H                     0.153355
     25 H                     0.158662
     26 C                    -0.399033
     27 O                    -0.190918
     28 H                     0.112133
     29 O                     0.103154
     30 C                    -0.322492
     31 H                     0.262672
     32 C                    -0.574613
     33 H                     0.285424
     34 C                     0.102401
     35 O                    -0.206730
     36 O                    -0.129333
     37 H                     0.296549
     38 C                    -0.236218
     39 H                     0.273227
     40 O                    -0.147896
     41 H                     0.262618
     42 C                    -0.682088
     43 H                     0.296259
     44 O                    -0.206297
     45 H                     0.276090
     46 C                     0.070360
     47 H                     0.262521
     48 O                    -0.115290
     49 H                     0.266923
  ----------------------------------------
  Sum of atomic charges =     0.000000

 -----------------------------------------------------------------
                    Cartesian Multipole Moments
 -----------------------------------------------------------------
    Charge (ESU x 10^10)
                 0.0000
    Dipole Moment (Debye)
         X      -1.1898      Y       4.6490      Z       2.3265
       Tot       5.3330
    Quadrupole Moments (Debye-Ang)
        XX    -143.4130     XY       6.9264     YY    -155.8326
        XZ      15.4346     YZ     -11.4652     ZZ    -156.2436
    Octopole Moments (Debye-Ang^2)
       XXX     -32.6896    XXY      55.5826    XYY      47.4777
       YYY     100.5570    XXZ      32.1414    XYZ      11.3302
       YYZ      19.1666    XZZ      31.9536    YZZ      21.2725
       ZZZ      20.4634
    Hexadecapole Moments (Debye-Ang^3)
      XXXX   -8559.2866   XXXY     424.7414   XXYY   -1899.5875
      XYYY    -188.4181   YYYY   -3128.5644   XXXZ     194.0794
      XXYZ    -214.7968   XYYZ     -92.0625   YYYZ    -136.3205
      XXZZ   -1811.4508   XYZZ     164.5873   YYZZ    -803.0405
      XZZZ     101.4490   YZZZ     -72.4198   ZZZZ   -1871.6961
 -----------------------------------------------------------------
 Calculating MO derivatives via CPSCF
XF: myseg = 0
XF: NBas: 718, NBas6D: 743
XF: NpeAtoms: 49
 D1JvT checksum  = 31392144 355920.3339424761
 D1KAT checksum  = 90847176 28396.0209053385
   1         3         147      0.255289    0.018676
   2         3         147      0.031498    0.002174
   3         3         147      0.002050    0.000164
   4       112          38      0.000082    0.000011
   5       150           0      0.000000    0.000000    Roots Converged
 Time for AOints: 15391.2 s (CPU) 2639.5 s (wall)
 ------------------------------------------------------------------------------
                     AOints        : Timing summary (seconds)
 ------------------------------------------------------------------------------
     job step          cpu (% of tot)      sys (% of tot)     wall (% of tot)
 ------------------------------------------------------------------------------
  cpscf_lag         0.3172E+05 (23.2)   0.5430E-03 (10.4)   0.5377E+04 (23.0)
  iterzp            0.8941E+05 (65.5)   0.4360E-02 (83.6)   0.1534E+05 (65.5)
  make_fx           0.0000E+00 ( 0.0)   0.0000E+00 ( 0.0)   0.0000E+00 ( 0.0)
  AOints            0.1539E+05 (11.3)   0.1970E-03 ( 3.8)   0.2640E+04 (11.3)
 ------------------------------------------------------------------------------
   Grand Totals     0.1366E+06          0.5214E-02          0.2342E+05
 ------------------------------------------------------------------------------
 Calculating analytic Hessian of the SCF energy
 Polarizability Matrix (a.u.)
            1           2           3
    1-235.1195821  -2.3723235   4.5721355
    2  -2.3723235-217.4513695  -0.6054691
    3   4.5721355  -0.6054691-196.8174646

 Direct stationary perturbation theory relativistic correction:

 rels  =       0.410479789939
 relv  =      -2.369813301611
 rel2e =       1.272176269434
 E_rel =      -0.687157242238

 Hessian of the SCF Energy
            1           2           3           4           5           6
    1   0.4625735   0.0072291  -0.0114878  -0.0476125   0.0023170   0.0202825
    2   0.0072291   0.4677301   0.0054839   0.0023310  -0.0501079  -0.0251789
    3  -0.0114878   0.0054839   0.5672493   0.0217266  -0.0254927  -0.2858435
    4  -0.0476125   0.0023310   0.0217266   0.0582774  -0.0021645  -0.0228816
    5   0.0023170  -0.0501079  -0.0254927  -0.0021645   0.0638326   0.0255880
    6   0.0202825  -0.0251789  -0.2858435  -0.0228816   0.0255880   0.3140945
    7  -0.0959672   0.0374230  -0.0331969  -0.0008182   0.0000535   0.0001252
    8   0.0278793  -0.1159221   0.0283301   0.0003722  -0.0001603   0.0009529
    9  -0.0218040   0.0239001  -0.1024200  -0.0243584   0.0240633  -0.0198263
   10   0.0007282  -0.0009274  -0.0215690  -0.0025354   0.0028767  -0.0020013
   11   0.0013395   0.0010474   0.0222173   0.0027342  -0.0022474   0.0021947
   12  -0.0018914   0.0002974  -0.0118147  -0.0009570   0.0011681   0.0004371
   13  -0.0453502  -0.0057244   0.0122437   0.0021718  -0.0013369   0.0005460
   14   0.0204022   0.0077275  -0.0077158  -0.0003278   0.0004876  -0.0004994
   15  -0.0104998  -0.0039958   0.0054621   0.0003808  -0.0009072   0.0018656
   16   0.0078081   0.0187693   0.0073411   0.0006376  -0.0000664   0.0003511
   17   0.0006453  -0.0286036  -0.0047409  -0.0012627   0.0006907  -0.0011246
   18   0.0032372   0.0135966   0.0048718   0.0000275   0.0015994   0.0003105
   19  -0.0001010   0.0003371   0.0005495  -0.0000766   0.0002994   0.0001552
   20  -0.0005747   0.0019386  -0.0015454   0.0005751  -0.0000793   0.0011229
   21  -0.0003550   0.0010890   0.0001817   0.0004543  -0.0004109   0.0008885
   22   0.0000889  -0.0019361  -0.0002575  -0.0001261   0.0000470  -0.0001264
   23  -0.0031389  -0.0043659  -0.0030601  -0.0002286   0.0001693  -0.0000591
   24  -0.0009693  -0.0014376  -0.0004204   0.0001711  -0.0002826   0.0004548
   25   0.0015741  -0.0000788   0.0002318  -0.0001643  -0.0000298   0.0001077
   26   0.0019134   0.0025742   0.0007912  -0.0001089  -0.0002376   0.0002371
   27  -0.0002737   0.0005251   0.0002031   0.0000095  -0.0000230   0.0001624
   28  -0.0000769  -0.0000335  -0.0000018  -0.0001604   0.0000866  -0.0001005
   29  -0.0001982  -0.0002847  -0.0000005   0.0001094   0.0000787  -0.0002263
   30   0.0000389   0.0001296   0.0000321  -0.0000760  -0.0001624   0.0000270
   31  -0.0002805  -0.0002230  -0.0000177   0.0000841  -0.0000621   0.0000620
   32  -0.0004233  -0.0006653   0.0001433  -0.0000183   0.0000199  -0.0001002
   33  -0.0005828  -0.0003830   0.0001933   0.0000248   0.0000550  -0.0000974
   34  -0.0004726  -0.0002086  -0.0000282   0.0000042   0.0000406  -0.0000483
   35   0.0004627   0.0002927  -0.0002833  -0.0000254  -0.0000174   0.0000903
   36   0.0004205  -0.0000270  -0.0003225  -0.0000295  -0.0000323   0.0001041
   37  -0.0000689   0.0003206   0.0000192   0.0000015  -0.0000102   0.0000042
   38  -0.0001712   0.0002465  -0.0000335   0.0000095  -0.0000154   0.0000298
   39   0.0000880   0.0001118   0.0000228  -0.0000019  -0.0000003  -0.0000006
   40  -0.0080459  -0.0316447  -0.0084146   0.0018356   0.0004546  -0.0009810
   41  -0.0092982  -0.0107278  -0.0008855   0.0011888   0.0008254  -0.0004687
   42   0.0005653   0.0077084   0.0025898   0.0005141   0.0009926   0.0004925
   43   0.0012679  -0.0013705  -0.0007567   0.0001407   0.0000704  -0.0000146
   44   0.0005980  -0.0058709  -0.0027069   0.0004392   0.0000579  -0.0000054
   45   0.0000371  -0.0014810  -0.0003290  -0.0003724  -0.0000878   0.0004144
   46   0.0004825   0.0001785  -0.0012451  -0.0001446  -0.0003127   0.0000121
   47   0.0013385   0.0014149  -0.0008041  -0.0003895   0.0000933   0.0006124
   48   0.0004599   0.0008785   0.0002237  -0.0006794   0.0000214   0.0003606
   49  -0.1566131  -0.0144363   0.0233382  -0.0075815  -0.0017067   0.0032862
   50  -0.0158741  -0.0868957   0.0077616   0.0012080  -0.0004401  -0.0003616
   51   0.0213917   0.0051864  -0.0867974   0.0339188   0.0070694  -0.0093967
   52  -0.0218782   0.0192907  -0.0150105   0.0008530   0.0003321   0.0004540
   53  -0.0048062   0.0053141  -0.0044009   0.0005005   0.0001429  -0.0001992
   54   0.0063934  -0.0066692   0.0035304  -0.0003075  -0.0004937   0.0005848
   55  -0.0053611   0.0032790   0.0332713  -0.0058741  -0.0014519   0.0014559
   56  -0.0011404   0.0006327   0.0093060  -0.0020648   0.0002699   0.0002589
   57   0.0027253   0.0001115  -0.0079994   0.0013151   0.0004955   0.0010118
   58  -0.0850012  -0.0216164  -0.0054219   0.0007336   0.0021717   0.0000097
   59  -0.0188659  -0.1458730  -0.0181402  -0.0024245  -0.0089669  -0.0025778
   60  -0.0050007  -0.0111341  -0.0843024  -0.0084364  -0.0328032  -0.0092470
   61  -0.0083981  -0.0040274   0.0023758   0.0002345   0.0000452  -0.0002462
   62  -0.0303878  -0.0068151   0.0082857   0.0002787   0.0011145  -0.0001357
   63  -0.0067142  -0.0011999   0.0019144  -0.0005536   0.0001930   0.0001022
   64   0.0062765  -0.0024097   0.0064743   0.0001416   0.0002019   0.0000637
   65   0.0162675  -0.0253650   0.0168097   0.0006148   0.0015171   0.0011126
   66   0.0036701  -0.0000670   0.0036675   0.0003210  -0.0016200   0.0005444
   67  -0.0019771   0.0017527  -0.0025910  -0.0001358  -0.0001847  -0.0001752
   68   0.0033051  -0.0009040   0.0031854  -0.0000052   0.0003921   0.0000719
   69  -0.0020298   0.0010948  -0.0026365  -0.0001063   0.0002100   0.0003512
   70   0.0003789  -0.0007373   0.0001455   0.0000956   0.0001248   0.0002660
   71  -0.0003202   0.0014041   0.0012711   0.0002198  -0.0009579  -0.0003373
   72   0.0004708  -0.0014482  -0.0000240   0.0000462   0.0006783   0.0006030
   73  -0.0003068  -0.0008260  -0.0001066   0.0000246   0.0000369  -0.0000101
   74  -0.0000302   0.0011332  -0.0008443  -0.0000630  -0.0000941  -0.0000141
   75   0.0006480  -0.0006811   0.0003420   0.0001123   0.0001282   0.0000365
   76   0.0004474  -0.0008624  -0.0107293  -0.0000878  -0.0021675  -0.0006127
   77   0.0024941  -0.0093111  -0.0363801  -0.0017970  -0.0067117  -0.0006685
   78  -0.0013426  -0.0124746  -0.0042053   0.0004884   0.0019674   0.0013499
   79  -0.0017669  -0.0001614   0.0009071   0.0003542   0.0003502   0.0000460
   80   0.0002971  -0.0007207   0.0045271   0.0003923   0.0014900   0.0000507
   81  -0.0001112   0.0045229   0.0044493  -0.0001774  -0.0000650   0.0003445
   82   0.0018276  -0.0005450   0.0002110  -0.0001335  -0.0000420   0.0001284
   83   0.0007830   0.0020587  -0.0023207  -0.0002481  -0.0009987  -0.0004285
   84   0.0012301   0.0009775  -0.0058199  -0.0004899  -0.0019718  -0.0003918
   85  -0.0013313  -0.0014005   0.0013749   0.0000717   0.0000812  -0.0001472
   86   0.0006740   0.0004240  -0.0002975  -0.0000083  -0.0000235   0.0000459
   87  -0.0000408   0.0000525  -0.0001017   0.0000617  -0.0000359   0.0001163
   88  -0.0000286   0.0001038  -0.0000420  -0.0000700  -0.0000231  -0.0000532
   89  -0.0003449  -0.0003272   0.0002591   0.0000296   0.0000182  -0.0000228
   90   0.0002441   0.0001770  -0.0001755  -0.0000086   0.0000073   0.0000013
   91  -0.0000060  -0.0000211   0.0000158   0.0000065   0.0000054   0.0000008
   92   0.0000212   0.0000157  -0.0000196  -0.0000042  -0.0000044   0.0000033
   93  -0.0000069  -0.0000093   0.0000233   0.0000009   0.0000017  -0.0000037
   94  -0.0023907  -0.0010323   0.0010897  -0.0001461  -0.0002350   0.0000156
   95  -0.0028725  -0.0019552   0.0011795   0.0001250   0.0000273  -0.0000586
   96   0.0010668   0.0007106  -0.0011498   0.0000063  -0.0000854   0.0002506
   97  -0.0001649  -0.0001429   0.0000889   0.0000486   0.0000159  -0.0000065
   98   0.0002346   0.0001513  -0.0001947  -0.0000497  -0.0000128   0.0000071
   99   0.0000357   0.0000584   0.0000513  -0.0000092   0.0000296  -0.0000153
  100  -0.0000100   0.0000902  -0.0000336  -0.0000189  -0.0000144   0.0000124
  101   0.0001033   0.0002540  -0.0000977  -0.0000107   0.0000067  -0.0000001
  102  -0.0002201  -0.0002592   0.0003197   0.0000091   0.0000123  -0.0000806
  103  -0.0000468  -0.0000822   0.0000528   0.0000140   0.0000089  -0.0000073
  104   0.0000030  -0.0000524  -0.0000017   0.0000033  -0.0000059   0.0000086
  105   0.0001463   0.0001557  -0.0002145  -0.0000038  -0.0000108   0.0000589
  106  -0.0000299  -0.0000595   0.0000293   0.0000173   0.0000100   0.0000069
  107  -0.0000471  -0.0001694   0.0000601   0.0000090  -0.0000033  -0.0000024
  108   0.0000350   0.0000696  -0.0000750   0.0000022   0.0000028   0.0000291
  109   0.0000102   0.0000019   0.0000103  -0.0000097  -0.0000076  -0.0000137
  110   0.0000059   0.0000280  -0.0000048  -0.0000040  -0.0000006   0.0000002
  111   0.0000001  -0.0000037   0.0000137  -0.0000020  -0.0000031  -0.0000094
  112   0.0000878   0.0000855  -0.0000825  -0.0000138  -0.0000036   0.0000027
  113  -0.0000036   0.0000689   0.0000077  -0.0000017  -0.0000130   0.0000006
  114   0.0000894   0.0000321  -0.0000861  -0.0000392   0.0000124  -0.0000353
  115  -0.0000031  -0.0000074  -0.0000016   0.0000014   0.0000015   0.0000017
  116   0.0000044  -0.0000082  -0.0000008   0.0000020   0.0000015   0.0000048
  117  -0.0000080  -0.0000043   0.0000049   0.0000033  -0.0000026   0.0000027
  118  -0.0000497  -0.0001515   0.0000565   0.0000041   0.0000284  -0.0000336
  119   0.0000330   0.0000175  -0.0000191  -0.0000079  -0.0000015   0.0000014
  120  -0.0000673  -0.0000561   0.0000643   0.0000323   0.0000001   0.0000312
  121  -0.0000060   0.0000203   0.0000031   0.0000054  -0.0000062   0.0000143
  122  -0.0000049   0.0000050  -0.0000065   0.0000007  -0.0000011   0.0000000
  123   0.0000061   0.0000060  -0.0000051  -0.0000029  -0.0000012  -0.0000047
  124   0.0001526   0.0001079  -0.0002052  -0.0000265   0.0000056  -0.0000258
  125  -0.0000858  -0.0001432  -0.0000440   0.0000115   0.0000254  -0.0000064
  126  -0.0001187   0.0000197   0.0000654   0.0000373  -0.0000396   0.0000464
  127  -0.0000066   0.0000030   0.0000108  -0.0000022  -0.0000030  -0.0000014
  128   0.0000141  -0.0000093  -0.0000073  -0.0000007   0.0000043   0.0000000
  129   0.0000087  -0.0000009  -0.0000030  -0.0000026   0.0000031  -0.0000040
  130  -0.0000731  -0.0001854   0.0000506  -0.0000002   0.0000293  -0.0000266
  131   0.0000254  -0.0000030  -0.0000026  -0.0000046   0.0000076  -0.0000009
  132  -0.0001993  -0.0002011   0.0001906   0.0000692   0.0000061   0.0000617
  133  -0.0000116   0.0000209   0.0000095   0.0000121  -0.0000052   0.0000281
  134   0.0000073   0.0000342  -0.0000073  -0.0000015  -0.0000084  -0.0000022
  135   0.0000187   0.0000386  -0.0000202  -0.0000067  -0.0000091  -0.0000074
  136  -0.0010103  -0.0000153   0.0008561   0.0003710  -0.0002589   0.0004239
  137   0.0000704   0.0004157   0.0002663   0.0000322  -0.0001224   0.0000078
  138   0.0005218   0.0001572  -0.0005910  -0.0001751   0.0001049  -0.0001638
  139   0.0000060  -0.0000147  -0.0000455   0.0000038   0.0000149   0.0000151
  140   0.0000264  -0.0000796  -0.0000372  -0.0000085   0.0000215  -0.0000047
  141  -0.0000414  -0.0000162   0.0000303   0.0000132  -0.0000100   0.0000102
  142   0.0006129  -0.0003324  -0.0009708  -0.0003328   0.0002916  -0.0003266
  143   0.0000633   0.0002059   0.0002026   0.0000530  -0.0000524   0.0001038
  144  -0.0000391  -0.0003692  -0.0003748  -0.0000898   0.0001635  -0.0000415
  145   0.0001215  -0.0001287  -0.0002680  -0.0000745   0.0000911  -0.0000378
  146   0.0000299   0.0000443   0.0000074  -0.0000096  -0.0000104  -0.0000224
  147  -0.0000256   0.0000070   0.0000353   0.0000210  -0.0000231   0.0000201
            7           8           9          10          11          12
    1  -0.0959672   0.0278793  -0.0218040   0.0007282   0.0013395  -0.0018914
    2   0.0374230  -0.1159221   0.0239001  -0.0009274   0.0010474   0.0002974
    3  -0.0331969   0.0283301  -0.1024200  -0.0215690   0.0222173  -0.0118147
    4  -0.0008182   0.0003722  -0.0243584  -0.0025354   0.0027342  -0.0009570
    5   0.0000535  -0.0001603   0.0240633   0.0028767  -0.0022474   0.0011681
    6   0.0001252   0.0009529  -0.0198263  -0.0020013   0.0021947   0.0004371
    7   0.4198215  -0.0124005   0.0105940  -0.0478670   0.0001713   0.0021529
    8  -0.0124005   0.4676131   0.0045400   0.0005968  -0.0538899  -0.0189973
    9   0.0105940   0.0045400   0.6093069  -0.0055840  -0.0208411  -0.3107698
   10  -0.0478670   0.0005968  -0.0055840   0.0651876   0.0046629  -0.0046038
   11   0.0001713  -0.0538899  -0.0208411   0.0046629   0.0633541   0.0191953
   12   0.0021529  -0.0189973  -0.3107698  -0.0046038   0.0191953   0.3363734
   13  -0.1319763  -0.0365683   0.0421414  -0.0209168  -0.0065011   0.0096673
   14  -0.0178924  -0.0878651   0.0260539  -0.0039412   0.0013563   0.0023459
   15   0.0303556   0.0308917  -0.0810749   0.0373006   0.0129929  -0.0059477
   16  -0.0793379  -0.0018146  -0.0065696   0.0019206  -0.0011148  -0.0010962
   17  -0.0126195  -0.1634550  -0.0292282  -0.0001870  -0.0051652  -0.0026359
   18  -0.0078004  -0.0347640  -0.0962248  -0.0062230  -0.0327681  -0.0078624
   19  -0.0002747  -0.0017185  -0.0081571   0.0001155  -0.0016671  -0.0001602
   20   0.0043954  -0.0051236  -0.0342234  -0.0013289  -0.0054129  -0.0007235
   21   0.0014669  -0.0019976  -0.0118597  -0.0002174  -0.0017756   0.0009606
   22   0.0050269  -0.0044427   0.0045913   0.0002214   0.0003315   0.0001392
   23   0.0210073  -0.0210835   0.0141773  -0.0000466   0.0009718  -0.0000118
   24   0.0078737  -0.0070885   0.0042864   0.0005523   0.0003311   0.0005760
   25  -0.0113553  -0.0110377   0.0005787   0.0007031   0.0014621   0.0002562
   26  -0.0285287  -0.0037808   0.0086076   0.0004631   0.0012788   0.0005239
   27  -0.0069615   0.0028971   0.0013865  -0.0005681  -0.0006394   0.0002400
   28   0.0010032   0.0009778   0.0011001  -0.0001422  -0.0005344  -0.0004050
   29  -0.0000097   0.0005994   0.0013225  -0.0003269  -0.0001801  -0.0000324
   30  -0.0006568  -0.0009238   0.0000196  -0.0001033   0.0004140   0.0001709
   31  -0.0056580   0.0025239   0.0033333   0.0002289   0.0004909  -0.0001743
   32  -0.0005621  -0.0014565   0.0000386  -0.0001155  -0.0004744  -0.0006110
   33   0.0015985  -0.0015951  -0.0013678  -0.0000715   0.0000481   0.0001179
   34   0.0015273  -0.0005121  -0.0007019  -0.0001604  -0.0004567  -0.0001439
   35   0.0018383   0.0013510  -0.0006497  -0.0000487  -0.0000500   0.0003761
   36   0.0002755   0.0004581   0.0006901   0.0001122   0.0003074   0.0001096
   37  -0.0001564   0.0010067   0.0003682  -0.0000091  -0.0000780   0.0000061
   38  -0.0011881   0.0012075   0.0007978   0.0000380   0.0000261  -0.0000092
   39  -0.0002190   0.0001554   0.0003647  -0.0000216  -0.0000650  -0.0000443
   40   0.0009832  -0.0000839  -0.0008053  -0.0001746  -0.0000414  -0.0001638
   41  -0.0000120   0.0018796  -0.0001499  -0.0000180  -0.0001529  -0.0000726
   42  -0.0011620  -0.0005063   0.0000169  -0.0000316  -0.0000466   0.0000212
   43   0.0007797   0.0006894   0.0001695  -0.0000501  -0.0000570  -0.0000046
   44   0.0003539  -0.0009241   0.0000920  -0.0000453   0.0000742  -0.0000225
   45   0.0002697   0.0002135   0.0000548  -0.0000114  -0.0000180  -0.0000082
   46  -0.0002436   0.0000276  -0.0000711   0.0000601   0.0000476   0.0001144
   47   0.0000109  -0.0003283  -0.0000095   0.0000695  -0.0001251   0.0000413
   48   0.0001387   0.0000124   0.0001896   0.0001589   0.0000685   0.0000226
   49  -0.0284876  -0.0014990   0.0048162   0.0014399  -0.0009681   0.0002906
   50   0.0131930   0.0090199  -0.0077018  -0.0003721   0.0004011  -0.0001701
   51  -0.0102647  -0.0056285   0.0044327  -0.0004488  -0.0001833  -0.0000259
   52  -0.0020202  -0.0042716   0.0032658   0.0001645  -0.0001251  -0.0000402
   53  -0.0014076  -0.0006147   0.0002716   0.0000675  -0.0000865   0.0000485
   54   0.0012140   0.0008604  -0.0002921   0.0002545  -0.0002396   0.0003178
   55   0.0016370  -0.0003140   0.0016598  -0.0004749   0.0003502  -0.0008716
   56   0.0003633  -0.0000182  -0.0005724  -0.0001227   0.0001376  -0.0001953
   57  -0.0006723   0.0003781  -0.0000127   0.0002804  -0.0003495   0.0004769
   58   0.0081224   0.0186682   0.0074020   0.0004961  -0.0007826   0.0002206
   59   0.0031345  -0.0248024  -0.0029375  -0.0008793   0.0016939  -0.0003682
   60   0.0057887   0.0141606   0.0026302   0.0008310  -0.0001430   0.0005346
   61  -0.0007798   0.0001946  -0.0004342  -0.0000448  -0.0001728   0.0000554
   62  -0.0025658  -0.0002496   0.0008996   0.0003919   0.0001267  -0.0001236
   63   0.0010571   0.0010983   0.0001924  -0.0001692  -0.0001519   0.0000454
   64  -0.0021898  -0.0027290  -0.0005626  -0.0000116   0.0000908  -0.0000426
   65  -0.0039073  -0.0038389  -0.0015955   0.0001407  -0.0002581   0.0001163
   66  -0.0006530  -0.0022554  -0.0008490  -0.0000452  -0.0000749  -0.0000674
   67   0.0006611   0.0008722   0.0001257  -0.0000193   0.0000141  -0.0000139
   68  -0.0014371  -0.0008835  -0.0005092   0.0000597  -0.0000555   0.0000274
   69   0.0004708   0.0008104   0.0006770   0.0000596  -0.0000319   0.0000073
   70   0.0000241  -0.0001216  -0.0000794   0.0000115  -0.0000596   0.0000356
   71   0.0002838   0.0001748  -0.0001321  -0.0001057   0.0001276  -0.0000250
   72  -0.0002249   0.0000855   0.0003900   0.0001568  -0.0002145   0.0000929
   73  -0.0001759  -0.0000075   0.0000193   0.0000163  -0.0000189  -0.0000090
   74   0.0004124   0.0000598   0.0001028  -0.0000295   0.0000301   0.0000018
   75  -0.0002373  -0.0001878   0.0000150   0.0000075   0.0000013   0.0000063
   76   0.0006055   0.0010851   0.0001159   0.0004114   0.0000318   0.0003883
   77   0.0006567   0.0008413  -0.0031297   0.0009727  -0.0023616   0.0009793
   78   0.0005848  -0.0018945   0.0042174  -0.0007851   0.0016935  -0.0006726
   79  -0.0004604   0.0014142  -0.0008749  -0.0004653   0.0000725   0.0007525
   80  -0.0002674  -0.0028343   0.0033578  -0.0002652   0.0003736  -0.0029333
   81  -0.0005246  -0.0003501  -0.0017195   0.0004129  -0.0015776  -0.0009874
   82   0.0000640  -0.0004638   0.0003654  -0.0001176   0.0002571  -0.0002525
   83  -0.0006436   0.0000875   0.0003471  -0.0000576   0.0001470  -0.0001019
   84  -0.0005279   0.0004516  -0.0003924   0.0001913  -0.0001629   0.0001072
   85   0.0060669   0.0059821  -0.0014888  -0.0016317  -0.0004527   0.0004702
   86   0.0014502  -0.0025608   0.0005055   0.0002294   0.0000003  -0.0000603
   87  -0.0033891  -0.0002106  -0.0002479  -0.0001800   0.0001742  -0.0000207
   88  -0.0009677   0.0006162   0.0006758   0.0000660   0.0000871  -0.0001129
   89   0.0006648   0.0017736  -0.0000629  -0.0002513  -0.0001341   0.0001116
   90  -0.0002804  -0.0005500   0.0009784  -0.0000137  -0.0000496  -0.0000063
   91   0.0002626  -0.0000944  -0.0000934  -0.0000372  -0.0000143   0.0000175
   92  -0.0001246  -0.0000637  -0.0000082   0.0000265   0.0000183  -0.0000141
   93   0.0001546  -0.0000028  -0.0000651  -0.0000098  -0.0000099   0.0000069
   94  -0.0427503   0.0111386  -0.0062412   0.0054189   0.0015346  -0.0013697
   95   0.0025503   0.0076050  -0.0095458  -0.0020333  -0.0005192   0.0012755
   96   0.0042059  -0.0106645  -0.0023733   0.0038706  -0.0000775  -0.0001543
   97   0.0042250   0.0012829  -0.0007189  -0.0004305  -0.0001591   0.0000182
   98  -0.0037282  -0.0013111   0.0011346   0.0003648   0.0001021  -0.0001178
   99   0.0006567   0.0001573   0.0005772  -0.0002015  -0.0001172   0.0000536
  100  -0.0012675  -0.0000553   0.0001347   0.0000647   0.0001031  -0.0000581
  101  -0.0008328  -0.0004334   0.0003115   0.0001006   0.0000668  -0.0000656
  102   0.0021163   0.0010012  -0.0003987  -0.0002091  -0.0001651   0.0001039
  103   0.0007407   0.0002354  -0.0001445  -0.0000494  -0.0000580   0.0000413
  104   0.0000576  -0.0000285  -0.0000753  -0.0000091  -0.0000025   0.0000109
  105  -0.0013507  -0.0006329   0.0002736   0.0001103   0.0001080  -0.0000659
  106   0.0005960   0.0001297  -0.0001328  -0.0000547  -0.0000414   0.0000339
  107   0.0007665   0.0002286  -0.0002040  -0.0000653  -0.0000614   0.0000479
  108  -0.0005128  -0.0001975   0.0000968   0.0000232   0.0000399  -0.0000221
  109  -0.0001001  -0.0000415   0.0000273   0.0000166   0.0000049  -0.0000086
  110  -0.0001866  -0.0000298   0.0000298   0.0000089   0.0000161  -0.0000110
  111   0.0000699   0.0000095  -0.0000019   0.0000004  -0.0000057   0.0000015
  112  -0.0010033  -0.0002967   0.0004442  -0.0000042   0.0000233  -0.0000411
  113  -0.0001071  -0.0000849  -0.0001333   0.0000091   0.0000655  -0.0000173
  114  -0.0004472  -0.0001583   0.0001878   0.0002683  -0.0000335  -0.0000171
  115   0.0000129   0.0000026  -0.0000327   0.0000063  -0.0000079   0.0000018
  116  -0.0000209  -0.0000154  -0.0000150  -0.0000039  -0.0000055   0.0000056
  117   0.0000242  -0.0000045  -0.0000362  -0.0000169   0.0000077  -0.0000006
  118   0.0012572   0.0004178  -0.0001137   0.0000372  -0.0001443   0.0000723
  119  -0.0003176  -0.0001323   0.0000690   0.0000378   0.0000114  -0.0000121
  120   0.0005400   0.0001771  -0.0001806  -0.0001937  -0.0000021   0.0000444
  121  -0.0001828  -0.0000508  -0.0000033  -0.0000541   0.0000312  -0.0000026
  122   0.0000111   0.0000130  -0.0000088  -0.0000017   0.0000024   0.0000026
  123  -0.0000522  -0.0000083   0.0000418   0.0000082   0.0000011  -0.0000047
  124  -0.0022704  -0.0005978   0.0006973   0.0000866   0.0000574  -0.0001788
  125   0.0002568   0.0002415   0.0001960  -0.0000342  -0.0002582  -0.0000075
  126   0.0006239   0.0001544  -0.0004171  -0.0001912   0.0000549  -0.0000114
  127   0.0002119   0.0001023  -0.0000235   0.0000011   0.0000505   0.0000109
  128  -0.0000499  -0.0000629  -0.0000268   0.0000051  -0.0000208  -0.0000028
  129  -0.0000387   0.0000126   0.0000484   0.0000128   0.0000027  -0.0000028
  130   0.0017611   0.0005308  -0.0002638   0.0001059  -0.0002113   0.0000993
  131  -0.0001230  -0.0000979  -0.0000162   0.0000334  -0.0000052  -0.0000241
  132   0.0022949   0.0005998  -0.0007975  -0.0002302  -0.0000993   0.0001915
  133  -0.0002128  -0.0000945  -0.0000799  -0.0000785   0.0000271  -0.0000044
  134  -0.0001908  -0.0000544   0.0000327  -0.0000047   0.0000342  -0.0000147
  135  -0.0003642  -0.0001073   0.0000790   0.0000178   0.0000302  -0.0000188
  136   0.0065879   0.0018405  -0.0050872  -0.0018567   0.0001361   0.0011151
  137  -0.0002753   0.0002184   0.0009874  -0.0006753   0.0008834  -0.0005132
  138  -0.0035152  -0.0009365   0.0016024   0.0010721  -0.0005515   0.0001547
  139  -0.0003379  -0.0002186  -0.0000674  -0.0002888  -0.0002330  -0.0000533
  140  -0.0003789  -0.0000862   0.0000274  -0.0000005  -0.0002063  -0.0000203
  141  -0.0003115  -0.0000463  -0.0000027  -0.0001159   0.0000206  -0.0000358
  142  -0.0045182   0.0006167   0.0016269  -0.0002297   0.0000356  -0.0025874
  143   0.0004852  -0.0006248  -0.0003015   0.0005970  -0.0006582   0.0010600
  144  -0.0009538   0.0013890  -0.0016267  -0.0014464   0.0003068  -0.0022578
  145  -0.0005971   0.0002325   0.0002395   0.0001964  -0.0002476  -0.0007126
  146   0.0002380  -0.0000973   0.0002111   0.0001446  -0.0000158   0.0002794
  147  -0.0003354  -0.0000869   0.0002021  -0.0004389   0.0001839  -0.0003556
           13          14          15          16          17          18
    1  -0.0453502   0.0204022  -0.0104998   0.0078081   0.0006453   0.0032372
    2  -0.0057244   0.0077275  -0.0039958   0.0187693  -0.0286036   0.0135966
    3   0.0122437  -0.0077158   0.0054621   0.0073411  -0.0047409   0.0048718
    4   0.0021718  -0.0003278   0.0003808   0.0006376  -0.0012627   0.0000275
    5  -0.0013369   0.0004876  -0.0009072  -0.0000664   0.0006907   0.0015994
    6   0.0005460  -0.0004994   0.0018656   0.0003511  -0.0011246   0.0003105
    7  -0.1319763  -0.0178924   0.0303556  -0.0793379  -0.0126195  -0.0078004
    8  -0.0365683  -0.0878651   0.0308917  -0.0018146  -0.1634550  -0.0347640
    9   0.0421414   0.0260539  -0.0810749  -0.0065696  -0.0292282  -0.0962248
   10  -0.0209168  -0.0039412   0.0373006   0.0019206  -0.0001870  -0.0062230
   11  -0.0065011   0.0013563   0.0129929  -0.0011148  -0.0051652  -0.0327681
   12   0.0096673   0.0023459  -0.0059477  -0.0010962  -0.0026359  -0.0078624
   13   0.4861512  -0.0539799  -0.0189483  -0.0266813  -0.0096044   0.0065042
   14  -0.0539799   0.2345535  -0.0878820  -0.0360652  -0.0087704   0.0130077
   15  -0.0189483  -0.0878820   0.1490700  -0.0042568  -0.0005514   0.0044148
   16  -0.0266813  -0.0360652  -0.0042568   0.5021777  -0.0543633   0.0192673
   17  -0.0096044  -0.0087704  -0.0005514  -0.0543633   0.5071311  -0.0261118
   18   0.0065042   0.0130077   0.0044148   0.0192673  -0.0261118   0.5820368
   19   0.0011466   0.0006878  -0.0001136  -0.0507876   0.0045570   0.0281396
   20   0.0014797   0.0028849   0.0020681   0.0031487  -0.0494080  -0.0207322
   21  -0.0007235   0.0007690   0.0018163   0.0282359  -0.0200616  -0.2960875
   22   0.0008148   0.0013836  -0.0002641  -0.1469298   0.1047349  -0.0724970
   23  -0.0004188   0.0018660  -0.0001764   0.1054094  -0.1556911   0.0760686
   24   0.0007777   0.0005027  -0.0000174  -0.0741535   0.0761501  -0.1021422
   25   0.0031029   0.0011821  -0.0002602  -0.1624253  -0.0189639   0.0258456
   26  -0.0072632  -0.0072941  -0.0012382  -0.0206093  -0.0870156   0.0035805
   27  -0.0031993  -0.0028315   0.0007142   0.0245348   0.0039050  -0.0870792
   28  -0.0000375  -0.0000041  -0.0007222  -0.0059485   0.0011988   0.0318724
   29   0.0002215  -0.0001762  -0.0003363  -0.0014920  -0.0004283   0.0083801
   30   0.0001379   0.0001032   0.0003738   0.0027542   0.0000665  -0.0080543
   31  -0.0024695  -0.0025478  -0.0001709  -0.0107737  -0.0357857  -0.0092106
   32   0.0039700   0.0009237  -0.0001436  -0.0138815  -0.0107746   0.0005881
   33   0.0022810   0.0009502   0.0003217  -0.0006712   0.0094942   0.0035608
   34   0.0011686   0.0003682  -0.0000281  -0.0015806   0.0001690  -0.0006318
   35  -0.0022440  -0.0000420   0.0001129   0.0047185   0.0019963   0.0001415
   36  -0.0010593  -0.0001052   0.0000574   0.0013546   0.0013898  -0.0022936
   37  -0.0006696  -0.0004909  -0.0000989   0.0014592  -0.0019469  -0.0009555
   38  -0.0010829  -0.0009294  -0.0000858   0.0007620  -0.0052853  -0.0031000
   39  -0.0002689  -0.0001547  -0.0001121   0.0003553  -0.0021627   0.0014404
   40   0.0009781   0.0004952   0.0002261  -0.0290661   0.0204128  -0.0126808
   41   0.0004444  -0.0008918   0.0000814  -0.0011629   0.0062015  -0.0036780
   42   0.0005130   0.0001382  -0.0000743   0.0034794  -0.0059762   0.0044389
   43  -0.0003847  -0.0001460  -0.0000328  -0.0012228   0.0035178  -0.0029518
   44  -0.0002246   0.0003941  -0.0000360   0.0021140  -0.0032736   0.0022264
   45   0.0000114  -0.0000503   0.0000432  -0.0010830   0.0018189  -0.0007312
   46   0.0000577  -0.0000473   0.0000722   0.0016173  -0.0007567  -0.0008670
   47  -0.0000261   0.0001579   0.0000098  -0.0012098   0.0005930  -0.0002881
   48  -0.0002440  -0.0000091   0.0000522   0.0007627  -0.0004307   0.0003355
   49  -0.0018854   0.0024466  -0.0014327   0.0012305   0.0003903   0.0007350
   50   0.0071806  -0.0036845   0.0019305  -0.0004919   0.0010393  -0.0009004
   51  -0.0041512   0.0023718  -0.0009910   0.0007953  -0.0007515   0.0001997
   52  -0.0029559   0.0015528  -0.0007400   0.0001080  -0.0004622   0.0000137
   53  -0.0006745   0.0005437  -0.0000798  -0.0005186   0.0002522   0.0000225
   54   0.0003117  -0.0001256   0.0003000  -0.0001221   0.0000592  -0.0001030
   55   0.0000846  -0.0001066  -0.0005429  -0.0001468   0.0001473  -0.0000355
   56  -0.0001456  -0.0000666  -0.0000182   0.0000981  -0.0001694   0.0000351
   57  -0.0000287  -0.0000313   0.0002389   0.0000826  -0.0001007   0.0000747
   58  -0.0017035   0.0008538  -0.0000352  -0.0039277   0.0025130  -0.0026385
   59  -0.0005538  -0.0036171   0.0001312   0.0018663  -0.0001628   0.0019369
   60   0.0005457  -0.0006781   0.0014176  -0.0021335   0.0008995  -0.0009731
   61  -0.0009594   0.0035242  -0.0003789  -0.0000593  -0.0001011   0.0002199
   62   0.0009888  -0.0010627  -0.0000670   0.0001405   0.0001002  -0.0002161
   63  -0.0000649  -0.0006848  -0.0002312  -0.0001177   0.0000097  -0.0000217
   64   0.0001821   0.0012699  -0.0000830   0.0008349  -0.0003551   0.0003384
   65  -0.0000058   0.0007431   0.0001372   0.0011907  -0.0005349   0.0008951
   66   0.0004245  -0.0005244   0.0000141   0.0005785  -0.0002855   0.0004535
   67   0.0000034  -0.0001181   0.0000217  -0.0002997   0.0000989  -0.0001403
   68   0.0004530   0.0000055   0.0000444   0.0004536  -0.0001658   0.0002983
   69  -0.0000158  -0.0000624  -0.0000294  -0.0002657   0.0001462  -0.0002116
   70  -0.0000614  -0.0000719   0.0000970   0.0000124  -0.0000150   0.0000436
   71  -0.0001630   0.0000124  -0.0000491  -0.0000700   0.0000013  -0.0000431
   72  -0.0000347   0.0001080   0.0001062  -0.0000366   0.0000303  -0.0000056
   73  -0.0000474   0.0003947  -0.0000297  -0.0000696   0.0000131  -0.0000115
   74  -0.0001662  -0.0003451  -0.0000147  -0.0000236   0.0000155  -0.0000360
   75  -0.0001274   0.0003384   0.0000130   0.0000332  -0.0000169  -0.0000073
   76  -0.0008520  -0.0001369  -0.0003589   0.0000767  -0.0001324   0.0002615
   77  -0.0015342   0.0006100   0.0008107  -0.0000890  -0.0004634   0.0007867
   78  -0.0013705   0.0027107  -0.0018804  -0.0008785   0.0007346  -0.0016879
   79   0.0004492   0.0001010   0.0003522  -0.0002135  -0.0000948   0.0004350
   80   0.0014630   0.0006039  -0.0012322  -0.0000746   0.0005958  -0.0014852
   81   0.0011685  -0.0013330   0.0011437   0.0004925  -0.0002825   0.0005522
   82   0.0002461  -0.0001237  -0.0001714   0.0000798   0.0000399  -0.0001236
   83   0.0008315  -0.0001508   0.0000008   0.0001707   0.0000351  -0.0000297
   84   0.0002929  -0.0000788   0.0001725   0.0001998  -0.0000871   0.0001572
   85  -0.0753396  -0.0071706   0.0238874  -0.0013095  -0.0000057   0.0008454
   86   0.0185942   0.0139435  -0.0127697   0.0001197  -0.0009080   0.0005213
   87   0.0072853  -0.0059729   0.0111297   0.0002791   0.0003069  -0.0005001
   88  -0.0013365  -0.0023436   0.0016549   0.0005025   0.0002733  -0.0002608
   89  -0.0058192  -0.0010129   0.0017449  -0.0000359   0.0001300   0.0000664
   90   0.0039978   0.0007866  -0.0016866   0.0001494   0.0000635  -0.0000675
   91  -0.0007638  -0.0005192   0.0000337  -0.0001228   0.0000200   0.0000383
   92   0.0001216   0.0006761   0.0000601   0.0000556  -0.0000159  -0.0000381
   93  -0.0001786   0.0002243  -0.0000977  -0.0000215  -0.0000387   0.0000589
   94  -0.1490493   0.0491269  -0.0225638   0.0042220  -0.0022811  -0.0007368
   95   0.0686459  -0.1382208   0.0385347  -0.0060543   0.0031165  -0.0000395
   96  -0.0392028   0.0413204  -0.0838265   0.0004429  -0.0000296   0.0006611
   97  -0.0082883   0.0376879   0.0023676  -0.0012220  -0.0001719  -0.0000124
   98   0.0148341  -0.0202562   0.0005243  -0.0004848  -0.0006619   0.0003803
   99  -0.0021140   0.0118768   0.0054508   0.0001019  -0.0003903   0.0005954
  100   0.0013870  -0.0008356   0.0006170   0.0002013   0.0001169  -0.0001175
  101   0.0036750  -0.0002230  -0.0007422   0.0001658   0.0000225   0.0000252
  102  -0.0054662   0.0002967   0.0004882  -0.0003016  -0.0001224   0.0003219
  103  -0.0014549   0.0001689   0.0000059  -0.0001181  -0.0000537   0.0000527
  104  -0.0004654   0.0002391   0.0001865  -0.0000227  -0.0000071  -0.0000369
  105   0.0033598   0.0000193  -0.0001122   0.0001960   0.0000769  -0.0002273
  106  -0.0009974   0.0002786   0.0000808  -0.0000921  -0.0000457   0.0000448
  107  -0.0021272   0.0006798   0.0002700  -0.0001232  -0.0000630   0.0000168
  108   0.0011643  -0.0002814   0.0000603   0.0000714   0.0000418  -0.0000818
  109   0.0001236   0.0000620  -0.0001036   0.0000141   0.0000051   0.0000108
  110   0.0003167  -0.0000680   0.0000371   0.0000289   0.0000127  -0.0000083
  111  -0.0001133   0.0000492  -0.0000791  -0.0000092  -0.0000055   0.0000171
  112   0.0014927  -0.0002246   0.0010767   0.0001476   0.0000978  -0.0000926
  113   0.0005658  -0.0002215  -0.0000313   0.0000168  -0.0000109  -0.0000026
  114   0.0014225   0.0001056  -0.0012942   0.0001261  -0.0000084  -0.0000035
  115  -0.0000838   0.0000975  -0.0000775   0.0000120  -0.0000105   0.0000092
  116  -0.0000657   0.0001223   0.0000367   0.0000118  -0.0000058   0.0000019
  117  -0.0001331   0.0000702   0.0001398  -0.0000147  -0.0000058  -0.0000091
  118  -0.0022003   0.0003061  -0.0006070  -0.0001687  -0.0000932   0.0001095
  119   0.0005016   0.0001650  -0.0000941   0.0000692   0.0000052  -0.0000071
  120  -0.0012875  -0.0000720   0.0009615  -0.0001216  -0.0000142   0.0000214
  121   0.0002388  -0.0001475   0.0004476   0.0000007   0.0000277  -0.0000231
  122  -0.0000065  -0.0000426   0.0000251  -0.0000143   0.0000014  -0.0000073
  123   0.0000727   0.0000050  -0.0001082   0.0000134   0.0000091  -0.0000056
  124   0.0045436  -0.0017254   0.0038388   0.0002547   0.0000993  -0.0001218
  125  -0.0019192   0.0014753  -0.0021057  -0.0000881   0.0001251  -0.0000389
  126  -0.0024159   0.0001489  -0.0058761  -0.0000688   0.0001261  -0.0000144
  127  -0.0003613  -0.0005679  -0.0003305  -0.0000604   0.0000443  -0.0000404
  128   0.0001581   0.0004957   0.0002965   0.0000284  -0.0000422   0.0000317
  129   0.0001317  -0.0002349  -0.0000172   0.0000099   0.0000129  -0.0000090
  130  -0.0033512   0.0010741  -0.0041778  -0.0001736  -0.0000475   0.0001172
  131   0.0005298   0.0001514   0.0005290   0.0000395  -0.0000533   0.0000355
  132  -0.0044198   0.0010469  -0.0026323  -0.0003501  -0.0000851   0.0001376
  133   0.0002881   0.0000170   0.0003984   0.0000195   0.0000119  -0.0000062
  134   0.0004521  -0.0002024   0.0003131   0.0000222   0.0000063  -0.0000130
  135   0.0006593  -0.0000751   0.0001430   0.0000530   0.0000176  -0.0000214
  136  -0.0293834   0.0071449  -0.0386628  -0.0012348   0.0001426   0.0002882
  137   0.0119282   0.0018308   0.0208521  -0.0002476  -0.0001908  -0.0002708
  138  -0.0092295   0.0036495  -0.0064502   0.0005372   0.0002769  -0.0004859
  139   0.0008502  -0.0001053   0.0011299   0.0000254  -0.0001161   0.0000821
  140  -0.0000784   0.0017872   0.0008741   0.0001676  -0.0001524   0.0001083
  141   0.0016850   0.0015837   0.0029584   0.0000069  -0.0001508   0.0000617
  142   0.0040169  -0.0009685   0.0012577   0.0005344   0.0001097  -0.0004370
  143   0.0010659   0.0008066  -0.0006100   0.0005387  -0.0005083   0.0002590
  144  -0.0027741  -0.0009289   0.0032236  -0.0003378  -0.0002812   0.0001864
  145   0.0000629  -0.0000182   0.0000886   0.0000776   0.0000877   0.0000781
  146   0.0002777  -0.0000990  -0.0003289   0.0000121  -0.0000850   0.0000061
  147   0.0002260  -0.0002516   0.0003864   0.0000014   0.0000439   0.0000022
           19          20          21          22          23          24
    1  -0.0001010  -0.0005747  -0.0003550   0.0000889  -0.0031389  -0.0009693
    2   0.0003371   0.0019386   0.0010890  -0.0019361  -0.0043659  -0.0014376
    3   0.0005495  -0.0015454   0.0001817  -0.0002575  -0.0030601  -0.0004204
    4  -0.0000766   0.0005751   0.0004543  -0.0001261  -0.0002286   0.0001711
    5   0.0002994  -0.0000793  -0.0004109   0.0000470   0.0001693  -0.0002826
    6   0.0001552   0.0011229   0.0008885  -0.0001264  -0.0000591   0.0004548
    7  -0.0002747   0.0043954   0.0014669   0.0050269   0.0210073   0.0078737
    8  -0.0017185  -0.0051236  -0.0019976  -0.0044427  -0.0210835  -0.0070885
    9  -0.0081571  -0.0342234  -0.0118597   0.0045913   0.0141773   0.0042864
   10   0.0001155  -0.0013289  -0.0002174   0.0002214  -0.0000466   0.0005523
   11  -0.0016671  -0.0054129  -0.0017756   0.0003315   0.0009718   0.0003311
   12  -0.0001602  -0.0007235   0.0009606   0.0001392  -0.0000118   0.0005760
   13   0.0011466   0.0014797  -0.0007235   0.0008148  -0.0004188   0.0007777
   14   0.0006878   0.0028849   0.0007690   0.0013836   0.0018660   0.0005027
   15  -0.0001136   0.0020681   0.0018163  -0.0002641  -0.0001764  -0.0000174
   16  -0.0507876   0.0031487   0.0282359  -0.1469298   0.1054094  -0.0741535
   17   0.0045570  -0.0494080  -0.0200616   0.1047349  -0.1556911   0.0761501
   18   0.0281396  -0.0207322  -0.2960875  -0.0724970   0.0760686  -0.1021422
   19   0.0556218  -0.0015272  -0.0329764   0.0029297  -0.0021697  -0.0201722
   20  -0.0015272   0.0529528   0.0245261  -0.0030513   0.0018182   0.0202735
   21  -0.0329764   0.0245261   0.3235276   0.0016867  -0.0011514  -0.0138035
   22   0.0029297  -0.0030513   0.0016867   0.1674797  -0.1131199   0.0781351
   23  -0.0021697   0.0018182  -0.0011514  -0.1131199   0.1706100  -0.0824751
   24  -0.0201722   0.0202735  -0.0138035   0.0781351  -0.0824751   0.1050209
   25  -0.0057154  -0.0006636   0.0026563  -0.0217026  -0.0046156   0.0065661
   26   0.0022119  -0.0003303   0.0009308   0.0191894   0.0061357  -0.0066323
   27   0.0321924   0.0088778  -0.0077917  -0.0145807  -0.0048370   0.0032663
   28  -0.0054772  -0.0019549   0.0012200   0.0008280   0.0003557  -0.0003246
   29  -0.0017434  -0.0002316   0.0002089   0.0004161   0.0003326  -0.0005162
   30   0.0013435   0.0001441   0.0007707   0.0003486  -0.0000062   0.0005762
   31   0.0001725  -0.0009674   0.0005050  -0.0004637  -0.0006131  -0.0010965
   32   0.0012850   0.0010383  -0.0020619   0.0023592   0.0003501   0.0009725
   33   0.0009308   0.0016037  -0.0007173   0.0004456  -0.0005836   0.0007459
   34   0.0005377   0.0006573  -0.0012612   0.0013877  -0.0004607   0.0011054
   35  -0.0007747  -0.0003331   0.0002642  -0.0009776  -0.0001760  -0.0000837
   36  -0.0005079  -0.0005792   0.0010732  -0.0004350   0.0001084  -0.0000710
   37  -0.0000227   0.0002229  -0.0000214   0.0001021   0.0001912   0.0001214
   38   0.0001829   0.0000230   0.0002911   0.0000303   0.0001069  -0.0001340
   39  -0.0002386  -0.0002644  -0.0000981   0.0000748   0.0001507  -0.0002460
   40   0.0021898   0.0002012  -0.0006910  -0.0050877  -0.0019019   0.0011950
   41  -0.0001864   0.0000800   0.0000630  -0.0031955  -0.0004054   0.0005405
   42   0.0012065  -0.0005132   0.0003731   0.0027898   0.0002135  -0.0000199
   43   0.0003054   0.0000016   0.0000408  -0.0013314  -0.0005578   0.0002942
   44  -0.0002586  -0.0000465   0.0000544   0.0013658   0.0003681  -0.0000797
   45  -0.0003768   0.0000138   0.0003150  -0.0006431  -0.0000144   0.0004372
   46  -0.0001817   0.0000987   0.0002654   0.0002114   0.0000587   0.0003352
   47   0.0002625   0.0001970  -0.0004820  -0.0002369  -0.0000849  -0.0001635
   48  -0.0008580  -0.0001580   0.0005012   0.0000272   0.0000674   0.0003697
   49  -0.0001855   0.0000215   0.0001557   0.0001488  -0.0004401  -0.0000710
   50   0.0001060  -0.0001941  -0.0000752  -0.0005084  -0.0000397   0.0000962
   51  -0.0000961   0.0000672   0.0001689  -0.0000295   0.0000993  -0.0000439
   52   0.0000261   0.0000726   0.0000389   0.0000591   0.0001304  -0.0000122
   53   0.0000899   0.0000315  -0.0000253   0.0000461   0.0000158   0.0000025
   54  -0.0000086  -0.0000021  -0.0000213  -0.0000056   0.0000145  -0.0000255
   55  -0.0000079  -0.0001418  -0.0001497   0.0000192   0.0000762  -0.0000062
   56  -0.0001346  -0.0000445   0.0001147   0.0000578   0.0000340   0.0000111
   57  -0.0001086   0.0000961  -0.0000148   0.0000107  -0.0000446  -0.0000334
   58  -0.0000155  -0.0002487  -0.0000505   0.0004162   0.0016986   0.0002553
   59   0.0000813   0.0000831  -0.0000528  -0.0003195  -0.0004412  -0.0002835
   60  -0.0000682   0.0004970   0.0004276   0.0000395   0.0007088   0.0006131
   61  -0.0000015   0.0000356   0.0000098  -0.0000065  -0.0000512  -0.0000114
   62  -0.0000351  -0.0000145  -0.0000118   0.0000526   0.0000036   0.0000094
   63  -0.0000116  -0.0000367  -0.0000182   0.0000176   0.0000220  -0.0000107
   64  -0.0000273  -0.0000001  -0.0000213  -0.0000852  -0.0003340  -0.0000548
   65  -0.0000077   0.0000149  -0.0000464  -0.0000966  -0.0005223  -0.0001870
   66   0.0000073   0.0000081  -0.0000267  -0.0000230  -0.0002954  -0.0000752
   67   0.0000040   0.0000031   0.0000072   0.0000296   0.0001192   0.0000349
   68  -0.0000152   0.0000111  -0.0000126  -0.0000393  -0.0002033  -0.0000527
   69  -0.0000046   0.0000005   0.0000095   0.0000255   0.0001160   0.0000368
   70   0.0000097   0.0000132   0.0000068  -0.0000050  -0.0000096  -0.0000116
   71   0.0000073  -0.0000312  -0.0000131   0.0000010   0.0000411  -0.0000010
   72  -0.0000053   0.0000302   0.0000193   0.0000032   0.0000029   0.0000012
   73   0.0000012   0.0000018  -0.0000035   0.0000191   0.0000293   0.0000062
   74   0.0000040  -0.0000057   0.0000043  -0.0000128   0.0000154   0.0000008
   75   0.0000024   0.0000023   0.0000011  -0.0000097  -0.0000039  -0.0000008
   76  -0.0000008   0.0001492   0.0000688  -0.0000397  -0.0000657   0.0000009
   77   0.0000817   0.0004801   0.0003744  -0.0000490  -0.0000546   0.0000805
   78  -0.0000251  -0.0005465  -0.0003339   0.0000561   0.0006587   0.0001048
   79   0.0000657   0.0001376   0.0000784   0.0000587   0.0000135  -0.0000082
   80  -0.0001320  -0.0005701  -0.0003487   0.0000439   0.0001594   0.0000691
   81  -0.0000388   0.0001772   0.0001209   0.0000045  -0.0003609  -0.0000650
   82  -0.0000170  -0.0000433  -0.0000452  -0.0000087  -0.0000113   0.0000059
   83  -0.0000295  -0.0000011  -0.0000276  -0.0000015  -0.0000967   0.0000197
   84  -0.0000107   0.0000832   0.0000604  -0.0000162  -0.0001152   0.0000206
   85   0.0000895  -0.0000185  -0.0000726   0.0000332   0.0005517  -0.0002714
   86   0.0000493   0.0000308   0.0000459  -0.0002439   0.0007750  -0.0004717
   87   0.0000787   0.0000138   0.0001371   0.0000635  -0.0003038   0.0000217
   88  -0.0000946  -0.0000687  -0.0000770   0.0000205  -0.0003646   0.0001672
   89  -0.0000281   0.0000397  -0.0000524   0.0000137   0.0000913   0.0000342
   90  -0.0000367   0.0000086  -0.0000299  -0.0000061  -0.0000223   0.0000661
   91  -0.0000101   0.0000080  -0.0000138  -0.0000013  -0.0000059   0.0000219
   92   0.0000117  -0.0000079   0.0000178   0.0000079  -0.0000164  -0.0000129
   93  -0.0000047   0.0000058  -0.0000077   0.0000003   0.0000275  -0.0000154
   94  -0.0001311  -0.0005340   0.0000034  -0.0018271  -0.0004713  -0.0009857
   95  -0.0001058   0.0002069  -0.0004871  -0.0003983  -0.0017341   0.0016848
   96  -0.0003368  -0.0001627  -0.0002247   0.0002434   0.0004253   0.0003397
   97  -0.0000751  -0.0001897  -0.0001583  -0.0022514  -0.0007315   0.0003958
   98   0.0002294  -0.0000895   0.0001865  -0.0011137   0.0007090  -0.0004897
   99  -0.0001777  -0.0001411  -0.0002521   0.0003402   0.0003256   0.0002179
  100  -0.0000345  -0.0000242  -0.0000058  -0.0000178  -0.0001494   0.0000437
  101  -0.0000749   0.0000283  -0.0000562  -0.0000106  -0.0000963   0.0000727
  102  -0.0000008   0.0000204  -0.0000578   0.0000254   0.0001966  -0.0000521
  103   0.0000211   0.0000118   0.0000046   0.0000133   0.0000801  -0.0000234
  104   0.0000323  -0.0000167   0.0000327  -0.0000002   0.0000188  -0.0000333
  105   0.0000115  -0.0000181   0.0000499  -0.0000158  -0.0001255   0.0000223
  106   0.0000211   0.0000092   0.0000115   0.0000072   0.0000574  -0.0000300
  107   0.0000576  -0.0000164   0.0000403   0.0000080   0.0001039  -0.0000683
  108  -0.0000011  -0.0000018   0.0000148  -0.0000049  -0.0000669   0.0000195
  109  -0.0000069  -0.0000055  -0.0000080  -0.0000018  -0.0000003   0.0000001
  110  -0.0000088  -0.0000003  -0.0000047  -0.0000016  -0.0000242   0.0000083
  111   0.0000005  -0.0000011  -0.0000040   0.0000012   0.0000106  -0.0000030
  112  -0.0000184  -0.0000075  -0.0000069  -0.0000116  -0.0000790   0.0000288
  113   0.0000069  -0.0000044   0.0000109   0.0000079  -0.0000311  -0.0000106
  114  -0.0000468  -0.0000032  -0.0000492  -0.0000051   0.0000361   0.0000701
  115   0.0000043   0.0000015   0.0000006   0.0000031   0.0000079   0.0000003
  116   0.0000032   0.0000002   0.0000034   0.0000018   0.0000007  -0.0000047
  117   0.0000111  -0.0000036   0.0000107   0.0000003  -0.0000003  -0.0000145
  118   0.0000051   0.0000145  -0.0000255   0.0000188   0.0001673  -0.0000060
  119  -0.0000084  -0.0000089  -0.0000028  -0.0000069  -0.0000235  -0.0000011
  120   0.0000403   0.0000080   0.0000416   0.0000127   0.0000082  -0.0000544
  121   0.0000075  -0.0000017   0.0000148  -0.0000029  -0.0000397  -0.0000073
  122   0.0000040   0.0000009   0.0000025   0.0000031  -0.0000009   0.0000018
  123  -0.0000059  -0.0000004  -0.0000077  -0.0000035  -0.0000050   0.0000093
  124  -0.0000283  -0.0000010  -0.0000247  -0.0000445  -0.0001137   0.0000738
  125   0.0000035   0.0000036  -0.0000254  -0.0000368   0.0000649   0.0000610
  126  -0.0000119   0.0000220  -0.0000070  -0.0000088  -0.0001409   0.0000244
  127   0.0000072  -0.0000123   0.0000086  -0.0000300  -0.0000403  -0.0000191
  128   0.0000009   0.0000046  -0.0000025   0.0000097   0.0000326  -0.0000064
  129  -0.0000091   0.0000022  -0.0000096  -0.0000091  -0.0000101   0.0000150
  130  -0.0000158   0.0000187  -0.0000505   0.0000210   0.0001796   0.0000309
  131  -0.0000048   0.0000043  -0.0000040   0.0000068   0.0000205  -0.0000096
  132   0.0000662   0.0000221   0.0000623   0.0000475   0.0000969  -0.0001024
  133   0.0000091   0.0000031   0.0000228   0.0000021  -0.0000523  -0.0000211
  134  -0.0000020  -0.0000023   0.0000016  -0.0000022  -0.0000253  -0.0000016
  135  -0.0000093  -0.0000020  -0.0000077  -0.0000018  -0.0000321   0.0000103
  136   0.0002816   0.0001821   0.0003278   0.0000948  -0.0005495  -0.0003091
  137   0.0002868  -0.0002058   0.0003524  -0.0000880  -0.0002957  -0.0006284
  138  -0.0002379  -0.0000220  -0.0002627  -0.0000779   0.0000600   0.0004909
  139   0.0000093   0.0000246   0.0000050  -0.0000199   0.0001304   0.0000041
  140  -0.0000214   0.0000296  -0.0000470  -0.0000663   0.0001469  -0.0000071
  141   0.0000752  -0.0000355   0.0000829   0.0000045   0.0001055  -0.0001683
  142  -0.0002415  -0.0000972  -0.0003258  -0.0000905   0.0003989   0.0003429
  143  -0.0001678   0.0002622  -0.0001148  -0.0001962   0.0002169   0.0002028
  144  -0.0000264   0.0000128   0.0000489  -0.0000871   0.0002886  -0.0003664
  145  -0.0000330  -0.0000263  -0.0000106   0.0000297   0.0001179   0.0000243
  146  -0.0000575   0.0000140  -0.0000326   0.0000336   0.0002336   0.0000376
  147   0.0000328   0.0000086   0.0000288  -0.0000265  -0.0000867  -0.0000655
           25          26          27          28          29          30
    1   0.0015741   0.0019134  -0.0002737  -0.0000769  -0.0001982   0.0000389
    2  -0.0000788   0.0025742   0.0005251  -0.0000335  -0.0002847   0.0001296
    3   0.0002318   0.0007912   0.0002031  -0.0000018  -0.0000005   0.0000321
    4  -0.0001643  -0.0001089   0.0000095  -0.0001604   0.0001094  -0.0000760
    5  -0.0000298  -0.0002376  -0.0000230   0.0000866   0.0000787  -0.0001624
    6   0.0001077   0.0002371   0.0001624  -0.0001005  -0.0002263   0.0000270
    7  -0.0113553  -0.0285287  -0.0069615   0.0010032  -0.0000097  -0.0006568
    8  -0.0110377  -0.0037808   0.0028971   0.0009778   0.0005994  -0.0009238
    9   0.0005787   0.0086076   0.0013865   0.0011001   0.0013225   0.0000196
   10   0.0007031   0.0004631  -0.0005681  -0.0001422  -0.0003269  -0.0001033
   11   0.0014621   0.0012788  -0.0006394  -0.0005344  -0.0001801   0.0004140
   12   0.0002562   0.0005239   0.0002400  -0.0004050  -0.0000324   0.0001709
   13   0.0031029  -0.0072632  -0.0031993  -0.0000375   0.0002215   0.0001379
   14   0.0011821  -0.0072941  -0.0028315  -0.0000041  -0.0001762   0.0001032
   15  -0.0002602  -0.0012382   0.0007142  -0.0007222  -0.0003363   0.0003738
   16  -0.1624253  -0.0206093   0.0245348  -0.0059485  -0.0014920   0.0027542
   17  -0.0189639  -0.0870156   0.0039050   0.0011988  -0.0004283   0.0000665
   18   0.0258456   0.0035805  -0.0870792   0.0318724   0.0083801  -0.0080543
   19  -0.0057154   0.0022119   0.0321924  -0.0054772  -0.0017434   0.0013435
   20  -0.0006636  -0.0003303   0.0088778  -0.0019549  -0.0002316   0.0001441
   21   0.0026563   0.0009308  -0.0077917   0.0012200   0.0002089   0.0007707
   22  -0.0217026   0.0191894  -0.0145807   0.0008280   0.0004161   0.0003486
   23  -0.0046156   0.0061357  -0.0048370   0.0003557   0.0003326  -0.0000062
   24   0.0065661  -0.0066323   0.0032663  -0.0003246  -0.0005162   0.0005762
   25   0.4698186   0.0249101  -0.0305195  -0.0464421  -0.0044676   0.0253079
   26   0.0249101   0.4606061   0.0136646  -0.0047344  -0.0449945  -0.0121701
   27  -0.0305195   0.0136646   0.5234602   0.0241210  -0.0200004  -0.2808278
   28  -0.0464421  -0.0047344   0.0241210   0.0569069  -0.0007034  -0.0268359
   29  -0.0044676  -0.0449945  -0.0200004  -0.0007034   0.0529407   0.0140971
   30   0.0253079  -0.0121701  -0.2808278  -0.0268359   0.0140971   0.3107622
   31  -0.1056482  -0.0447013  -0.0088672   0.0004527   0.0059575   0.0032406
   32  -0.0417499  -0.1483860  -0.0124944   0.0028234  -0.0011331  -0.0015823
   33  -0.0089049  -0.0083776  -0.0857376  -0.0067406  -0.0350817  -0.0120759
   34   0.0146761   0.0136020   0.0083906   0.0008850  -0.0004757  -0.0018923
   35   0.0285851  -0.0363682  -0.0320944  -0.0011587  -0.0063667  -0.0013407
   36   0.0150579  -0.0276479   0.0098005   0.0001481   0.0028727   0.0004911
   37  -0.0068366  -0.0017566   0.0072195  -0.0000096   0.0001752  -0.0005007
   38  -0.0275344  -0.0038520   0.0037506   0.0003168  -0.0000248  -0.0010776
   39  -0.0029567  -0.0059669   0.0157313   0.0009988   0.0036184   0.0011534
   40  -0.1136337   0.0235150  -0.0216691  -0.0012845   0.0006069  -0.0014206
   41   0.0356665  -0.1049464   0.0314815   0.0018858   0.0000702   0.0009142
   42  -0.0235541   0.0205030  -0.0880504  -0.0237525   0.0244148  -0.0159699
   43  -0.0199821  -0.0031907   0.0063900   0.0006923  -0.0003586  -0.0002941
   44   0.0197288   0.0047332  -0.0078647  -0.0006432   0.0009050  -0.0000736
   45  -0.0135955  -0.0037230   0.0032987   0.0000289  -0.0007027   0.0007049
   46  -0.0002055   0.0003926  -0.0215812  -0.0021000   0.0031419  -0.0020825
   47  -0.0001295  -0.0014564   0.0227182   0.0032799  -0.0027241   0.0017615
   48   0.0001613   0.0023243  -0.0129275  -0.0016087   0.0017807   0.0001850
   49   0.0050223   0.0242221   0.0042017   0.0007090  -0.0009891   0.0008025
   50   0.0003125  -0.0316298  -0.0031528  -0.0012095   0.0014267  -0.0010132
   51   0.0031603   0.0151569   0.0033373   0.0003736   0.0009733   0.0008688
   52   0.0002841  -0.0019075  -0.0001194  -0.0001626   0.0000697  -0.0001632
   53  -0.0030403  -0.0064837  -0.0022184  -0.0004085   0.0004109  -0.0002054
   54  -0.0001430  -0.0019989   0.0002202   0.0000641  -0.0002182   0.0003394
   55  -0.0000579   0.0000860   0.0004759   0.0000516   0.0000019   0.0002218
   56  -0.0001963   0.0023487  -0.0010269   0.0003895  -0.0002484   0.0009448
   57   0.0002693   0.0006973   0.0007743   0.0004421  -0.0005641   0.0004993
   58  -0.0007888   0.0001123   0.0001682   0.0000813   0.0000155  -0.0000324
   59   0.0002584   0.0001194   0.0000060  -0.0000027  -0.0000355  -0.0000066
   60  -0.0001165  -0.0001586  -0.0000905   0.0000035  -0.0000429   0.0000354
   61  -0.0000695  -0.0000528  -0.0000872  -0.0000118   0.0000004   0.0000135
   62  -0.0002185   0.0001853   0.0000148   0.0000035   0.0000157   0.0000059
   63  -0.0000027  -0.0000205  -0.0000479   0.0000019  -0.0000040   0.0000042
   64   0.0001951   0.0002280   0.0000146   0.0000114  -0.0000149   0.0000292
   65   0.0001462  -0.0001546  -0.0001690  -0.0000335   0.0000003   0.0000208
   66   0.0000622  -0.0000628  -0.0001177  -0.0000226   0.0000115   0.0000079
   67  -0.0001088  -0.0001944  -0.0000218  -0.0000027   0.0000132  -0.0000085
   68   0.0000782  -0.0000064  -0.0000718  -0.0000118   0.0000015   0.0000187
   69  -0.0000571   0.0000001   0.0000366   0.0000075  -0.0000010  -0.0000037
   70   0.0000086  -0.0000142  -0.0000221  -0.0000103   0.0000034  -0.0000023
   71  -0.0000002   0.0000289   0.0000194   0.0000047   0.0000046  -0.0000107
   72   0.0000069   0.0000096   0.0000011   0.0000009  -0.0000137   0.0000131
   73  -0.0001090  -0.0002201  -0.0000339  -0.0000111   0.0000161  -0.0000120
   74   0.0001333   0.0002005   0.0000575   0.0000048  -0.0000161  -0.0000008
   75   0.0000086   0.0000215   0.0000137  -0.0000020   0.0000055  -0.0000027
   76   0.0001649   0.0001569  -0.0000735   0.0000014  -0.0000841   0.0000519
   77   0.0000539   0.0003204  -0.0000052  -0.0000317  -0.0001608   0.0000618
   78  -0.0001856  -0.0000095   0.0006103   0.0001236   0.0001786  -0.0002181
   79  -0.0003333  -0.0001312   0.0001354  -0.0000273   0.0000861  -0.0000660
   80  -0.0000038  -0.0001992   0.0001906   0.0000612   0.0001615  -0.0001107
   81   0.0000978   0.0000082  -0.0004323  -0.0000846  -0.0001011   0.0001503
   82   0.0000396  -0.0000123  -0.0000015   0.0000047   0.0000092  -0.0000039
   83  -0.0000040  -0.0000684  -0.0000244  -0.0000038   0.0000374  -0.0000017
   84   0.0000423   0.0000359  -0.0000873  -0.0000177  -0.0000236   0.0000304
   85   0.0003563  -0.0006940  -0.0008327  -0.0000602   0.0000291   0.0000872
   86  -0.0000700   0.0006008  -0.0001880  -0.0000362  -0.0000380   0.0000355
   87  -0.0000101   0.0001050   0.0002334  -0.0000583  -0.0000062   0.0000195
   88  -0.0001078   0.0000973   0.0002727   0.0000623   0.0000052  -0.0000539
   89   0.0000958  -0.0001755  -0.0001272  -0.0000073   0.0000109   0.0000074
   90  -0.0000283   0.0000191   0.0000639   0.0000184   0.0000010  -0.0000168
   91   0.0000049  -0.0000678  -0.0000263   0.0000045   0.0000025  -0.0000006
   92  -0.0000030   0.0000420   0.0000315  -0.0000027  -0.0000032   0.0000007
   93   0.0000062  -0.0000017  -0.0000301   0.0000017  -0.0000007   0.0000002
   94  -0.0006060   0.0036824   0.0012538   0.0001455  -0.0000838  -0.0001319
   95   0.0003264  -0.0034736  -0.0003319   0.0001567   0.0001613  -0.0000925
   96  -0.0002158   0.0005630   0.0003286   0.0001728  -0.0000028  -0.0001235
   97   0.0001077  -0.0002159   0.0001122   0.0000595   0.0000376  -0.0000431
   98  -0.0000407   0.0009848  -0.0000862  -0.0000570  -0.0000409   0.0000384
   99  -0.0000799   0.0001814  -0.0002942   0.0000581   0.0000110  -0.0000064
  100  -0.0000809   0.0000825   0.0001185   0.0000059   0.0000032  -0.0000134
  101  -0.0000672  -0.0000562   0.0000199   0.0000161   0.0000100  -0.0000223
  102   0.0001255  -0.0002082  -0.0002331   0.0000069   0.0000056   0.0000046
  103   0.0000571  -0.0000658  -0.0000770  -0.0000074  -0.0000002   0.0000114
  104   0.0000092   0.0000600   0.0000194  -0.0000073  -0.0000049   0.0000082
  105  -0.0000794   0.0001586   0.0001585  -0.0000086  -0.0000051   0.0000007
  106   0.0000403  -0.0000343  -0.0000576  -0.0000081  -0.0000009   0.0000119
  107   0.0000552   0.0000504  -0.0000347  -0.0000108  -0.0000086   0.0000167
  108  -0.0000315   0.0000345   0.0000518  -0.0000042   0.0000006   0.0000004
  109  -0.0000094   0.0000165   0.0000132   0.0000058  -0.0000008  -0.0000060
  110  -0.0000139  -0.0000013   0.0000125   0.0000012   0.0000012  -0.0000029
  111   0.0000034  -0.0000038  -0.0000054   0.0000019   0.0000002  -0.0000017
  112  -0.0000545   0.0000696   0.0001002   0.0000127  -0.0000009  -0.0000156
  113  -0.0000059  -0.0000017   0.0000007  -0.0000111   0.0000019   0.0000038
  114  -0.0000176   0.0000263   0.0000266   0.0000354  -0.0000015  -0.0000168
  115   0.0000040   0.0000072  -0.0000022  -0.0000006  -0.0000014   0.0000003
  116  -0.0000022   0.0000179   0.0000053   0.0000004  -0.0000023   0.0000002
  117   0.0000023   0.0000071   0.0000018  -0.0000050  -0.0000002   0.0000025
  118   0.0000951  -0.0001205  -0.0001408   0.0000057   0.0000034   0.0000146
  119  -0.0000246   0.0000631   0.0000437   0.0000103  -0.0000050  -0.0000079
  120   0.0000339  -0.0000367  -0.0000552  -0.0000286   0.0000019   0.0000192
  121  -0.0000162   0.0000137   0.0000200  -0.0000080   0.0000007   0.0000003
  122   0.0000016  -0.0000168  -0.0000070  -0.0000050   0.0000027   0.0000019
  123  -0.0000058   0.0000007   0.0000115   0.0000037  -0.0000008  -0.0000041
  124  -0.0000869   0.0001094   0.0001727   0.0000324  -0.0000049  -0.0000240
  125   0.0000306  -0.0000932  -0.0000172   0.0000195   0.0000072  -0.0000044
  126  -0.0000330  -0.0000668   0.0000643  -0.0000123   0.0000001  -0.0000146
  127   0.0000051  -0.0000380   0.0000016  -0.0000096   0.0000064   0.0000017
  128   0.0000028   0.0000273  -0.0000087   0.0000009  -0.0000035   0.0000009
  129  -0.0000007  -0.0000086   0.0000067   0.0000056  -0.0000015  -0.0000039
  130   0.0000965  -0.0001459  -0.0001447   0.0000168   0.0000051   0.0000069
  131  -0.0000012   0.0000430  -0.0000006   0.0000068  -0.0000073  -0.0000003
  132   0.0001142  -0.0001086  -0.0001896  -0.0000505   0.0000038   0.0000462
  133  -0.0000178   0.0000404   0.0000238  -0.0000118  -0.0000036   0.0000025
  134  -0.0000105   0.0000065   0.0000120  -0.0000027   0.0000008  -0.0000010
  135  -0.0000253   0.0000162   0.0000386   0.0000061   0.0000009  -0.0000083
  136   0.0000430  -0.0003871  -0.0000383  -0.0001516   0.0000083   0.0000658
  137  -0.0000263   0.0002995  -0.0000232  -0.0001660   0.0000062   0.0000678
  138  -0.0000771  -0.0000227   0.0002660   0.0002038  -0.0000022  -0.0000873
  139  -0.0000079   0.0000909   0.0000020   0.0000179  -0.0000176  -0.0000057
  140   0.0000085   0.0000925  -0.0000142   0.0000288  -0.0000131  -0.0000073
  141   0.0000098   0.0001575  -0.0000397  -0.0000349  -0.0000047   0.0000201
  142   0.0000735  -0.0000615   0.0001186   0.0002052   0.0000289  -0.0000727
  143  -0.0000783   0.0002334   0.0001685   0.0001642  -0.0000871  -0.0000556
  144   0.0002377   0.0000896  -0.0005456  -0.0001920   0.0000027   0.0001148
  145   0.0000914   0.0000448  -0.0001635  -0.0000401   0.0000034   0.0000244
  146   0.0000300  -0.0000302  -0.0001295  -0.0000197   0.0000315   0.0000162
  147  -0.0000474   0.0000117   0.0000742  -0.0000077  -0.0000009  -0.0000082
           31          32          33          34          35          36
    1  -0.0002805  -0.0004233  -0.0005828  -0.0004726   0.0004627   0.0004205
    2  -0.0002230  -0.0006653  -0.0003830  -0.0002086   0.0002927  -0.0000270
    3  -0.0000177   0.0001433   0.0001933  -0.0000282  -0.0002833  -0.0003225
    4   0.0000841  -0.0000183   0.0000248   0.0000042  -0.0000254  -0.0000295
    5  -0.0000621   0.0000199   0.0000550   0.0000406  -0.0000174  -0.0000323
    6   0.0000620  -0.0001002  -0.0000974  -0.0000483   0.0000903   0.0001041
    7  -0.0056580  -0.0005621   0.0015985   0.0015273   0.0018383   0.0002755
    8   0.0025239  -0.0014565  -0.0015951  -0.0005121   0.0013510   0.0004581
    9   0.0033333   0.0000386  -0.0013678  -0.0007019  -0.0006497   0.0006901
   10   0.0002289  -0.0001155  -0.0000715  -0.0001604  -0.0000487   0.0001122
   11   0.0004909  -0.0004744   0.0000481  -0.0004567  -0.0000500   0.0003074
   12  -0.0001743  -0.0006110   0.0001179  -0.0001439   0.0003761   0.0001096
   13  -0.0024695   0.0039700   0.0022810   0.0011686  -0.0022440  -0.0010593
   14  -0.0025478   0.0009237   0.0009502   0.0003682  -0.0000420  -0.0001052
   15  -0.0001709  -0.0001436   0.0003217  -0.0000281   0.0001129   0.0000574
   16  -0.0107737  -0.0138815  -0.0006712  -0.0015806   0.0047185   0.0013546
   17  -0.0357857  -0.0107746   0.0094942   0.0001690   0.0019963   0.0013898
   18  -0.0092106   0.0005881   0.0035608  -0.0006318   0.0001415  -0.0022936
   19   0.0001725   0.0012850   0.0009308   0.0005377  -0.0007747  -0.0005079
   20  -0.0009674   0.0010383   0.0016037   0.0006573  -0.0003331  -0.0005792
   21   0.0005050  -0.0020619  -0.0007173  -0.0012612   0.0002642   0.0010732
   22  -0.0004637   0.0023592   0.0004456   0.0013877  -0.0009776  -0.0004350
   23  -0.0006131   0.0003501  -0.0005836  -0.0004607  -0.0001760   0.0001084
   24  -0.0010965   0.0009725   0.0007459   0.0011054  -0.0000837  -0.0000710
   25  -0.1056482  -0.0417499  -0.0089049   0.0146761   0.0285851   0.0150579
   26  -0.0447013  -0.1483860  -0.0083776   0.0136020  -0.0363682  -0.0276479
   27  -0.0088672  -0.0124944  -0.0857376   0.0083906  -0.0320944   0.0098005
   28   0.0004527   0.0028234  -0.0067406   0.0008850  -0.0011587   0.0001481
   29   0.0059575  -0.0011331  -0.0350817  -0.0004757  -0.0063667   0.0028727
   30   0.0032406  -0.0015823  -0.0120759  -0.0018923  -0.0013407   0.0004911
   31   0.6860771  -0.1376742  -0.2229830  -0.3435445   0.2483523   0.1946940
   32  -0.1376742   0.6420098   0.2070935   0.2529928  -0.3703181  -0.2060988
   33  -0.2229830   0.2070935   0.3705485   0.1962775  -0.2039644  -0.2112014
   34  -0.3435445   0.2529928   0.1962775   0.3555135  -0.2925268  -0.2309392
   35   0.2483523  -0.3703181  -0.2039644  -0.2925268   0.4008162   0.2476102
   36   0.1946940  -0.2060988  -0.2112014  -0.2309392   0.2476102   0.1982618
   37  -0.2207568  -0.0738089   0.0321983  -0.0322522   0.0159478   0.0248374
   38  -0.0653876  -0.0851080   0.0145428   0.0310646   0.0129625  -0.0138116
   39   0.0345838   0.0170107  -0.0671886   0.0306514  -0.0084410   0.0052808
   40   0.0074758   0.0104327   0.0099933   0.0014603  -0.0053554  -0.0058430
   41   0.0236275  -0.0308132   0.0116682  -0.0035923  -0.0007776  -0.0026477
   42   0.0083893  -0.0007693   0.0058942   0.0002533  -0.0049619  -0.0048709
   43  -0.0014339  -0.0024747   0.0003514   0.0007876   0.0005018  -0.0002174
   44   0.0020355   0.0010871  -0.0011114  -0.0006964  -0.0001130   0.0005370
   45   0.0005561   0.0001380   0.0003289  -0.0001399  -0.0000509  -0.0000641
   46   0.0005520  -0.0013202  -0.0006931  -0.0002822   0.0001605   0.0003192
   47  -0.0002687   0.0019141   0.0023806   0.0003519  -0.0002741  -0.0007264
   48  -0.0000957  -0.0022861  -0.0012679  -0.0006385   0.0013084   0.0010447
   49  -0.0050679  -0.0012724  -0.0035933   0.0000710   0.0023873   0.0022460
   50   0.0039459  -0.0004354   0.0012308  -0.0007528  -0.0008290  -0.0003543
   51  -0.0031550   0.0005230  -0.0031548  -0.0001634   0.0016502   0.0022501
   52   0.0005034  -0.0000493   0.0002873   0.0000209  -0.0001836  -0.0002969
   53   0.0021051   0.0009365   0.0015892   0.0001142  -0.0012661  -0.0010934
   54   0.0002049  -0.0000651   0.0007925   0.0000046   0.0000044  -0.0003068
   55  -0.0000255   0.0001961  -0.0000434  -0.0000095  -0.0000348   0.0000122
   56  -0.0004544  -0.0000362  -0.0000557  -0.0000216   0.0003322   0.0002120
   57  -0.0000617  -0.0001713   0.0003641  -0.0000830   0.0002005  -0.0000317
   58  -0.0001337  -0.0000105   0.0001916   0.0003284  -0.0000130  -0.0001562
   59   0.0000150  -0.0002877  -0.0001563  -0.0001374   0.0001861   0.0001131
   60   0.0000158  -0.0000226  -0.0000151   0.0000317   0.0000620   0.0000852
   61   0.0000031   0.0001219   0.0000838   0.0000341  -0.0000933  -0.0000623
   62   0.0000488   0.0001600   0.0001468   0.0001373  -0.0001474  -0.0001386
   63  -0.0000012   0.0000403   0.0000390   0.0000111  -0.0000344  -0.0000300
   64   0.0000047   0.0000222  -0.0000621  -0.0000740  -0.0000086   0.0000406
   65   0.0001145   0.0001633   0.0000839  -0.0000442  -0.0001414  -0.0000672
   66   0.0000497   0.0001508   0.0000923  -0.0000038  -0.0001227  -0.0000828
   67   0.0000504   0.0000680   0.0000619   0.0000353  -0.0000595  -0.0000480
   68   0.0000439   0.0001638   0.0000580  -0.0000046  -0.0001214  -0.0000509
   69  -0.0000148  -0.0000027  -0.0000031   0.0000201   0.0000084   0.0000050
   70   0.0000067  -0.0000141   0.0000005  -0.0000124   0.0000089   0.0000025
   71  -0.0000224  -0.0000700  -0.0000295  -0.0000066   0.0000509   0.0000208
   72   0.0000029  -0.0000096  -0.0000093  -0.0000050   0.0000083   0.0000162
   73   0.0000581   0.0000703   0.0000820   0.0000480  -0.0000717  -0.0000678
   74  -0.0000788  -0.0001403  -0.0001072  -0.0000439   0.0001193   0.0000836
   75   0.0000007  -0.0000226  -0.0000123  -0.0000092   0.0000153   0.0000097
   76  -0.0000299  -0.0002582  -0.0000975  -0.0000979   0.0001830   0.0001179
   77  -0.0001076  -0.0006470  -0.0001823  -0.0000831   0.0004485   0.0002046
   78  -0.0001597  -0.0001152  -0.0002041   0.0000813   0.0001416   0.0000417
   79  -0.0000103   0.0003267   0.0001641   0.0002067  -0.0002313  -0.0001819
   80   0.0000876   0.0006122   0.0000789   0.0000692  -0.0003920  -0.0001486
   81   0.0001399   0.0001413   0.0001491  -0.0000429  -0.0001442  -0.0000353
   82   0.0000129   0.0000454  -0.0000066  -0.0000185  -0.0000274   0.0000015
   83   0.0000568   0.0003060   0.0000959   0.0000434  -0.0002122  -0.0000943
   84   0.0000223   0.0000611   0.0000412  -0.0000053  -0.0000483  -0.0000206
   85  -0.0000299   0.0013123   0.0004385   0.0000421  -0.0008532  -0.0003225
   86   0.0002763  -0.0000603  -0.0000997  -0.0002293   0.0000566   0.0000405
   87   0.0000076  -0.0003866  -0.0001690  -0.0000296   0.0002300   0.0001913
   88  -0.0000780  -0.0005264  -0.0001503   0.0000244   0.0003610   0.0001005
   89  -0.0000969   0.0004229   0.0001829   0.0001472  -0.0002954  -0.0001377
   90  -0.0000212  -0.0000132   0.0000125   0.0000375   0.0000067  -0.0000257
   91  -0.0000308   0.0000479   0.0000294   0.0000273  -0.0000294  -0.0000181
   92   0.0000295  -0.0000720  -0.0000354  -0.0000348   0.0000479   0.0000290
   93  -0.0000003   0.0000304   0.0000151  -0.0000013  -0.0000165  -0.0000220
   94   0.0008740  -0.0024582  -0.0010148  -0.0004243   0.0015684   0.0005562
   95  -0.0013220   0.0011581   0.0007519   0.0009482  -0.0006993  -0.0003603
   96   0.0001510  -0.0003089  -0.0000886  -0.0000064   0.0002201  -0.0000647
   97  -0.0000938  -0.0000048   0.0000298   0.0000819  -0.0000107  -0.0000189
   98   0.0002741  -0.0000742  -0.0001121  -0.0001557   0.0000584   0.0000501
   99   0.0000260   0.0000517   0.0000279  -0.0000102  -0.0000157  -0.0000570
  100  -0.0000850  -0.0002809  -0.0000761   0.0000593   0.0001782   0.0000819
  101  -0.0001824   0.0001584   0.0001493   0.0002222  -0.0001315  -0.0001414
  102   0.0000007   0.0005251   0.0002141   0.0000222  -0.0003363  -0.0002211
  103   0.0000528   0.0002073   0.0000565  -0.0000286  -0.0001377  -0.0000521
  104   0.0000882  -0.0001445  -0.0000961  -0.0001105   0.0001086   0.0000870
  105   0.0000209  -0.0003909  -0.0001708  -0.0000420   0.0002527   0.0001767
  106   0.0000574   0.0001118   0.0000165  -0.0000443  -0.0000695  -0.0000150
  107   0.0001545  -0.0000884  -0.0001049  -0.0001813   0.0000807   0.0000904
  108  -0.0000150  -0.0001106  -0.0000415   0.0000143   0.0000674   0.0000503
  109  -0.0000208  -0.0000470  -0.0000061   0.0000072   0.0000333   0.0000012
  110  -0.0000296  -0.0000013   0.0000128   0.0000314  -0.0000036  -0.0000106
  111   0.0000022   0.0000095   0.0000058  -0.0000041  -0.0000039  -0.0000093
  112  -0.0000570  -0.0002155  -0.0000576   0.0000318   0.0001464   0.0000439
  113   0.0000075   0.0000133   0.0000029  -0.0000020  -0.0000160  -0.0000019
  114   0.0000141   0.0000067   0.0000077   0.0000029   0.0000033  -0.0000286
  115   0.0000126  -0.0000047  -0.0000062  -0.0000133   0.0000040   0.0000017
  116   0.0000166  -0.0000421  -0.0000201  -0.0000228   0.0000315   0.0000133
  117   0.0000090  -0.0000175  -0.0000117  -0.0000136   0.0000113   0.0000128
  118   0.0000957   0.0003864   0.0000998  -0.0000427  -0.0002520  -0.0000929
  119   0.0000222  -0.0001657  -0.0000599  -0.0000474   0.0001243   0.0000345
  120   0.0000155   0.0000593   0.0000034  -0.0000161  -0.0000445   0.0000183
  121  -0.0000373  -0.0000717  -0.0000141   0.0000237   0.0000428   0.0000222
  122  -0.0000156   0.0000425   0.0000178   0.0000248  -0.0000358  -0.0000057
  123  -0.0000124  -0.0000051   0.0000050   0.0000108   0.0000035  -0.0000082
  124  -0.0000285  -0.0002628  -0.0000851   0.0000133   0.0001767   0.0000554
  125  -0.0000982   0.0002168   0.0000885   0.0001225  -0.0001570  -0.0000353
  126  -0.0001425  -0.0001029   0.0000240   0.0001004   0.0000615  -0.0000129
  127  -0.0000364   0.0000188   0.0000126   0.0000299  -0.0000166   0.0000011
  128   0.0000261  -0.0000150  -0.0000127  -0.0000273   0.0000133   0.0000052
  129  -0.0000067   0.0000008   0.0000082   0.0000079   0.0000006  -0.0000080
  130   0.0000631   0.0003912   0.0001191  -0.0000143  -0.0002547  -0.0001044
  131   0.0000626  -0.0000619  -0.0000360  -0.0000683   0.0000525   0.0000102
  132   0.0000983   0.0002116   0.0000220  -0.0000941  -0.0001391   0.0000153
  133  -0.0000196  -0.0001319  -0.0000414  -0.0000045   0.0000876   0.0000418
  134  -0.0000100  -0.0000225  -0.0000032   0.0000095   0.0000125   0.0000030
  135  -0.0000329  -0.0000400  -0.0000034   0.0000275   0.0000247  -0.0000034
  136  -0.0001728  -0.0000421   0.0000256   0.0000484   0.0000123   0.0000574
  137   0.0000184  -0.0001759  -0.0000612  -0.0000243   0.0000679   0.0000892
  138   0.0000897   0.0001335   0.0000305   0.0000252  -0.0000598  -0.0001018
  139   0.0000428  -0.0000089  -0.0000153  -0.0000323   0.0000147   0.0000013
  140   0.0000724  -0.0000004  -0.0000197  -0.0000571   0.0000121  -0.0000070
  141   0.0000446  -0.0000253  -0.0000294  -0.0000436   0.0000119   0.0000254
  142   0.0000903   0.0005576   0.0001518   0.0000793  -0.0003450  -0.0001842
  143   0.0002349  -0.0002402  -0.0000904  -0.0002018   0.0002188  -0.0000317
  144   0.0000319   0.0000944   0.0000001  -0.0001046  -0.0000912   0.0000808
  145   0.0000149  -0.0000597  -0.0000350  -0.0000521   0.0000317   0.0000477
  146  -0.0000398   0.0002134   0.0000532   0.0000699  -0.0001564  -0.0000152
  147  -0.0000723  -0.0000666   0.0000015   0.0000557   0.0000388   0.0000012
           37          38          39          40          41          42
    1  -0.0000689  -0.0001712   0.0000880  -0.0080459  -0.0092982   0.0005653
    2   0.0003206   0.0002465   0.0001118  -0.0316447  -0.0107278   0.0077084
    3   0.0000192  -0.0000335   0.0000228  -0.0084146  -0.0008855   0.0025898
    4   0.0000015   0.0000095  -0.0000019   0.0018356   0.0011888   0.0005141
    5  -0.0000102  -0.0000154  -0.0000003   0.0004546   0.0008254   0.0009926
    6   0.0000042   0.0000298  -0.0000006  -0.0009810  -0.0004687   0.0004925
    7  -0.0001564  -0.0011881  -0.0002190   0.0009832  -0.0000120  -0.0011620
    8   0.0010067   0.0012075   0.0001554  -0.0000839   0.0018796  -0.0005063
    9   0.0003682   0.0007978   0.0003647  -0.0008053  -0.0001499   0.0000169
   10  -0.0000091   0.0000380  -0.0000216  -0.0001746  -0.0000180  -0.0000316
   11  -0.0000780   0.0000261  -0.0000650  -0.0000414  -0.0001529  -0.0000466
   12   0.0000061  -0.0000092  -0.0000443  -0.0001638  -0.0000726   0.0000212
   13  -0.0006696  -0.0010829  -0.0002689   0.0009781   0.0004444   0.0005130
   14  -0.0004909  -0.0009294  -0.0001547   0.0004952  -0.0008918   0.0001382
   15  -0.0000989  -0.0000858  -0.0001121   0.0002261   0.0000814  -0.0000743
   16   0.0014592   0.0007620   0.0003553  -0.0290661  -0.0011629   0.0034794
   17  -0.0019469  -0.0052853  -0.0021627   0.0204128   0.0062015  -0.0059762
   18  -0.0009555  -0.0031000   0.0014404  -0.0126808  -0.0036780   0.0044389
   19  -0.0000227   0.0001829  -0.0002386   0.0021898  -0.0001864   0.0012065
   20   0.0002229   0.0000230  -0.0002644   0.0002012   0.0000800  -0.0005132
   21  -0.0000214   0.0002911  -0.0000981  -0.0006910   0.0000630   0.0003731
   22   0.0001021   0.0000303   0.0000748  -0.0050877  -0.0031955   0.0027898
   23   0.0001912   0.0001069   0.0001507  -0.0019019  -0.0004054   0.0002135
   24   0.0001214  -0.0001340  -0.0002460   0.0011950   0.0005405  -0.0000199
   25  -0.0068366  -0.0275344  -0.0029567  -0.1136337   0.0356665  -0.0235541
   26  -0.0017566  -0.0038520  -0.0059669   0.0235150  -0.1049464   0.0205030
   27   0.0072195   0.0037506   0.0157313  -0.0216691   0.0314815  -0.0880504
   28  -0.0000096   0.0003168   0.0009988  -0.0012845   0.0018858  -0.0237525
   29   0.0001752  -0.0000248   0.0036184   0.0006069   0.0000702   0.0244148
   30  -0.0005007  -0.0010776   0.0011534  -0.0014206   0.0009142  -0.0159699
   31  -0.2207568  -0.0653876   0.0345838   0.0074758   0.0236275   0.0083893
   32  -0.0738089  -0.0851080   0.0170107   0.0104327  -0.0308132  -0.0007693
   33   0.0321983   0.0145428  -0.0671886   0.0099933   0.0116682   0.0058942
   34  -0.0322522   0.0310646   0.0306514   0.0014603  -0.0035923   0.0002533
   35   0.0159478   0.0129625  -0.0084410  -0.0053554  -0.0007776  -0.0049619
   36   0.0248374  -0.0138116   0.0052808  -0.0058430  -0.0026477  -0.0048709
   37   0.2576824   0.0624158  -0.0630474  -0.0007270  -0.0006782  -0.0003628
   38   0.0624158   0.0792173  -0.0015619  -0.0010916   0.0024195   0.0002540
   39  -0.0630474  -0.0015619   0.0443655  -0.0003845  -0.0021317  -0.0004277
   40  -0.0007270  -0.0010916  -0.0003845   0.5441270   0.0369459  -0.0417226
   41  -0.0006782   0.0024195  -0.0021317   0.0369459   0.4341823   0.0038365
   42  -0.0003628   0.0002540  -0.0004277  -0.0417226   0.0038365   0.5559741
   43   0.0009476   0.0008091   0.0000846  -0.2650016  -0.0531583   0.0707849
   44  -0.0004422  -0.0006212   0.0001430  -0.0524066  -0.0586146   0.0180115
   45  -0.0001401  -0.0000130  -0.0000197   0.0721400   0.0180209  -0.0726890
   46  -0.0000095   0.0001377  -0.0001531  -0.0509536  -0.0005878   0.0100517
   47  -0.0000788  -0.0001248  -0.0000242  -0.0005170  -0.0478699  -0.0173305
   48   0.0000383   0.0002649  -0.0002105   0.0088313  -0.0179460  -0.2940273
   49   0.0009306   0.0001160   0.0004108  -0.0839613  -0.0216512  -0.0056289
   50  -0.0005124  -0.0000442  -0.0002152  -0.0219090  -0.1649887  -0.0285473
   51   0.0003050  -0.0002814   0.0001072  -0.0052114  -0.0297777  -0.0881019
   52  -0.0000007   0.0000555  -0.0000077   0.0051070  -0.0051416   0.0039514
   53  -0.0003364  -0.0000015  -0.0001194   0.0193973  -0.0210763   0.0142046
   54  -0.0000444   0.0000548  -0.0000845   0.0065971  -0.0074604   0.0035709
   55  -0.0000139  -0.0000387   0.0000206   0.0000479  -0.0015000  -0.0084691
   56   0.0000494   0.0000506  -0.0000500   0.0032372  -0.0059053  -0.0325677
   57  -0.0000057   0.0000044  -0.0000449  -0.0000162  -0.0016027  -0.0081408
   58   0.0001478   0.0001778  -0.0000141  -0.0060039  -0.0000617   0.0023243
   59  -0.0000225  -0.0000078   0.0000075   0.0005770   0.0010577   0.0006298
   60  -0.0000077   0.0000201  -0.0000163   0.0010340   0.0001192  -0.0003059
   61  -0.0000054  -0.0000107  -0.0000042  -0.0005391   0.0000990   0.0003732
   62   0.0000442   0.0000737  -0.0000095  -0.0018260   0.0000548   0.0006754
   63  -0.0000055  -0.0000025  -0.0000022  -0.0003717  -0.0001038   0.0002703
   64  -0.0000344  -0.0000333   0.0000077  -0.0004721   0.0000287  -0.0000257
   65  -0.0000487  -0.0000368  -0.0000025   0.0006561   0.0001307   0.0002135
   66  -0.0000344  -0.0000216  -0.0000009  -0.0001242  -0.0000246   0.0003063
   67  -0.0000000   0.0000127  -0.0000053   0.0003099  -0.0000056   0.0001305
   68  -0.0000328  -0.0000215  -0.0000003  -0.0000876   0.0000321   0.0000349
   69   0.0000089   0.0000077  -0.0000005  -0.0000084  -0.0000019  -0.0000828
   70  -0.0000045  -0.0000031   0.0000007   0.0000588  -0.0000187   0.0000479
   71   0.0000113   0.0000043   0.0000019  -0.0000207  -0.0000287   0.0000010
   72  -0.0000022  -0.0000007  -0.0000013   0.0000136   0.0000105  -0.0000467
   73   0.0000095   0.0000194  -0.0000071   0.0004858  -0.0000020   0.0001405
   74   0.0000115  -0.0000100   0.0000079  -0.0002757   0.0000324  -0.0002299
   75   0.0000008   0.0000023   0.0000013   0.0000192   0.0000158  -0.0000560
   76  -0.0000053  -0.0000148  -0.0000022  -0.0003973  -0.0001818   0.0004244
   77   0.0000783   0.0000516  -0.0000099  -0.0003088  -0.0003378   0.0006104
   78   0.0001023   0.0000431   0.0000340   0.0014620   0.0001853  -0.0015510
   79   0.0000451   0.0000618  -0.0000086   0.0003007   0.0004584  -0.0011817
   80  -0.0000725  -0.0000568   0.0000198   0.0005389   0.0003148  -0.0009718
   81  -0.0000796  -0.0000299  -0.0000268  -0.0006186   0.0000526   0.0003468
   82  -0.0000166  -0.0000179   0.0000036   0.0001135  -0.0000217   0.0000494
   83  -0.0000385  -0.0000196   0.0000007  -0.0001069   0.0001379  -0.0001082
   84  -0.0000178  -0.0000091  -0.0000034  -0.0001937  -0.0000172   0.0001444
   85  -0.0002884  -0.0002800  -0.0000014  -0.0000473  -0.0000540   0.0002725
   86  -0.0000629  -0.0000141   0.0000306  -0.0001359  -0.0001873   0.0001026
   87   0.0000509   0.0000713  -0.0000083   0.0000381   0.0000619  -0.0001028
   88   0.0001277   0.0001023  -0.0000011   0.0000882   0.0000680  -0.0000907
   89  -0.0000286  -0.0000554  -0.0000176  -0.0000333   0.0000219   0.0000320
   90   0.0000268   0.0000149  -0.0000024  -0.0000038   0.0000094  -0.0000171
   91  -0.0000022  -0.0000100  -0.0000029   0.0000019   0.0000071   0.0000037
   92   0.0000008   0.0000086   0.0000036   0.0000091  -0.0000048  -0.0000053
   93  -0.0000045  -0.0000072   0.0000013  -0.0000068  -0.0000064   0.0000110
   94   0.0005181   0.0006429   0.0000820  -0.0002717  -0.0000200  -0.0002879
   95   0.0000086  -0.0002342  -0.0001289   0.0005490   0.0006065  -0.0001530
   96   0.0001277   0.0001229   0.0000301  -0.0000770   0.0000159  -0.0000813
   97   0.0000240   0.0000119  -0.0000122   0.0000495   0.0001089  -0.0000367
   98  -0.0000277   0.0000180   0.0000227  -0.0001917  -0.0001614   0.0000792
   99  -0.0000089  -0.0000154   0.0000101  -0.0000706  -0.0000590   0.0000529
  100   0.0000789   0.0000585  -0.0000124   0.0000247   0.0000389  -0.0000610
  101   0.0000755   0.0000238  -0.0000224  -0.0000597   0.0000530  -0.0000203
  102  -0.0000877  -0.0000944   0.0000077  -0.0000502  -0.0000328   0.0001236
  103  -0.0000535  -0.0000384   0.0000063  -0.0000179  -0.0000180   0.0000345
  104  -0.0000229   0.0000025   0.0000110   0.0000301  -0.0000198  -0.0000007
  105   0.0000529   0.0000647  -0.0000035   0.0000403   0.0000167  -0.0000856
  106  -0.0000435  -0.0000269   0.0000062  -0.0000083  -0.0000156   0.0000231
  107  -0.0000662  -0.0000243   0.0000203   0.0000352  -0.0000497   0.0000267
  108   0.0000245   0.0000238  -0.0000049   0.0000078   0.0000156  -0.0000354
  109   0.0000143   0.0000068  -0.0000008   0.0000057  -0.0000014   0.0000016
  110   0.0000150   0.0000072  -0.0000038  -0.0000040   0.0000093  -0.0000060
  111  -0.0000026  -0.0000029   0.0000014  -0.0000007  -0.0000022   0.0000088
  112   0.0000580   0.0000410  -0.0000045   0.0000210   0.0000183  -0.0000327
  113  -0.0000019   0.0000031  -0.0000004  -0.0000115   0.0000088  -0.0000021
  114   0.0000083   0.0000041   0.0000042   0.0000035  -0.0000076  -0.0000018
  115  -0.0000037  -0.0000010   0.0000015   0.0000037  -0.0000046   0.0000010
  116  -0.0000010   0.0000022   0.0000025   0.0000069  -0.0000047  -0.0000010
  117  -0.0000033   0.0000005   0.0000010   0.0000026  -0.0000023   0.0000010
  118  -0.0000956  -0.0000709   0.0000113  -0.0000281  -0.0000338   0.0000569
  119   0.0000166   0.0000184   0.0000061   0.0000239  -0.0000054  -0.0000067
  120  -0.0000281  -0.0000167  -0.0000014  -0.0000085  -0.0000007   0.0000096
  121   0.0000215   0.0000138  -0.0000057   0.0000022   0.0000103  -0.0000116
  122  -0.0000001  -0.0000020  -0.0000036  -0.0000082   0.0000045  -0.0000018
  123   0.0000076   0.0000030  -0.0000005   0.0000020   0.0000015  -0.0000023
  124   0.0000696   0.0000579   0.0000006   0.0000338   0.0000166  -0.0000581
  125   0.0000023  -0.0000166  -0.0000157  -0.0000073   0.0000119  -0.0000117
  126   0.0000617   0.0000283  -0.0000147   0.0000232   0.0000427  -0.0000253
  127   0.0000046  -0.0000002  -0.0000054  -0.0000003   0.0000153  -0.0000063
  128  -0.0000068  -0.0000015   0.0000038   0.0000004  -0.0000116   0.0000066
  129   0.0000044   0.0000003  -0.0000009   0.0000019   0.0000026  -0.0000020
  130  -0.0000848  -0.0000709   0.0000071  -0.0000207  -0.0000302   0.0000565
  131  -0.0000125  -0.0000012   0.0000099   0.0000080  -0.0000184   0.0000099
  132  -0.0001033  -0.0000651   0.0000040  -0.0000223  -0.0000237   0.0000522
  133   0.0000214   0.0000181  -0.0000028   0.0000072   0.0000066  -0.0000123
  134   0.0000088   0.0000068  -0.0000013  -0.0000017   0.0000067  -0.0000054
  135   0.0000239   0.0000138  -0.0000011   0.0000032   0.0000074  -0.0000116
  136  -0.0000183  -0.0000245  -0.0000254   0.0000332   0.0000963  -0.0000026
  137   0.0000102   0.0000331  -0.0000108  -0.0001024   0.0000182   0.0000244
  138   0.0000225   0.0000129   0.0000212   0.0000760  -0.0000138  -0.0000607
  139  -0.0000051  -0.0000018   0.0000070  -0.0000032  -0.0000368   0.0000088
  140  -0.0000148  -0.0000062   0.0000117  -0.0000036  -0.0000402   0.0000168
  141  -0.0000121  -0.0000003   0.0000035  -0.0000227  -0.0000314   0.0000203
  142  -0.0000440  -0.0000475   0.0000189   0.0000292  -0.0000406   0.0000048
  143   0.0000102   0.0000239   0.0000431   0.0000613  -0.0001224  -0.0000098
  144  -0.0001063  -0.0000734  -0.0000154  -0.0001325  -0.0000284   0.0001424
  145  -0.0000254  -0.0000163  -0.0000055  -0.0000287  -0.0000023   0.0000385
  146  -0.0000233  -0.0000223  -0.0000090  -0.0000581   0.0000023   0.0000125
  147   0.0000403   0.0000234  -0.0000043   0.0000056   0.0000139  -0.0000202
           43          44          45          46          47          48
    1   0.0012679   0.0005980   0.0000371   0.0004825   0.0013385   0.0004599
    2  -0.0013705  -0.0058709  -0.0014810   0.0001785   0.0014149   0.0008785
    3  -0.0007567  -0.0027069  -0.0003290  -0.0012451  -0.0008041   0.0002237
    4   0.0001407   0.0004392  -0.0003724  -0.0001446  -0.0003895  -0.0006794
    5   0.0000704   0.0000579  -0.0000878  -0.0003127   0.0000933   0.0000214
    6  -0.0000146  -0.0000054   0.0004144   0.0000121   0.0006124   0.0003606
    7   0.0007797   0.0003539   0.0002697  -0.0002436   0.0000109   0.0001387
    8   0.0006894  -0.0009241   0.0002135   0.0000276  -0.0003283   0.0000124
    9   0.0001695   0.0000920   0.0000548  -0.0000711  -0.0000095   0.0001896
   10  -0.0000501  -0.0000453  -0.0000114   0.0000601   0.0000695   0.0001589
   11  -0.0000570   0.0000742  -0.0000180   0.0000476  -0.0001251   0.0000685
   12  -0.0000046  -0.0000225  -0.0000082   0.0001144   0.0000413   0.0000226
   13  -0.0003847  -0.0002246   0.0000114   0.0000577  -0.0000261  -0.0002440
   14  -0.0001460   0.0003941  -0.0000503  -0.0000473   0.0001579  -0.0000091
   15  -0.0000328  -0.0000360   0.0000432   0.0000722   0.0000098   0.0000522
   16  -0.0012228   0.0021140  -0.0010830   0.0016173  -0.0012098   0.0007627
   17   0.0035178  -0.0032736   0.0018189  -0.0007567   0.0005930  -0.0004307
   18  -0.0029518   0.0022264  -0.0007312  -0.0008670  -0.0002881   0.0003355
   19   0.0003054  -0.0002586  -0.0003768  -0.0001817   0.0002625  -0.0008580
   20   0.0000016  -0.0000465   0.0000138   0.0000987   0.0001970  -0.0001580
   21   0.0000408   0.0000544   0.0003150   0.0002654  -0.0004820   0.0005012
   22  -0.0013314   0.0013658  -0.0006431   0.0002114  -0.0002369   0.0000272
   23  -0.0005578   0.0003681  -0.0000144   0.0000587  -0.0000849   0.0000674
   24   0.0002942  -0.0000797   0.0004372   0.0003352  -0.0001635   0.0003697
   25  -0.0199821   0.0197288  -0.0135955  -0.0002055  -0.0001295   0.0001613
   26  -0.0031907   0.0047332  -0.0037230   0.0003926  -0.0014564   0.0023243
   27   0.0063900  -0.0078647   0.0032987  -0.0215812   0.0227182  -0.0129275
   28   0.0006923  -0.0006432   0.0000289  -0.0021000   0.0032799  -0.0016087
   29  -0.0003586   0.0009050  -0.0007027   0.0031419  -0.0027241   0.0017807
   30  -0.0002941  -0.0000736   0.0007049  -0.0020825   0.0017615   0.0001850
   31  -0.0014339   0.0020355   0.0005561   0.0005520  -0.0002687  -0.0000957
   32  -0.0024747   0.0010871   0.0001380  -0.0013202   0.0019141  -0.0022861
   33   0.0003514  -0.0011114   0.0003289  -0.0006931   0.0023806  -0.0012679
   34   0.0007876  -0.0006964  -0.0001399  -0.0002822   0.0003519  -0.0006385
   35   0.0005018  -0.0001130  -0.0000509   0.0001605  -0.0002741   0.0013084
   36  -0.0002174   0.0005370  -0.0000641   0.0003192  -0.0007264   0.0010447
   37   0.0009476  -0.0004422  -0.0001401  -0.0000095  -0.0000788   0.0000383
   38   0.0008091  -0.0006212  -0.0000130   0.0001377  -0.0001248   0.0002649
   39   0.0000846   0.0001430  -0.0000197  -0.0001531  -0.0000242  -0.0002105
   40  -0.2650016  -0.0524066   0.0721400  -0.0509536  -0.0005170   0.0088313
   41  -0.0531583  -0.0586146   0.0180209  -0.0005878  -0.0478699  -0.0179460
   42   0.0707849   0.0180115  -0.0726890   0.0100517  -0.0173305  -0.2940273
   43   0.2900428   0.0574767  -0.0764565  -0.0003133   0.0000785   0.0009227
   44   0.0574767   0.0679687  -0.0193704   0.0023550  -0.0000475  -0.0005414
   45  -0.0764565  -0.0193704   0.0744516   0.0300083   0.0072835  -0.0092231
   46  -0.0003133   0.0023550   0.0300083   0.0515251  -0.0017145  -0.0078415
   47   0.0000785  -0.0000475   0.0072835  -0.0017145   0.0584301   0.0192406
   48   0.0009227  -0.0005414  -0.0092231  -0.0078415   0.0192406   0.3220507
   49  -0.0056981  -0.0304003  -0.0098800  -0.0007725   0.0007294   0.0006568
   50  -0.0015346  -0.0078855  -0.0029006  -0.0010139  -0.0052630  -0.0023266
   51   0.0019417   0.0100209   0.0020942  -0.0067161  -0.0335361  -0.0098794
   52   0.0005471   0.0004138   0.0003517   0.0001973   0.0004152   0.0002314
   53  -0.0003284   0.0008399   0.0005448   0.0003334   0.0011902  -0.0003591
   54   0.0001284   0.0007597   0.0000764   0.0004840   0.0004203   0.0007070
   55   0.0001755   0.0003587  -0.0003432   0.0005297  -0.0018950  -0.0002612
   56   0.0000747   0.0013330   0.0005094  -0.0012156  -0.0057224  -0.0018173
   57  -0.0004800  -0.0002881   0.0004151  -0.0005624  -0.0011661   0.0012086
   58  -0.0003914  -0.0019009  -0.0003735   0.0000236   0.0002086  -0.0000840
   59   0.0002744   0.0002429  -0.0001088  -0.0000417   0.0000326  -0.0000408
   60   0.0000899   0.0001751   0.0004312   0.0001885   0.0004248   0.0004293
   61  -0.0000418  -0.0002136  -0.0000525   0.0000088   0.0000046  -0.0000190
   62  -0.0001707  -0.0006830  -0.0001480   0.0000210  -0.0000033  -0.0000544
   63  -0.0000588  -0.0001406  -0.0000480   0.0000010   0.0000390  -0.0000026
   64  -0.0000635  -0.0001394  -0.0000119   0.0000317   0.0000471   0.0000319
   65  -0.0000125   0.0000991  -0.0000005   0.0000029   0.0000337  -0.0000081
   66  -0.0000600  -0.0000892  -0.0000362   0.0000008  -0.0000436  -0.0000566
   67   0.0000137   0.0000381   0.0000082  -0.0000099  -0.0000031  -0.0000141
   68  -0.0000443  -0.0000585  -0.0000011   0.0000149   0.0000089   0.0000007
   69   0.0000143   0.0000124   0.0000124   0.0000004   0.0000213   0.0000165
   70  -0.0000029   0.0000098  -0.0000027   0.0000105  -0.0000354  -0.0000257
   71   0.0000109   0.0000094  -0.0000118  -0.0000140  -0.0000330  -0.0000191
   72   0.0000026   0.0000070   0.0000071   0.0000046   0.0000567   0.0000465
   73   0.0000250   0.0000726   0.0000136  -0.0000162  -0.0000292  -0.0000273
   74   0.0000115   0.0000047   0.0000013   0.0000098   0.0000074   0.0000250
   75   0.0000020   0.0000080   0.0000087   0.0000088  -0.0000480  -0.0000265
   76  -0.0000535  -0.0001100   0.0000122   0.0000159   0.0002944   0.0002343
   77   0.0000089  -0.0000883   0.0000396   0.0000726   0.0004985   0.0003536
   78   0.0002997   0.0006934   0.0001080  -0.0001797  -0.0005855  -0.0002972
   79   0.0000853   0.0000916   0.0000686  -0.0000400  -0.0005519  -0.0002807
   80   0.0000212   0.0001978   0.0000666  -0.0000650  -0.0004874  -0.0002459
   81  -0.0001706  -0.0003448  -0.0000574   0.0000927   0.0001114   0.0000940
   82  -0.0000034   0.0000313  -0.0000030   0.0000036   0.0000154   0.0000096
   83  -0.0000463  -0.0000747   0.0000258   0.0000355  -0.0000503  -0.0000511
   84  -0.0000500  -0.0000994   0.0000210   0.0000367   0.0000879   0.0000661
   85  -0.0002493  -0.0000076  -0.0000048   0.0000597   0.0000121  -0.0000607
   86  -0.0000710   0.0000929  -0.0000245   0.0000082   0.0000089   0.0000001
   87   0.0000658  -0.0000155   0.0000120   0.0000024  -0.0000060   0.0000475
   88   0.0001165  -0.0000052   0.0000006  -0.0000342  -0.0000088   0.0000121
   89  -0.0000436  -0.0000166   0.0000028   0.0000122   0.0000029  -0.0000140
   90   0.0000160  -0.0000021   0.0000018  -0.0000054   0.0000002  -0.0000040
   91  -0.0000038  -0.0000053   0.0000004   0.0000004  -0.0000000  -0.0000023
   92   0.0000053   0.0000042   0.0000001  -0.0000013   0.0000002   0.0000032
   93  -0.0000067   0.0000016  -0.0000017   0.0000003   0.0000004  -0.0000032
   94   0.0003546   0.0001018  -0.0000354  -0.0001062  -0.0000442   0.0000808
   95   0.0000966  -0.0002623   0.0000749  -0.0000084  -0.0000044  -0.0000565
   96   0.0000789   0.0000112  -0.0000047  -0.0000338   0.0000003  -0.0000360
   97   0.0000199  -0.0000658   0.0000106   0.0000004  -0.0000088  -0.0000033
   98  -0.0000654   0.0000956  -0.0000290   0.0000048   0.0000061   0.0000070
   99  -0.0000286   0.0000179  -0.0000105  -0.0000029   0.0000038  -0.0000043
  100   0.0000648  -0.0000017  -0.0000028  -0.0000172  -0.0000057   0.0000217
  101   0.0000312  -0.0000279  -0.0000006  -0.0000086  -0.0000061  -0.0000052
  102  -0.0000893  -0.0000071  -0.0000043   0.0000162   0.0000041  -0.0000488
  103  -0.0000434  -0.0000032   0.0000030   0.0000126   0.0000034  -0.0000121
  104  -0.0000030   0.0000122   0.0000001   0.0000016   0.0000015   0.0000063
  105   0.0000595   0.0000087   0.0000023  -0.0000109  -0.0000024   0.0000368
  106  -0.0000319  -0.0000020   0.0000022   0.0000092   0.0000028  -0.0000046
  107  -0.0000326   0.0000223   0.0000000   0.0000089   0.0000051   0.0000001
  108   0.0000232  -0.0000032   0.0000018  -0.0000036  -0.0000008   0.0000146
  109   0.0000101   0.0000053  -0.0000026  -0.0000046  -0.0000011  -0.0000019
  110   0.0000091  -0.0000024  -0.0000006  -0.0000029  -0.0000011   0.0000012
  111  -0.0000028   0.0000006  -0.0000006   0.0000003  -0.0000006  -0.0000044
  112   0.0000463   0.0000049  -0.0000028  -0.0000125  -0.0000023   0.0000098
  113  -0.0000011  -0.0000077   0.0000015   0.0000025  -0.0000033   0.0000006
  114   0.0000025   0.0000042   0.0000001  -0.0000060   0.0000026  -0.0000089
  115  -0.0000020   0.0000022  -0.0000001  -0.0000002   0.0000006   0.0000003
  116   0.0000017   0.0000032  -0.0000005  -0.0000008   0.0000009   0.0000016
  117  -0.0000004   0.0000016  -0.0000001   0.0000006  -0.0000006   0.0000013
  118  -0.0000789  -0.0000049   0.0000049   0.0000194   0.0000075  -0.0000227
  119   0.0000173   0.0000082  -0.0000016  -0.0000072   0.0000010   0.0000023
  120  -0.0000184  -0.0000043   0.0000002   0.0000089  -0.0000003   0.0000070
  121   0.0000172   0.0000002  -0.0000017  -0.0000029  -0.0000024   0.0000074
  122  -0.0000011  -0.0000024   0.0000003   0.0000020  -0.0000013   0.0000008
  123   0.0000043   0.0000006   0.0000002  -0.0000016  -0.0000001  -0.0000020
  124   0.0000592   0.0000065   0.0000021  -0.0000171   0.0000007   0.0000097
  125  -0.0000063  -0.0000040   0.0000025   0.0000020   0.0000029  -0.0000038
  126   0.0000450  -0.0000069   0.0000015  -0.0000083  -0.0000068   0.0000005
  127   0.0000038  -0.0000071   0.0000010   0.0000001  -0.0000033   0.0000011
  128  -0.0000047   0.0000052  -0.0000014   0.0000004   0.0000020  -0.0000003
  129   0.0000017  -0.0000017   0.0000009  -0.0000013   0.0000007  -0.0000011
  130  -0.0000726  -0.0000029   0.0000034   0.0000164   0.0000083  -0.0000252
  131  -0.0000068   0.0000064  -0.0000010  -0.0000009   0.0000038  -0.0000009
  132  -0.0000720  -0.0000079  -0.0000026   0.0000240   0.0000047   0.0000073
  133   0.0000198   0.0000018  -0.0000027  -0.0000040  -0.0000010   0.0000115
  134   0.0000066  -0.0000020  -0.0000001  -0.0000013  -0.0000023   0.0000013
  135   0.0000169   0.0000019   0.0000007  -0.0000044  -0.0000024  -0.0000014
  136   0.0000117  -0.0000525   0.0000020   0.0000227  -0.0000143   0.0000265
  137   0.0000048  -0.0000169  -0.0000114   0.0000117  -0.0000319   0.0000269
  138   0.0000162   0.0000105   0.0000140  -0.0000268   0.0000251  -0.0000388
  139  -0.0000077   0.0000198  -0.0000027  -0.0000038   0.0000099  -0.0000012
  140  -0.0000148   0.0000192  -0.0000029  -0.0000020   0.0000101  -0.0000043
  141  -0.0000115   0.0000178  -0.0000053   0.0000036  -0.0000026   0.0000044
  142  -0.0000487   0.0000127   0.0000158  -0.0000047   0.0000300  -0.0000562
  143   0.0000061   0.0000582  -0.0000023  -0.0000344   0.0000404  -0.0000179
  144  -0.0000989   0.0000053  -0.0000242   0.0000499  -0.0000182   0.0000500
  145  -0.0000216   0.0000013  -0.0000109   0.0000120  -0.0000044   0.0000223
  146  -0.0000249   0.0000009  -0.0000001   0.0000139  -0.0000121  -0.0000014
  147   0.0000296  -0.0000000   0.0000021  -0.0000047  -0.0000029  -0.0000016
           49          50          51          52          53          54
    1  -0.1566131  -0.0158741   0.0213917  -0.0218782  -0.0048062   0.0063934
    2  -0.0144363  -0.0868957   0.0051864   0.0192907   0.0053141  -0.0066692
    3   0.0233382   0.0077616  -0.0867974  -0.0150105  -0.0044009   0.0035304
    4  -0.0075815   0.0012080   0.0339188   0.0008530   0.0005005  -0.0003075
    5  -0.0017067  -0.0004401   0.0070694   0.0003321   0.0001429  -0.0004937
    6   0.0032862  -0.0003616  -0.0093967   0.0004540  -0.0001992   0.0005848
    7  -0.0284876   0.0131930  -0.0102647  -0.0020202  -0.0014076   0.0012140
    8  -0.0014990   0.0090199  -0.0056285  -0.0042716  -0.0006147   0.0008604
    9   0.0048162  -0.0077018   0.0044327   0.0032658   0.0002716  -0.0002921
   10   0.0014399  -0.0003721  -0.0004488   0.0001645   0.0000675   0.0002545
   11  -0.0009681   0.0004011  -0.0001833  -0.0001251  -0.0000865  -0.0002396
   12   0.0002906  -0.0001701  -0.0000259  -0.0000402   0.0000485   0.0003178
   13  -0.0018854   0.0071806  -0.0041512  -0.0029559  -0.0006745   0.0003117
   14   0.0024466  -0.0036845   0.0023718   0.0015528   0.0005437  -0.0001256
   15  -0.0014327   0.0019305  -0.0009910  -0.0007400  -0.0000798   0.0003000
   16   0.0012305  -0.0004919   0.0007953   0.0001080  -0.0005186  -0.0001221
   17   0.0003903   0.0010393  -0.0007515  -0.0004622   0.0002522   0.0000592
   18   0.0007350  -0.0009004   0.0001997   0.0000137   0.0000225  -0.0001030
   19  -0.0001855   0.0001060  -0.0000961   0.0000261   0.0000899  -0.0000086
   20   0.0000215  -0.0001941   0.0000672   0.0000726   0.0000315  -0.0000021
   21   0.0001557  -0.0000752   0.0001689   0.0000389  -0.0000253  -0.0000213
   22   0.0001488  -0.0005084  -0.0000295   0.0000591   0.0000461  -0.0000056
   23  -0.0004401  -0.0000397   0.0000993   0.0001304   0.0000158   0.0000145
   24  -0.0000710   0.0000962  -0.0000439  -0.0000122   0.0000025  -0.0000255
   25   0.0050223   0.0003125   0.0031603   0.0002841  -0.0030403  -0.0001430
   26   0.0242221  -0.0316298   0.0151569  -0.0019075  -0.0064837  -0.0019989
   27   0.0042017  -0.0031528   0.0033373  -0.0001194  -0.0022184   0.0002202
   28   0.0007090  -0.0012095   0.0003736  -0.0001626  -0.0004085   0.0000641
   29  -0.0009891   0.0014267   0.0009733   0.0000697   0.0004109  -0.0002182
   30   0.0008025  -0.0010132   0.0008688  -0.0001632  -0.0002054   0.0003394
   31  -0.0050679   0.0039459  -0.0031550   0.0005034   0.0021051   0.0002049
   32  -0.0012724  -0.0004354   0.0005230  -0.0000493   0.0009365  -0.0000651
   33  -0.0035933   0.0012308  -0.0031548   0.0002873   0.0015892   0.0007925
   34   0.0000710  -0.0007528  -0.0001634   0.0000209   0.0001142   0.0000046
   35   0.0023873  -0.0008290   0.0016502  -0.0001836  -0.0012661   0.0000044
   36   0.0022460  -0.0003543   0.0022501  -0.0002969  -0.0010934  -0.0003068
   37   0.0009306  -0.0005124   0.0003050  -0.0000007  -0.0003364  -0.0000444
   38   0.0001160  -0.0000442  -0.0002814   0.0000555  -0.0000015   0.0000548
   39   0.0004108  -0.0002152   0.0001072  -0.0000077  -0.0001194  -0.0000845
   40  -0.0839613  -0.0219090  -0.0052114   0.0051070   0.0193973   0.0065971
   41  -0.0216512  -0.1649887  -0.0297777  -0.0051416  -0.0210763  -0.0074604
   42  -0.0056289  -0.0285473  -0.0881019   0.0039514   0.0142046   0.0035709
   43  -0.0056981  -0.0015346   0.0019417   0.0005471  -0.0003284   0.0001284
   44  -0.0304003  -0.0078855   0.0100209   0.0004138   0.0008399   0.0007597
   45  -0.0098800  -0.0029006   0.0020942   0.0003517   0.0005448   0.0000764
   46  -0.0007725  -0.0010139  -0.0067161   0.0001973   0.0003334   0.0004840
   47   0.0007294  -0.0052630  -0.0335361   0.0004152   0.0011902   0.0004203
   48   0.0006568  -0.0023266  -0.0098794   0.0002314  -0.0003591   0.0007070
   49   0.4886294  -0.0558944   0.0224706  -0.1501427   0.1022429  -0.0748723
   50  -0.0558944   0.5001006  -0.0198852   0.1017611  -0.1453288   0.0737278
   51   0.0224706  -0.0198852   0.5835039  -0.0738914   0.0727860  -0.1023425
   52  -0.1501427   0.1017611  -0.0738914   0.1652246  -0.1091108   0.0804752
   53   0.1022429  -0.1453288   0.0727860  -0.1091108   0.1656337  -0.0801976
   54  -0.0748723   0.0737278  -0.1023425   0.0804752  -0.0801976   0.1064995
   55  -0.0510103   0.0043379   0.0295050   0.0026522  -0.0026081  -0.0204148
   56   0.0053886  -0.0518482  -0.0236123  -0.0031770   0.0020084   0.0210769
   57   0.0319614  -0.0228167  -0.3002233   0.0012822  -0.0009255  -0.0136999
   58  -0.0066532  -0.0293148  -0.0076823   0.0010174   0.0001677  -0.0008372
   59  -0.0087514  -0.0079751   0.0001165   0.0013740   0.0001929   0.0003620
   60   0.0008344   0.0077176   0.0012900  -0.0004021  -0.0002184   0.0002555
   61   0.0011841  -0.0012990  -0.0011651   0.0000760   0.0001277  -0.0000304
   62   0.0009802  -0.0057922  -0.0020462   0.0001999   0.0001711  -0.0002221
   63   0.0002124  -0.0013607  -0.0001042   0.0000772   0.0001138  -0.0000440
   64   0.0013540  -0.0008139   0.0004235  -0.0004431  -0.0006623  -0.0004096
   65  -0.0003515   0.0003709  -0.0002589   0.0006222  -0.0012026   0.0004616
   66   0.0000051  -0.0001305  -0.0000508   0.0001783   0.0001583   0.0002281
   67  -0.0006483   0.0000903  -0.0002168   0.0005783  -0.0001106   0.0002314
   68   0.0004678   0.0002483  -0.0001371   0.0000071   0.0000360  -0.0000493
   69  -0.0002334   0.0000413   0.0001733   0.0000268  -0.0000793  -0.0001036
   70  -0.0000075  -0.0000963  -0.0000372  -0.0001128   0.0000784   0.0001990
   71  -0.0000757  -0.0001429  -0.0001492  -0.0001162   0.0000421   0.0000749
   72   0.0001137   0.0002617   0.0000221   0.0000847   0.0000242  -0.0001978
   73  -0.0007154  -0.0002826  -0.0002037   0.0006788  -0.0010175   0.0008232
   74   0.0002729  -0.0007351   0.0004470  -0.0009694  -0.0015563   0.0004001
   75   0.0003062   0.0000924   0.0002145   0.0000092   0.0004294   0.0001458
   76   0.0005271  -0.0001693  -0.0019623   0.0000054  -0.0000041  -0.0001038
   77   0.0011060   0.0011357  -0.0016749   0.0000402  -0.0000341   0.0002925
   78  -0.0020552   0.0006667   0.0025402  -0.0005420  -0.0002664  -0.0004406
   79  -0.0018274  -0.0017049   0.0016639  -0.0001039  -0.0000113  -0.0002330
   80  -0.0018692  -0.0003490   0.0013555  -0.0003472  -0.0000554  -0.0006918
   81  -0.0000700  -0.0014271  -0.0008202   0.0002412   0.0001164   0.0000013
   82   0.0002339   0.0004919   0.0002992  -0.0000533  -0.0000127  -0.0000285
   83  -0.0000058  -0.0000374   0.0004140  -0.0000878  -0.0000032  -0.0001254
   84   0.0005825   0.0002404  -0.0001925  -0.0000894   0.0000050   0.0000490
   85  -0.0001180   0.0009210  -0.0006633  -0.0005658  -0.0000474  -0.0000169
   86   0.0000654  -0.0002133   0.0001583   0.0000739   0.0000571  -0.0000135
   87  -0.0000283  -0.0000902   0.0000446   0.0000838  -0.0000158   0.0000121
   88  -0.0000588  -0.0000783   0.0000301   0.0001051  -0.0000248   0.0000211
   89  -0.0000199   0.0001972  -0.0001261  -0.0001187  -0.0000214  -0.0000041
   90   0.0000273  -0.0001040   0.0000855   0.0000509   0.0000074  -0.0000086
   91   0.0000057   0.0000135  -0.0000050  -0.0000103  -0.0000019  -0.0000006
   92  -0.0000066  -0.0000113   0.0000091   0.0000084   0.0000027   0.0000006
   93   0.0000023   0.0000078  -0.0000087  -0.0000080   0.0000011   0.0000001
   94  -0.0001230  -0.0001863  -0.0001375   0.0004937  -0.0001050   0.0001894
   95  -0.0004283   0.0013056  -0.0004427  -0.0005607  -0.0001767   0.0000054
   96   0.0003015  -0.0003934   0.0008899   0.0003505   0.0000726   0.0000431
   97   0.0000136   0.0001154  -0.0000716  -0.0000662  -0.0000253  -0.0000007
   98  -0.0000057  -0.0001778   0.0000785   0.0000765   0.0000373  -0.0000045
   99   0.0000120   0.0000082  -0.0000310  -0.0000187   0.0000044  -0.0000040
  100  -0.0000369  -0.0000716   0.0000306   0.0000774  -0.0000169   0.0000153
  101   0.0000471  -0.0001627   0.0000641   0.0001067  -0.0000121   0.0000102
  102   0.0000319   0.0001906  -0.0001400  -0.0001480   0.0000054  -0.0000063
  103   0.0000221   0.0000581  -0.0000328  -0.0000526   0.0000073  -0.0000083
  104  -0.0000184   0.0000299  -0.0000060  -0.0000224   0.0000077  -0.0000034
  105  -0.0000257  -0.0001144   0.0000895   0.0000927  -0.0000033   0.0000035
  106   0.0000154   0.0000416  -0.0000240  -0.0000381   0.0000072  -0.0000076
  107  -0.0000243   0.0001104  -0.0000405  -0.0000833   0.0000142  -0.0000107
  108  -0.0000059  -0.0000494   0.0000315   0.0000425  -0.0000048   0.0000021
  109  -0.0000111  -0.0000011   0.0000018   0.0000026  -0.0000010   0.0000029
  110  -0.0000010  -0.0000172   0.0000054   0.0000178  -0.0000038   0.0000035
  111   0.0000013   0.0000035  -0.0000039  -0.0000063   0.0000019   0.0000003
  112  -0.0000206  -0.0000690   0.0000418   0.0000549  -0.0000056   0.0000051
  113   0.0000142  -0.0000380   0.0000065   0.0000186   0.0000008   0.0000029
  114   0.0000069  -0.0000348   0.0000317   0.0000137   0.0000071  -0.0000044
  115  -0.0000024   0.0000064  -0.0000002  -0.0000033   0.0000007  -0.0000003
  116  -0.0000059   0.0000043  -0.0000011  -0.0000009   0.0000014   0.0000003
  117  -0.0000032   0.0000041  -0.0000017  -0.0000025   0.0000004   0.0000003
  118   0.0000409   0.0001009  -0.0000526  -0.0000939   0.0000138  -0.0000181
  119  -0.0000194  -0.0000154   0.0000130   0.0000139   0.0000041   0.0000021
  120   0.0000044   0.0000441  -0.0000343  -0.0000261  -0.0000032  -0.0000003
  121  -0.0000093  -0.0000126   0.0000037   0.0000175  -0.0000062   0.0000052
  122   0.0000047  -0.0000019   0.0000013   0.0000023  -0.0000030   0.0000007
  123  -0.0000029  -0.0000036   0.0000065   0.0000034  -0.0000003   0.0000001
  124  -0.0000189  -0.0001268   0.0000567   0.0000877  -0.0000018   0.0000078
  125   0.0000025   0.0000675   0.0000086  -0.0000298  -0.0000108  -0.0000028
  126  -0.0000284   0.0000193   0.0000334   0.0000186  -0.0000144   0.0000170
  127   0.0000037   0.0000005   0.0000016   0.0000004  -0.0000041   0.0000004
  128  -0.0000014   0.0000038  -0.0000055  -0.0000045   0.0000032   0.0000002
  129   0.0000006  -0.0000034   0.0000017   0.0000018   0.0000002  -0.0000010
  130   0.0000416   0.0001320  -0.0000308  -0.0001027   0.0000115  -0.0000163
  131  -0.0000042  -0.0000000  -0.0000100  -0.0000050   0.0000076  -0.0000026
  132   0.0000201   0.0001566  -0.0000970  -0.0001035   0.0000007  -0.0000033
  133  -0.0000180  -0.0000135  -0.0000022   0.0000218  -0.0000052   0.0000064
  134   0.0000007  -0.0000214   0.0000065   0.0000133  -0.0000014   0.0000021
  135  -0.0000095  -0.0000254   0.0000230   0.0000208  -0.0000022   0.0000017
  136  -0.0001074   0.0002881  -0.0000572  -0.0000895  -0.0000368   0.0000337
  137   0.0000146  -0.0002211  -0.0000732   0.0000886  -0.0000049   0.0000150
  138   0.0000450  -0.0001724   0.0001747   0.0000672   0.0000341  -0.0000415
  139  -0.0000095   0.0000031   0.0000033   0.0000004   0.0000068  -0.0000004
  140  -0.0000082   0.0000231  -0.0000061  -0.0000147   0.0000092  -0.0000039
  141  -0.0000180   0.0000130  -0.0000089  -0.0000043   0.0000017   0.0000020
  142   0.0001256  -0.0000172   0.0001157  -0.0000479   0.0000275  -0.0000539
  143  -0.0000930  -0.0000549   0.0000253   0.0000368   0.0000424  -0.0000012
  144   0.0001011   0.0001371  -0.0001954  -0.0001073  -0.0000154   0.0000270
  145   0.0000436   0.0000219  -0.0000610  -0.0000212  -0.0000052   0.0000110
  146   0.0000273  -0.0000104   0.0000199  -0.0000048  -0.0000063  -0.0000066
  147  -0.0000226  -0.0000216   0.0000298   0.0000249  -0.0000062   0.0000033
           55          56          57          58          59          60
    1  -0.0053611  -0.0011404   0.0027253  -0.0850012  -0.0188659  -0.0050007
    2   0.0032790   0.0006327   0.0001115  -0.0216164  -0.1458730  -0.0111341
    3   0.0332713   0.0093060  -0.0079994  -0.0054219  -0.0181402  -0.0843024
    4  -0.0058741  -0.0020648   0.0013151   0.0007336  -0.0024245  -0.0084364
    5  -0.0014519   0.0002699   0.0004955   0.0021717  -0.0089669  -0.0328032
    6   0.0014559   0.0002589   0.0010118   0.0000097  -0.0025778  -0.0092470
    7   0.0016370   0.0003633  -0.0006723   0.0081224   0.0031345   0.0057887
    8  -0.0003140  -0.0000182   0.0003781   0.0186682  -0.0248024   0.0141606
    9   0.0016598  -0.0005724  -0.0000127   0.0074020  -0.0029375   0.0026302
   10  -0.0004749  -0.0001227   0.0002804   0.0004961  -0.0008793   0.0008310
   11   0.0003502   0.0001376  -0.0003495  -0.0007826   0.0016939  -0.0001430
   12  -0.0008716  -0.0001953   0.0004769   0.0002206  -0.0003682   0.0005346
   13   0.0000846  -0.0001456  -0.0000287  -0.0017035  -0.0005538   0.0005457
   14  -0.0001066  -0.0000666  -0.0000313   0.0008538  -0.0036171  -0.0006781
   15  -0.0005429  -0.0000182   0.0002389  -0.0000352   0.0001312   0.0014176
   16  -0.0001468   0.0000981   0.0000826  -0.0039277   0.0018663  -0.0021335
   17   0.0001473  -0.0001694  -0.0001007   0.0025130  -0.0001628   0.0008995
   18  -0.0000355   0.0000351   0.0000747  -0.0026385   0.0019369  -0.0009731
   19  -0.0000079  -0.0001346  -0.0001086  -0.0000155   0.0000813  -0.0000682
   20  -0.0001418  -0.0000445   0.0000961  -0.0002487   0.0000831   0.0004970
   21  -0.0001497   0.0001147  -0.0000148  -0.0000505  -0.0000528   0.0004276
   22   0.0000192   0.0000578   0.0000107   0.0004162  -0.0003195   0.0000395
   23   0.0000762   0.0000340  -0.0000446   0.0016986  -0.0004412   0.0007088
   24  -0.0000062   0.0000111  -0.0000334   0.0002553  -0.0002835   0.0006131
   25  -0.0000579  -0.0001963   0.0002693  -0.0007888   0.0002584  -0.0001165
   26   0.0000860   0.0023487   0.0006973   0.0001123   0.0001194  -0.0001586
   27   0.0004759  -0.0010269   0.0007743   0.0001682   0.0000060  -0.0000905
   28   0.0000516   0.0003895   0.0004421   0.0000813  -0.0000027   0.0000035
   29   0.0000019  -0.0002484  -0.0005641   0.0000155  -0.0000355  -0.0000429
   30   0.0002218   0.0009448   0.0004993  -0.0000324  -0.0000066   0.0000354
   31  -0.0000255  -0.0004544  -0.0000617  -0.0001337   0.0000150   0.0000158
   32   0.0001961  -0.0000362  -0.0001713  -0.0000105  -0.0002877  -0.0000226
   33  -0.0000434  -0.0000557   0.0003641   0.0001916  -0.0001563  -0.0000151
   34  -0.0000095  -0.0000216  -0.0000830   0.0003284  -0.0001374   0.0000317
   35  -0.0000348   0.0003322   0.0002005  -0.0000130   0.0001861   0.0000620
   36   0.0000122   0.0002120  -0.0000317  -0.0001562   0.0001131   0.0000852
   37  -0.0000139   0.0000494  -0.0000057   0.0001478  -0.0000225  -0.0000077
   38  -0.0000387   0.0000506   0.0000044   0.0001778  -0.0000078   0.0000201
   39   0.0000206  -0.0000500  -0.0000449  -0.0000141   0.0000075  -0.0000163
   40   0.0000479   0.0032372  -0.0000162  -0.0060039   0.0005770   0.0010340
   41  -0.0015000  -0.0059053  -0.0016027  -0.0000617   0.0010577   0.0001192
   42  -0.0084691  -0.0325677  -0.0081408   0.0023243   0.0006298  -0.0003059
   43   0.0001755   0.0000747  -0.0004800  -0.0003914   0.0002744   0.0000899
   44   0.0003587   0.0013330  -0.0002881  -0.0019009   0.0002429   0.0001751
   45  -0.0003432   0.0005094   0.0004151  -0.0003735  -0.0001088   0.0004312
   46   0.0005297  -0.0012156  -0.0005624   0.0000236  -0.0000417   0.0001885
   47  -0.0018950  -0.0057224  -0.0011661   0.0002086   0.0000326   0.0004248
   48  -0.0002612  -0.0018173   0.0012086  -0.0000840  -0.0000408   0.0004293
   49  -0.0510103   0.0053886   0.0319614  -0.0066532  -0.0087514   0.0008344
   50   0.0043379  -0.0518482  -0.0228167  -0.0293148  -0.0079751   0.0077176
   51   0.0295050  -0.0236123  -0.3002233  -0.0076823   0.0001165   0.0012900
   52   0.0026522  -0.0031770   0.0012822   0.0010174   0.0013740  -0.0004021
   53  -0.0026081   0.0020084  -0.0009255   0.0001677   0.0001929  -0.0002184
   54  -0.0204148   0.0210769  -0.0136999  -0.0008372   0.0003620   0.0002555
   55   0.0564008  -0.0008028  -0.0345810   0.0016775   0.0006030  -0.0005239
   56  -0.0008028   0.0577047   0.0275185   0.0006514   0.0006187   0.0004253
   57  -0.0345810   0.0275185   0.3264413  -0.0000021  -0.0004992   0.0001107
   58   0.0016775   0.0006514  -0.0000021   0.5158650   0.0245785  -0.0204908
   59   0.0006030   0.0006187  -0.0004992   0.0245785   0.4636630   0.0135811
   60  -0.0005239   0.0004253   0.0001107  -0.0204908   0.0135811   0.4548647
   61  -0.0000111  -0.0000314   0.0000775  -0.2706030  -0.0308939   0.0605637
   62   0.0001130   0.0000033   0.0001066  -0.0268275  -0.0443318   0.0011332
   63  -0.0002219  -0.0001991   0.0000242   0.0709326   0.0020776  -0.0626780
   64  -0.0000277   0.0000687   0.0000810  -0.0984565   0.0283272  -0.0273753
   65  -0.0000753  -0.0003317   0.0002286   0.0278582  -0.1124175   0.0229123
   66   0.0000242  -0.0000675   0.0000465  -0.0364983   0.0323665  -0.0996798
   67   0.0000720  -0.0000711   0.0000369   0.0053765   0.0168004   0.0043555
   68  -0.0000692  -0.0000922   0.0000425  -0.0061599  -0.0192034  -0.0028632
   69   0.0000286  -0.0000166  -0.0000067   0.0074372   0.0171051   0.0025475
   70  -0.0001130   0.0000754  -0.0000765   0.0002798  -0.0035013  -0.0182195
   71   0.0001185   0.0001142  -0.0000846  -0.0004594   0.0026959   0.0236041
   72  -0.0000886  -0.0001377   0.0000985   0.0001696  -0.0034066  -0.0184148
   73  -0.0000155  -0.0000592   0.0000130  -0.0145019  -0.0000997   0.0006835
   74  -0.0000177   0.0000957   0.0000374   0.0209652   0.0014270  -0.0041808
   75  -0.0000822   0.0000801  -0.0001658  -0.0194362  -0.0015353   0.0027014
   76  -0.0005846  -0.0007873   0.0000238  -0.0853999  -0.0024977  -0.0051452
   77  -0.0018492  -0.0008995   0.0007542  -0.0027045  -0.1111196  -0.0473500
   78   0.0016632   0.0010118  -0.0007576  -0.0050165  -0.0408436  -0.1452615
   79   0.0004982   0.0000854  -0.0020382   0.0221853  -0.0061154   0.0107761
   80   0.0010184  -0.0003740  -0.0019479  -0.0043434   0.0178797   0.0123635
   81  -0.0011920  -0.0010724  -0.0008447   0.0167329   0.0304666  -0.0453872
   82  -0.0001423  -0.0001335   0.0000968   0.0164471  -0.0017418   0.0021681
   83   0.0002029   0.0001237  -0.0000776  -0.0065525  -0.0102561   0.0009331
   84  -0.0003145  -0.0000762   0.0001461  -0.0071577  -0.0278310  -0.0021660
   85   0.0000475  -0.0000755   0.0000435  -0.0003401  -0.0002113  -0.0000111
   86  -0.0000129  -0.0000069   0.0000012  -0.0002397   0.0000586  -0.0000386
   87  -0.0000384   0.0000130   0.0000087   0.0000763  -0.0000015   0.0001376
   88   0.0000195   0.0000267  -0.0000312   0.0000095  -0.0000648  -0.0000825
   89   0.0000050  -0.0000149   0.0000110  -0.0000247  -0.0000388   0.0000164
   90   0.0000037   0.0000041  -0.0000077   0.0000476   0.0000275  -0.0000149
   91   0.0000000  -0.0000024   0.0000015   0.0000198   0.0000078   0.0000097
   92  -0.0000008   0.0000008  -0.0000012  -0.0000241  -0.0000065  -0.0000072
   93   0.0000010  -0.0000016   0.0000012  -0.0000040   0.0000054  -0.0000006
   94   0.0000174   0.0001469  -0.0000435   0.0010217  -0.0006884  -0.0001511
   95   0.0000106  -0.0000672   0.0000096   0.0006458  -0.0003547  -0.0000337
   96  -0.0001266  -0.0000007   0.0000147   0.0003059  -0.0000058  -0.0000403
   97  -0.0000013  -0.0000033   0.0000055  -0.0000438   0.0001809   0.0000555
   98   0.0000014   0.0000043  -0.0000035  -0.0000742  -0.0001478  -0.0000232
   99  -0.0000003  -0.0000039   0.0000005  -0.0000860   0.0000182   0.0000128
  100  -0.0000070   0.0000165  -0.0000106   0.0000143  -0.0000109   0.0000071
  101   0.0000010   0.0000220  -0.0000061   0.0002451   0.0000726   0.0000459
  102   0.0000241  -0.0000182   0.0000055   0.0000014  -0.0000169  -0.0000554
  103   0.0000042  -0.0000095   0.0000085   0.0000010   0.0000007   0.0000019
  104  -0.0000032  -0.0000060   0.0000013  -0.0000863  -0.0000221  -0.0000112
  105  -0.0000185   0.0000108  -0.0000028  -0.0000329   0.0000046   0.0000374
  106  -0.0000015  -0.0000096   0.0000095  -0.0000013   0.0000117   0.0000235
  107   0.0000004  -0.0000176   0.0000052  -0.0001678  -0.0000423  -0.0000353
  108  -0.0000086   0.0000048   0.0000014   0.0000192   0.0000150   0.0000366
  109   0.0000033   0.0000024  -0.0000060  -0.0000207  -0.0000132  -0.0000290
  110  -0.0000005   0.0000036  -0.0000017   0.0000104   0.0000027   0.0000041
  111   0.0000030   0.0000004  -0.0000019   0.0000059  -0.0000060  -0.0000156
  112  -0.0000037   0.0000100  -0.0000106  -0.0000010  -0.0000064  -0.0000056
  113   0.0000016   0.0000083  -0.0000008   0.0000760   0.0000094  -0.0000022
  114   0.0000131   0.0000003  -0.0000065  -0.0000027  -0.0000030  -0.0000365
  115  -0.0000006  -0.0000018   0.0000003  -0.0000208  -0.0000024   0.0000032
  116  -0.0000022  -0.0000019   0.0000000  -0.0000244  -0.0000024   0.0000057
  117  -0.0000014   0.0000001   0.0000001  -0.0000115  -0.0000018  -0.0000010
  118   0.0000138  -0.0000195   0.0000152  -0.0000085   0.0000053  -0.0000086
  119  -0.0000015   0.0000004  -0.0000050  -0.0000393  -0.0000070  -0.0000089
  120  -0.0000099  -0.0000049   0.0000100  -0.0000059   0.0000048   0.0000480
  121  -0.0000057   0.0000039  -0.0000022  -0.0000012  -0.0000000   0.0000133
  122   0.0000000   0.0000012   0.0000009   0.0000096   0.0000017   0.0000022
  123   0.0000016   0.0000007  -0.0000024  -0.0000002  -0.0000023  -0.0000105
  124  -0.0000011   0.0000135  -0.0000155   0.0000339  -0.0000130  -0.0000088
  125  -0.0000051  -0.0000064   0.0000040  -0.0000445  -0.0000387  -0.0000002
  126  -0.0000185   0.0000083  -0.0000079  -0.0000096  -0.0000398  -0.0000211
  127   0.0000030   0.0000038  -0.0000006   0.0000343   0.0000102  -0.0000024
  128  -0.0000018  -0.0000033   0.0000014  -0.0000286  -0.0000039   0.0000034
  129   0.0000015  -0.0000011  -0.0000011   0.0000113  -0.0000001   0.0000004
  130   0.0000046  -0.0000206   0.0000121  -0.0000504  -0.0000163  -0.0000252
  131  -0.0000008  -0.0000066   0.0000017  -0.0000328   0.0000025   0.0000087
  132  -0.0000247  -0.0000207   0.0000298  -0.0000734  -0.0000080   0.0001022
  133  -0.0000099   0.0000001   0.0000006  -0.0000238  -0.0000092   0.0000389
  134   0.0000013   0.0000061  -0.0000023   0.0000244  -0.0000009  -0.0000062
  135   0.0000038   0.0000059  -0.0000067   0.0000099  -0.0000018  -0.0000263
  136  -0.0001334  -0.0000080   0.0000328   0.0000726  -0.0000386   0.0001848
  137   0.0000317   0.0000619  -0.0000100   0.0003679   0.0001915  -0.0000416
  138   0.0000639  -0.0000123  -0.0000282   0.0000045   0.0000080  -0.0001572
  139  -0.0000068  -0.0000101   0.0000027  -0.0000934  -0.0000452   0.0000181
  140  -0.0000005  -0.0000136   0.0000021  -0.0001002  -0.0000374   0.0000097
  141  -0.0000009   0.0000023  -0.0000001  -0.0000683  -0.0000283  -0.0000139
  142   0.0001068  -0.0000412  -0.0000099  -0.0001329  -0.0000802  -0.0001408
  143  -0.0000223  -0.0000285  -0.0000060  -0.0002045  -0.0000700   0.0000401
  144  -0.0000591  -0.0000121   0.0000469  -0.0001319  -0.0000905   0.0001993
  145  -0.0000191  -0.0000032   0.0000161  -0.0000870  -0.0000597   0.0000793
  146   0.0000148   0.0000133  -0.0000031   0.0000662   0.0000399  -0.0000706
  147  -0.0000058   0.0000057  -0.0000087   0.0000276   0.0000102  -0.0000174
           61          62          63          64          65          66
    1  -0.0083981  -0.0303878  -0.0067142   0.0062765   0.0162675   0.0036701
    2  -0.0040274  -0.0068151  -0.0011999  -0.0024097  -0.0253650  -0.0000670
    3   0.0023758   0.0082857   0.0019144   0.0064743   0.0168097   0.0036675
    4   0.0002345   0.0002787  -0.0005536   0.0001416   0.0006148   0.0003210
    5   0.0000452   0.0011145   0.0001930   0.0002019   0.0015171  -0.0016200
    6  -0.0002462  -0.0001357   0.0001022   0.0000637   0.0011126   0.0005444
    7  -0.0007798  -0.0025658   0.0010571  -0.0021898  -0.0039073  -0.0006530
    8   0.0001946  -0.0002496   0.0010983  -0.0027290  -0.0038389  -0.0022554
    9  -0.0004342   0.0008996   0.0001924  -0.0005626  -0.0015955  -0.0008490
   10  -0.0000448   0.0003919  -0.0001692  -0.0000116   0.0001407  -0.0000452
   11  -0.0001728   0.0001267  -0.0001519   0.0000908  -0.0002581  -0.0000749
   12   0.0000554  -0.0001236   0.0000454  -0.0000426   0.0001163  -0.0000674
   13  -0.0009594   0.0009888  -0.0000649   0.0001821  -0.0000058   0.0004245
   14   0.0035242  -0.0010627  -0.0006848   0.0012699   0.0007431  -0.0005244
   15  -0.0003789  -0.0000670  -0.0002312  -0.0000830   0.0001372   0.0000141
   16  -0.0000593   0.0001405  -0.0001177   0.0008349   0.0011907   0.0005785
   17  -0.0001011   0.0001002   0.0000097  -0.0003551  -0.0005349  -0.0002855
   18   0.0002199  -0.0002161  -0.0000217   0.0003384   0.0008951   0.0004535
   19  -0.0000015  -0.0000351  -0.0000116  -0.0000273  -0.0000077   0.0000073
   20   0.0000356  -0.0000145  -0.0000367  -0.0000001   0.0000149   0.0000081
   21   0.0000098  -0.0000118  -0.0000182  -0.0000213  -0.0000464  -0.0000267
   22  -0.0000065   0.0000526   0.0000176  -0.0000852  -0.0000966  -0.0000230
   23  -0.0000512   0.0000036   0.0000220  -0.0003340  -0.0005223  -0.0002954
   24  -0.0000114   0.0000094  -0.0000107  -0.0000548  -0.0001870  -0.0000752
   25  -0.0000695  -0.0002185  -0.0000027   0.0001951   0.0001462   0.0000622
   26  -0.0000528   0.0001853  -0.0000205   0.0002280  -0.0001546  -0.0000628
   27  -0.0000872   0.0000148  -0.0000479   0.0000146  -0.0001690  -0.0001177
   28  -0.0000118   0.0000035   0.0000019   0.0000114  -0.0000335  -0.0000226
   29   0.0000004   0.0000157  -0.0000040  -0.0000149   0.0000003   0.0000115
   30   0.0000135   0.0000059   0.0000042   0.0000292   0.0000208   0.0000079
   31   0.0000031   0.0000488  -0.0000012   0.0000047   0.0001145   0.0000497
   32   0.0001219   0.0001600   0.0000403   0.0000222   0.0001633   0.0001508
   33   0.0000838   0.0001468   0.0000390  -0.0000621   0.0000839   0.0000923
   34   0.0000341   0.0001373   0.0000111  -0.0000740  -0.0000442  -0.0000038
   35  -0.0000933  -0.0001474  -0.0000344  -0.0000086  -0.0001414  -0.0001227
   36  -0.0000623  -0.0001386  -0.0000300   0.0000406  -0.0000672  -0.0000828
   37  -0.0000054   0.0000442  -0.0000055  -0.0000344  -0.0000487  -0.0000344
   38  -0.0000107   0.0000737  -0.0000025  -0.0000333  -0.0000368  -0.0000216
   39  -0.0000042  -0.0000095  -0.0000022   0.0000077  -0.0000025  -0.0000009
   40  -0.0005391  -0.0018260  -0.0003717  -0.0004721   0.0006561  -0.0001242
   41   0.0000990   0.0000548  -0.0001038   0.0000287   0.0001307  -0.0000246
   42   0.0003732   0.0006754   0.0002703  -0.0000257   0.0002135   0.0003063
   43  -0.0000418  -0.0001707  -0.0000588  -0.0000635  -0.0000125  -0.0000600
   44  -0.0002136  -0.0006830  -0.0001406  -0.0001394   0.0000991  -0.0000892
   45  -0.0000525  -0.0001480  -0.0000480  -0.0000119  -0.0000005  -0.0000362
   46   0.0000088   0.0000210   0.0000010   0.0000317   0.0000029   0.0000008
   47   0.0000046  -0.0000033   0.0000390   0.0000471   0.0000337  -0.0000436
   48  -0.0000190  -0.0000544  -0.0000026   0.0000319  -0.0000081  -0.0000566
   49   0.0011841   0.0009802   0.0002124   0.0013540  -0.0003515   0.0000051
   50  -0.0012990  -0.0057922  -0.0013607  -0.0008139   0.0003709  -0.0001305
   51  -0.0011651  -0.0020462  -0.0001042   0.0004235  -0.0002589  -0.0000508
   52   0.0000760   0.0001999   0.0000772  -0.0004431   0.0006222   0.0001783
   53   0.0001277   0.0001711   0.0001138  -0.0006623  -0.0012026   0.0001583
   54  -0.0000304  -0.0002221  -0.0000440  -0.0004096   0.0004616   0.0002281
   55  -0.0000111   0.0001130  -0.0002219  -0.0000277  -0.0000753   0.0000242
   56  -0.0000314   0.0000033  -0.0001991   0.0000687  -0.0003317  -0.0000675
   57   0.0000775   0.0001066   0.0000242   0.0000810   0.0002286   0.0000465
   58  -0.2706030  -0.0268275   0.0709326  -0.0984565   0.0278582  -0.0364983
   59  -0.0308939  -0.0443318   0.0020776   0.0283272  -0.1124175   0.0323665
   60   0.0605637   0.0011332  -0.0626780  -0.0273753   0.0229123  -0.0996798
   61   0.3004108   0.0276936  -0.0673607  -0.0185348   0.0015967   0.0028994
   62   0.0276936   0.0575045  -0.0067524   0.0228510  -0.0015758  -0.0026367
   63  -0.0673607  -0.0067524   0.0719464  -0.0221311   0.0005758   0.0046368
   64  -0.0185348   0.0228510  -0.0221311   0.5340234   0.0395320  -0.0315233
   65   0.0015967  -0.0015758   0.0005758   0.0395320   0.5091851   0.0486573
   66   0.0028994  -0.0026367   0.0046368  -0.0315233   0.0486573   0.5293748
   67   0.0007366   0.0000157   0.0007282  -0.0754693  -0.0806377  -0.0143247
   68   0.0001599   0.0007689  -0.0004037  -0.0800902  -0.2701313  -0.0400532
   69   0.0002252  -0.0006659   0.0008015  -0.0149852  -0.0404071  -0.0533044
   70   0.0008655  -0.0009776   0.0000239  -0.0511820   0.0069392   0.0355132
   71  -0.0008514   0.0008704  -0.0011659   0.0063752  -0.0563410  -0.0556820
   72   0.0001040  -0.0004839   0.0009471   0.0344038  -0.0547122  -0.2934870
   73  -0.0002111   0.0018789  -0.0024366  -0.2951135  -0.0083216   0.0542514
   74   0.0023803  -0.0021150   0.0031322  -0.0090854  -0.0473834   0.0013750
   75  -0.0021319   0.0026728  -0.0020186   0.0547957   0.0013835  -0.0601682
   76  -0.0034233   0.0076309   0.0362737   0.0008904  -0.0060542  -0.0203102
   77  -0.0015996   0.0009324   0.0060178  -0.0022426   0.0069576   0.0248470
   78   0.0057553  -0.0001519  -0.0108084  -0.0036274   0.0111882  -0.0294833
   79  -0.0003730  -0.0005318  -0.0048779  -0.0019415   0.0037727   0.0035861
   80   0.0025643   0.0004619  -0.0011281  -0.0003390   0.0012810  -0.0036530
   81  -0.0016597  -0.0005389  -0.0052048   0.0039901  -0.0060103  -0.0032971
   82   0.0005319  -0.0010516  -0.0039050   0.0000633   0.0000529   0.0023125
   83   0.0004415  -0.0000046  -0.0000805   0.0000892  -0.0004028   0.0001124
   84   0.0009533   0.0003858   0.0006194   0.0001392  -0.0013173   0.0015257
   85   0.0001416  -0.0004074   0.0001195   0.0000744   0.0001220   0.0002238
   86  -0.0000481  -0.0000350  -0.0000088   0.0000155   0.0000294   0.0000202
   87   0.0000218   0.0001440  -0.0001238  -0.0000176   0.0000176  -0.0000918
   88  -0.0001270   0.0002757  -0.0000083   0.0000105   0.0000044  -0.0000714
   89   0.0000123  -0.0000977   0.0000186   0.0000133   0.0000049   0.0000348
   90  -0.0000068  -0.0000054  -0.0000122  -0.0000038  -0.0000252  -0.0000093
   91   0.0000293  -0.0000354   0.0000001  -0.0000043  -0.0000047   0.0000065
   92  -0.0000161   0.0000183  -0.0000007   0.0000022   0.0000044  -0.0000043
   93   0.0000057  -0.0000151   0.0000014  -0.0000007   0.0000015   0.0000067
   94  -0.0000593   0.0018056  -0.0004060   0.0000763  -0.0001169  -0.0005732
   95   0.0004039  -0.0000546   0.0001087   0.0000554   0.0000613   0.0000480
   96  -0.0000790   0.0000269  -0.0000411   0.0000633  -0.0001471  -0.0000979
   97  -0.0000518  -0.0003635   0.0001040  -0.0000994  -0.0000602   0.0000780
   98   0.0000664   0.0002754  -0.0000904   0.0000875   0.0000566  -0.0000656
   99   0.0000141  -0.0000724  -0.0000060  -0.0000093   0.0000163   0.0000234
  100  -0.0000505   0.0001571  -0.0000274  -0.0000095   0.0000169  -0.0000490
  101  -0.0000271   0.0001492  -0.0000552  -0.0000292  -0.0000134  -0.0000391
  102   0.0000613  -0.0001927   0.0000896   0.0000136  -0.0000059   0.0001099
  103   0.0000232  -0.0000820   0.0000162   0.0000070  -0.0000054   0.0000281
  104   0.0000085  -0.0000365   0.0000124   0.0000086   0.0000050   0.0000070
  105  -0.0000385   0.0001174  -0.0000568  -0.0000075   0.0000075  -0.0000741
  106   0.0000306  -0.0000668  -0.0000039   0.0000024  -0.0000057   0.0000146
  107   0.0000336  -0.0001379   0.0000483   0.0000182  -0.0000006   0.0000359
  108  -0.0000149   0.0000626  -0.0000436  -0.0000069   0.0000055  -0.0000375
  109  -0.0000047   0.0000030   0.0000211   0.0000012   0.0000002   0.0000087
  110  -0.0000147   0.0000351  -0.0000105  -0.0000016   0.0000085  -0.0000085
  111   0.0000022  -0.0000082   0.0000120   0.0000013  -0.0000013   0.0000126
  112  -0.0000239   0.0000858  -0.0000332  -0.0000047   0.0000083  -0.0000275
  113  -0.0000046   0.0000329   0.0000261  -0.0000046  -0.0000103   0.0000011
  114  -0.0000198   0.0000200   0.0000248   0.0000089  -0.0000119   0.0000018
  115  -0.0000046  -0.0000022  -0.0000084   0.0000034   0.0000062  -0.0000012
  116   0.0000005   0.0000004  -0.0000094   0.0000008   0.0000072  -0.0000021
  117  -0.0000013  -0.0000047   0.0000016   0.0000006   0.0000008  -0.0000005
  118   0.0000389  -0.0001470   0.0000488   0.0000161  -0.0000159   0.0000510
  119  -0.0000082   0.0000212  -0.0000140   0.0000005   0.0000065  -0.0000078
  120   0.0000275  -0.0000426  -0.0000153  -0.0000048   0.0000136   0.0000056
  121  -0.0000021   0.0000261  -0.0000147  -0.0000067   0.0000078  -0.0000110
  122  -0.0000024   0.0000038  -0.0000002   0.0000006  -0.0000012  -0.0000023
  123  -0.0000048   0.0000047  -0.0000007   0.0000008  -0.0000032  -0.0000017
  124  -0.0000348   0.0001711  -0.0000900   0.0000041   0.0000167  -0.0000542
  125   0.0000067  -0.0000273  -0.0000539   0.0000141   0.0000205   0.0000054
  126  -0.0000276   0.0000182  -0.0000493   0.0000025   0.0000024  -0.0000165
  127   0.0000031  -0.0000134   0.0000274  -0.0000060  -0.0000190  -0.0000008
  128   0.0000003  -0.0000020  -0.0000137   0.0000037   0.0000119   0.0000034
  129   0.0000036   0.0000014   0.0000077  -0.0000006  -0.0000035   0.0000002
  130   0.0000275  -0.0001631   0.0000435   0.0000231  -0.0000125   0.0000563
  131   0.0000078  -0.0000037   0.0000025  -0.0000003   0.0000128   0.0000053
  132   0.0000661  -0.0001679   0.0000262  -0.0000053   0.0000416   0.0000506
  133   0.0000030   0.0000375  -0.0000238  -0.0000084   0.0000283  -0.0000128
  134  -0.0000101   0.0000211   0.0000042  -0.0000014  -0.0000069  -0.0000048
  135  -0.0000189   0.0000316  -0.0000165   0.0000026  -0.0000102  -0.0000132
  136   0.0000850  -0.0002943   0.0000459  -0.0000734  -0.0000047   0.0000418
  137  -0.0000228  -0.0000027   0.0003266  -0.0001060  -0.0001703  -0.0000058
  138  -0.0000775   0.0001719  -0.0000155   0.0000477  -0.0000457  -0.0000311
  139  -0.0000166   0.0000757  -0.0001042   0.0000081   0.0000640   0.0000006
  140   0.0000264   0.0000134  -0.0000473   0.0000212   0.0000532   0.0000053
  141  -0.0000566   0.0000486  -0.0001056   0.0000211   0.0000174  -0.0000103
  142  -0.0000408   0.0000534  -0.0000574   0.0001002  -0.0000073   0.0000091
  143   0.0000175   0.0000994  -0.0000940   0.0000143   0.0001155   0.0000046
  144   0.0000909  -0.0001077   0.0000784  -0.0000187   0.0001256   0.0000759
  145   0.0000218   0.0000056   0.0000182   0.0000026   0.0000666   0.0000209
  146  -0.0000210  -0.0000249   0.0000009   0.0000130  -0.0000535  -0.0000078
  147  -0.0000134   0.0000361  -0.0000280  -0.0000051  -0.0000102  -0.0000178
           67          68          69          70          71          72
    1  -0.0019771   0.0033051  -0.0020298   0.0003789  -0.0003202   0.0004708
    2   0.0017527  -0.0009040   0.0010948  -0.0007373   0.0014041  -0.0014482
    3  -0.0025910   0.0031854  -0.0026365   0.0001455   0.0012711  -0.0000240
    4  -0.0001358  -0.0000052  -0.0001063   0.0000956   0.0002198   0.0000462
    5  -0.0001847   0.0003921   0.0002100   0.0001248  -0.0009579   0.0006783
    6  -0.0001752   0.0000719   0.0003512   0.0002660  -0.0003373   0.0006030
    7   0.0006611  -0.0014371   0.0004708   0.0000241   0.0002838  -0.0002249
    8   0.0008722  -0.0008835   0.0008104  -0.0001216   0.0001748   0.0000855
    9   0.0001257  -0.0005092   0.0006770  -0.0000794  -0.0001321   0.0003900
   10  -0.0000193   0.0000597   0.0000596   0.0000115  -0.0001057   0.0001568
   11   0.0000141  -0.0000555  -0.0000319  -0.0000596   0.0001276  -0.0002145
   12  -0.0000139   0.0000274   0.0000073   0.0000356  -0.0000250   0.0000929
   13   0.0000034   0.0004530  -0.0000158  -0.0000614  -0.0001630  -0.0000347
   14  -0.0001181   0.0000055  -0.0000624  -0.0000719   0.0000124   0.0001080
   15   0.0000217   0.0000444  -0.0000294   0.0000970  -0.0000491   0.0001062
   16  -0.0002997   0.0004536  -0.0002657   0.0000124  -0.0000700  -0.0000366
   17   0.0000989  -0.0001658   0.0001462  -0.0000150   0.0000013   0.0000303
   18  -0.0001403   0.0002983  -0.0002116   0.0000436  -0.0000431  -0.0000056
   19   0.0000040  -0.0000152  -0.0000046   0.0000097   0.0000073  -0.0000053
   20   0.0000031   0.0000111   0.0000005   0.0000132  -0.0000312   0.0000302
   21   0.0000072  -0.0000126   0.0000095   0.0000068  -0.0000131   0.0000193
   22   0.0000296  -0.0000393   0.0000255  -0.0000050   0.0000010   0.0000032
   23   0.0001192  -0.0002033   0.0001160  -0.0000096   0.0000411   0.0000029
   24   0.0000349  -0.0000527   0.0000368  -0.0000116  -0.0000010   0.0000012
   25  -0.0001088   0.0000782  -0.0000571   0.0000086  -0.0000002   0.0000069
   26  -0.0001944  -0.0000064   0.0000001  -0.0000142   0.0000289   0.0000096
   27  -0.0000218  -0.0000718   0.0000366  -0.0000221   0.0000194   0.0000011
   28  -0.0000027  -0.0000118   0.0000075  -0.0000103   0.0000047   0.0000009
   29   0.0000132   0.0000015  -0.0000010   0.0000034   0.0000046  -0.0000137
   30  -0.0000085   0.0000187  -0.0000037  -0.0000023  -0.0000107   0.0000131
   31   0.0000504   0.0000439  -0.0000148   0.0000067  -0.0000224   0.0000029
   32   0.0000680   0.0001638  -0.0000027  -0.0000141  -0.0000700  -0.0000096
   33   0.0000619   0.0000580  -0.0000031   0.0000005  -0.0000295  -0.0000093
   34   0.0000353  -0.0000046   0.0000201  -0.0000124  -0.0000066  -0.0000050
   35  -0.0000595  -0.0001214   0.0000084   0.0000089   0.0000509   0.0000083
   36  -0.0000480  -0.0000509   0.0000050   0.0000025   0.0000208   0.0000162
   37  -0.0000000  -0.0000328   0.0000089  -0.0000045   0.0000113  -0.0000022
   38   0.0000127  -0.0000215   0.0000077  -0.0000031   0.0000043  -0.0000007
   39  -0.0000053  -0.0000003  -0.0000005   0.0000007   0.0000019  -0.0000013
   40   0.0003099  -0.0000876  -0.0000084   0.0000588  -0.0000207   0.0000136
   41  -0.0000056   0.0000321  -0.0000019  -0.0000187  -0.0000287   0.0000105
   42   0.0001305   0.0000349  -0.0000828   0.0000479   0.0000010  -0.0000467
   43   0.0000137  -0.0000443   0.0000143  -0.0000029   0.0000109   0.0000026
   44   0.0000381  -0.0000585   0.0000124   0.0000098   0.0000094   0.0000070
   45   0.0000082  -0.0000011   0.0000124  -0.0000027  -0.0000118   0.0000071
   46  -0.0000099   0.0000149   0.0000004   0.0000105  -0.0000140   0.0000046
   47  -0.0000031   0.0000089   0.0000213  -0.0000354  -0.0000330   0.0000567
   48  -0.0000141   0.0000007   0.0000165  -0.0000257  -0.0000191   0.0000465
   49  -0.0006483   0.0004678  -0.0002334  -0.0000075  -0.0000757   0.0001137
   50   0.0000903   0.0002483   0.0000413  -0.0000963  -0.0001429   0.0002617
   51  -0.0002168  -0.0001371   0.0001733  -0.0000372  -0.0001492   0.0000221
   52   0.0005783   0.0000071   0.0000268  -0.0001128  -0.0001162   0.0000847
   53  -0.0001106   0.0000360  -0.0000793   0.0000784   0.0000421   0.0000242
   54   0.0002314  -0.0000493  -0.0001036   0.0001990   0.0000749  -0.0001978
   55   0.0000720  -0.0000692   0.0000286  -0.0001130   0.0001185  -0.0000886
   56  -0.0000711  -0.0000922  -0.0000166   0.0000754   0.0001142  -0.0001377
   57   0.0000369   0.0000425  -0.0000067  -0.0000765  -0.0000846   0.0000985
   58   0.0053765  -0.0061599   0.0074372   0.0002798  -0.0004594   0.0001696
   59   0.0168004  -0.0192034   0.0171051  -0.0035013   0.0026959  -0.0034066
   60   0.0043555  -0.0028632   0.0025475  -0.0182195   0.0236041  -0.0184148
   61   0.0007366   0.0001599   0.0002252   0.0008655  -0.0008514   0.0001040
   62   0.0000157   0.0007689  -0.0006659  -0.0009776   0.0008704  -0.0004839
   63   0.0007282  -0.0004037   0.0008015   0.0000239  -0.0011659   0.0009471
   64  -0.0754693  -0.0800902  -0.0149852  -0.0511820   0.0063752   0.0344038
   65  -0.0806377  -0.2701313  -0.0404071   0.0069392  -0.0563410  -0.0547122
   66  -0.0143247  -0.0400532  -0.0533044   0.0355132  -0.0556820  -0.2934870
   67   0.0794890   0.0864828   0.0179603   0.0007590   0.0049307   0.0005179
   68   0.0864828   0.2954871   0.0424825  -0.0021253  -0.0058334  -0.0011941
   69   0.0179603   0.0424825   0.0552054  -0.0114613  -0.0294492  -0.0040592
   70   0.0007590  -0.0021253  -0.0114613   0.0531328  -0.0103776  -0.0355393
   71   0.0049307  -0.0058334  -0.0294492  -0.0103776   0.0616856   0.0584307
   72   0.0005179  -0.0011941  -0.0040592  -0.0355393   0.0584307   0.3195197
   73  -0.0098116  -0.0006551   0.0025466  -0.0032078  -0.0005566   0.0009881
   74  -0.0299007  -0.0000451   0.0074458   0.0076898  -0.0005321  -0.0014498
   75  -0.0063140   0.0000052   0.0005422   0.0312732   0.0023875  -0.0055292
   76   0.0005963  -0.0010451   0.0011872  -0.0021444   0.0024671  -0.0022496
   77  -0.0000177  -0.0016511   0.0024274   0.0035835  -0.0044601   0.0038867
   78  -0.0003501  -0.0022607   0.0001287  -0.0006995  -0.0011805   0.0010904
   79  -0.0001666   0.0004330  -0.0005309   0.0011594  -0.0010208   0.0007058
   80  -0.0000480   0.0009727  -0.0008883  -0.0001213   0.0005127  -0.0001663
   81   0.0001699   0.0002846   0.0003627  -0.0017884   0.0022362  -0.0015342
   82  -0.0000937   0.0000039  -0.0003063   0.0000596  -0.0002837   0.0003474
   83   0.0000495   0.0011548  -0.0003104  -0.0002104   0.0006846  -0.0003975
   84  -0.0001579   0.0011468  -0.0004832   0.0003016   0.0003256   0.0003198
   85  -0.0000313   0.0002283  -0.0000132   0.0000014  -0.0000780  -0.0000075
   86  -0.0000158   0.0000410   0.0000077  -0.0000276  -0.0000162  -0.0000081
   87   0.0000109  -0.0000533  -0.0000162   0.0000380   0.0000114   0.0000536
   88  -0.0000079  -0.0000675   0.0000052  -0.0000323   0.0000255  -0.0000111
   89   0.0000008   0.0000311  -0.0000036   0.0000109  -0.0000091  -0.0000008
   90   0.0000029  -0.0000164   0.0000073  -0.0000019   0.0000037  -0.0000089
   91   0.0000007   0.0000040  -0.0000003   0.0000034  -0.0000014   0.0000004
   92  -0.0000026   0.0000012   0.0000014  -0.0000047  -0.0000007   0.0000002
   93   0.0000003   0.0000036  -0.0000015   0.0000016  -0.0000009  -0.0000003
   94   0.0000879  -0.0004338   0.0000256  -0.0000081   0.0001398   0.0000266
   95  -0.0000056   0.0000860  -0.0000205   0.0000238  -0.0000194   0.0000126
   96  -0.0000005  -0.0000674   0.0000430  -0.0000471   0.0000320  -0.0000706
   97  -0.0000004   0.0000186   0.0000026   0.0000070  -0.0000028  -0.0000102
   98  -0.0000026  -0.0000087   0.0000001  -0.0000114  -0.0000014   0.0000094
   99  -0.0000023   0.0000131  -0.0000069   0.0000054  -0.0000021   0.0000056
  100   0.0000016  -0.0000519  -0.0000101  -0.0000022   0.0000205   0.0000134
  101   0.0000461  -0.0001259  -0.0000336   0.0000556   0.0000487   0.0000158
  102   0.0000021   0.0000494   0.0000043  -0.0000061  -0.0000182  -0.0000377
  103   0.0000046   0.0000246   0.0000024   0.0000069  -0.0000096  -0.0000050
  104  -0.0000171   0.0000423   0.0000123  -0.0000201  -0.0000174  -0.0000031
  105  -0.0000071  -0.0000208  -0.0000005  -0.0000018   0.0000082   0.0000265
  106   0.0000036   0.0000241  -0.0000010   0.0000117  -0.0000068   0.0000049
  107  -0.0000344   0.0001006   0.0000284  -0.0000404  -0.0000397  -0.0000150
  108   0.0000063  -0.0000240  -0.0000098   0.0000155   0.0000118   0.0000199
  109  -0.0000098   0.0000047   0.0000070  -0.0000173  -0.0000042  -0.0000114
  110   0.0000046  -0.0000210  -0.0000088   0.0000062   0.0000100   0.0000044
  111  -0.0000009   0.0000026   0.0000043  -0.0000059  -0.0000043  -0.0000080
  112  -0.0000050  -0.0000234  -0.0000001  -0.0000057   0.0000065   0.0000047
  113   0.0000115  -0.0000258   0.0000008   0.0000037   0.0000057  -0.0000064
  114  -0.0000017  -0.0000004   0.0000056  -0.0000119   0.0000022  -0.0000127
  115  -0.0000021   0.0000044  -0.0000007  -0.0000001  -0.0000015   0.0000019
  116  -0.0000028   0.0000057  -0.0000018  -0.0000001  -0.0000015   0.0000038
  117  -0.0000020   0.0000039   0.0000013  -0.0000019  -0.0000019  -0.0000002
  118   0.0000058   0.0000492   0.0000044   0.0000047  -0.0000144  -0.0000122
  119  -0.0000076   0.0000074   0.0000016  -0.0000086  -0.0000014   0.0000016
  120   0.0000041   0.0000089  -0.0000076   0.0000150  -0.0000038   0.0000145
  121  -0.0000016  -0.0000109  -0.0000027   0.0000018   0.0000025   0.0000061
  122   0.0000019  -0.0000073  -0.0000004   0.0000020   0.0000017  -0.0000005
  123  -0.0000015  -0.0000008   0.0000023  -0.0000030   0.0000001  -0.0000033
  124   0.0000008  -0.0000438  -0.0000007   0.0000009   0.0000112   0.0000107
  125  -0.0000045   0.0000114  -0.0000027   0.0000063  -0.0000054   0.0000069
  126  -0.0000095  -0.0000174   0.0000061  -0.0000095   0.0000013  -0.0000080
  127   0.0000013  -0.0000039   0.0000020  -0.0000019   0.0000030  -0.0000051
  128  -0.0000019   0.0000067  -0.0000017   0.0000000  -0.0000025   0.0000033
  129   0.0000006  -0.0000012  -0.0000001   0.0000004   0.0000010  -0.0000005
  130  -0.0000025   0.0000605   0.0000062  -0.0000045  -0.0000163  -0.0000162
  131  -0.0000013   0.0000112  -0.0000036   0.0000007  -0.0000031   0.0000052
  132   0.0000050   0.0000506  -0.0000189   0.0000248  -0.0000156   0.0000268
  133  -0.0000021  -0.0000119  -0.0000089   0.0000068   0.0000015   0.0000157
  134   0.0000016  -0.0000126   0.0000025  -0.0000014   0.0000027  -0.0000041
  135  -0.0000034  -0.0000107   0.0000056  -0.0000063   0.0000030  -0.0000073
  136   0.0000103  -0.0000029  -0.0000112   0.0000301  -0.0000122   0.0000233
  137   0.0000348  -0.0000849   0.0000212  -0.0000089   0.0000323  -0.0000447
  138  -0.0000012   0.0000035   0.0000207  -0.0000299   0.0000078  -0.0000317
  139  -0.0000036   0.0000071  -0.0000105   0.0000099  -0.0000094   0.0000195
  140  -0.0000079   0.0000209  -0.0000071   0.0000023  -0.0000098   0.0000141
  141  -0.0000052   0.0000047   0.0000013  -0.0000016  -0.0000028   0.0000035
  142  -0.0000163   0.0000718   0.0000187  -0.0000308  -0.0000101  -0.0000307
  143  -0.0000092   0.0000198  -0.0000173   0.0000033  -0.0000146   0.0000348
  144  -0.0000044   0.0000467  -0.0000331   0.0000364  -0.0000271   0.0000575
  145  -0.0000061   0.0000124  -0.0000141   0.0000096  -0.0000099   0.0000251
  146   0.0000017  -0.0000056   0.0000118  -0.0000078   0.0000065  -0.0000254
  147  -0.0000010  -0.0000162   0.0000038  -0.0000021   0.0000039  -0.0000040
           73          74          75          76          77          78
    1  -0.0003068  -0.0000302   0.0006480   0.0004474   0.0024941  -0.0013426
    2  -0.0008260   0.0011332  -0.0006811  -0.0008624  -0.0093111  -0.0124746
    3  -0.0001066  -0.0008443   0.0003420  -0.0107293  -0.0363801  -0.0042053
    4   0.0000246  -0.0000630   0.0001123  -0.0000878  -0.0017970   0.0004884
    5   0.0000369  -0.0000941   0.0001282  -0.0021675  -0.0067117   0.0019674
    6  -0.0000101  -0.0000141   0.0000365  -0.0006127  -0.0006685   0.0013499
    7  -0.0001759   0.0004124  -0.0002373   0.0006055   0.0006567   0.0005848
    8  -0.0000075   0.0000598  -0.0001878   0.0010851   0.0008413  -0.0018945
    9   0.0000193   0.0001028   0.0000150   0.0001159  -0.0031297   0.0042174
   10   0.0000163  -0.0000295   0.0000075   0.0004114   0.0009727  -0.0007851
   11  -0.0000189   0.0000301   0.0000013   0.0000318  -0.0023616   0.0016935
   12  -0.0000090   0.0000018   0.0000063   0.0003883   0.0009793  -0.0006726
   13  -0.0000474  -0.0001662  -0.0001274  -0.0008520  -0.0015342  -0.0013705
   14   0.0003947  -0.0003451   0.0003384  -0.0001369   0.0006100   0.0027107
   15  -0.0000297  -0.0000147   0.0000130  -0.0003589   0.0008107  -0.0018804
   16  -0.0000696  -0.0000236   0.0000332   0.0000767  -0.0000890  -0.0008785
   17   0.0000131   0.0000155  -0.0000169  -0.0001324  -0.0004634   0.0007346
   18  -0.0000115  -0.0000360  -0.0000073   0.0002615   0.0007867  -0.0016879
   19   0.0000012   0.0000040   0.0000024  -0.0000008   0.0000817  -0.0000251
   20   0.0000018  -0.0000057   0.0000023   0.0001492   0.0004801  -0.0005465
   21  -0.0000035   0.0000043   0.0000011   0.0000688   0.0003744  -0.0003339
   22   0.0000191  -0.0000128  -0.0000097  -0.0000397  -0.0000490   0.0000561
   23   0.0000293   0.0000154  -0.0000039  -0.0000657  -0.0000546   0.0006587
   24   0.0000062   0.0000008  -0.0000008   0.0000009   0.0000805   0.0001048
   25  -0.0001090   0.0001333   0.0000086   0.0001649   0.0000539  -0.0001856
   26  -0.0002201   0.0002005   0.0000215   0.0001569   0.0003204  -0.0000095
   27  -0.0000339   0.0000575   0.0000137  -0.0000735  -0.0000052   0.0006103
   28  -0.0000111   0.0000048  -0.0000020   0.0000014  -0.0000317   0.0001236
   29   0.0000161  -0.0000161   0.0000055  -0.0000841  -0.0001608   0.0001786
   30  -0.0000120  -0.0000008  -0.0000027   0.0000519   0.0000618  -0.0002181
   31   0.0000581  -0.0000788   0.0000007  -0.0000299  -0.0001076  -0.0001597
   32   0.0000703  -0.0001403  -0.0000226  -0.0002582  -0.0006470  -0.0001152
   33   0.0000820  -0.0001072  -0.0000123  -0.0000975  -0.0001823  -0.0002041
   34   0.0000480  -0.0000439  -0.0000092  -0.0000979  -0.0000831   0.0000813
   35  -0.0000717   0.0001193   0.0000153   0.0001830   0.0004485   0.0001416
   36  -0.0000678   0.0000836   0.0000097   0.0001179   0.0002046   0.0000417
   37   0.0000095   0.0000115   0.0000008  -0.0000053   0.0000783   0.0001023
   38   0.0000194  -0.0000100   0.0000023  -0.0000148   0.0000516   0.0000431
   39  -0.0000071   0.0000079   0.0000013  -0.0000022  -0.0000099   0.0000340
   40   0.0004858  -0.0002757   0.0000192  -0.0003973  -0.0003088   0.0014620
   41  -0.0000020   0.0000324   0.0000158  -0.0001818  -0.0003378   0.0001853
   42   0.0001405  -0.0002299  -0.0000560   0.0004244   0.0006104  -0.0015510
   43   0.0000250   0.0000115   0.0000020  -0.0000535   0.0000089   0.0002997
   44   0.0000726   0.0000047   0.0000080  -0.0001100  -0.0000883   0.0006934
   45   0.0000136   0.0000013   0.0000087   0.0000122   0.0000396   0.0001080
   46  -0.0000162   0.0000098   0.0000088   0.0000159   0.0000726  -0.0001797
   47  -0.0000292   0.0000074  -0.0000480   0.0002944   0.0004985  -0.0005855
   48  -0.0000273   0.0000250  -0.0000265   0.0002343   0.0003536  -0.0002972
   49  -0.0007154   0.0002729   0.0003062   0.0005271   0.0011060  -0.0020552
   50  -0.0002826  -0.0007351   0.0000924  -0.0001693   0.0011357   0.0006667
   51  -0.0002037   0.0004470   0.0002145  -0.0019623  -0.0016749   0.0025402
   52   0.0006788  -0.0009694   0.0000092   0.0000054   0.0000402  -0.0005420
   53  -0.0010175  -0.0015563   0.0004294  -0.0000041  -0.0000341  -0.0002664
   54   0.0008232   0.0004001   0.0001458  -0.0001038   0.0002925  -0.0004406
   55  -0.0000155  -0.0000177  -0.0000822  -0.0005846  -0.0018492   0.0016632
   56  -0.0000592   0.0000957   0.0000801  -0.0007873  -0.0008995   0.0010118
   57   0.0000130   0.0000374  -0.0001658   0.0000238   0.0007542  -0.0007576
   58  -0.0145019   0.0209652  -0.0194362  -0.0853999  -0.0027045  -0.0050165
   59  -0.0000997   0.0014270  -0.0015353  -0.0024977  -0.1111196  -0.0408436
   60   0.0006835  -0.0041808   0.0027014  -0.0051452  -0.0473500  -0.1452615
   61  -0.0002111   0.0023803  -0.0021319  -0.0034233  -0.0015996   0.0057553
   62   0.0018789  -0.0021150   0.0026728   0.0076309   0.0009324  -0.0001519
   63  -0.0024366   0.0031322  -0.0020186   0.0362737   0.0060178  -0.0108084
   64  -0.2951135  -0.0090854   0.0547957   0.0008904  -0.0022426  -0.0036274
   65  -0.0083216  -0.0473834   0.0013835  -0.0060542   0.0069576   0.0111882
   66   0.0542514   0.0013750  -0.0601682  -0.0203102   0.0248470  -0.0294833
   67  -0.0098116  -0.0299007  -0.0063140   0.0005963  -0.0000177  -0.0003501
   68  -0.0006551  -0.0000451   0.0000052  -0.0010451  -0.0016511  -0.0022607
   69   0.0025466   0.0074458   0.0005422   0.0011872   0.0024274   0.0001287
   70  -0.0032078   0.0076898   0.0312732  -0.0021444   0.0035835  -0.0006995
   71  -0.0005566  -0.0005321   0.0023875   0.0024671  -0.0044601  -0.0011805
   72   0.0009881  -0.0014498  -0.0055292  -0.0022496   0.0038867   0.0010904
   73   0.3230761   0.0088317  -0.0577889  -0.0005288   0.0002151   0.0028627
   74   0.0088317   0.0498181  -0.0048679   0.0001048   0.0004178  -0.0018338
   75  -0.0577889  -0.0048679   0.0618876  -0.0016976  -0.0003848   0.0022611
   76  -0.0005288   0.0001048  -0.0016976   0.2611780   0.1391001  -0.1043522
   77   0.0002151   0.0004178  -0.0003848   0.1391001   0.6736549  -0.1937551
   78   0.0028627  -0.0018338   0.0022611  -0.1043522  -0.1937551   0.7508063
   79   0.0004970  -0.0002028   0.0004866  -0.1011785  -0.0969179   0.1205496
   80   0.0006300  -0.0003864   0.0002624  -0.0973323  -0.3178167   0.2902999
   81  -0.0015494   0.0003758  -0.0001711   0.1194167   0.2873855  -0.4966927
   82  -0.0002747   0.0001944   0.0000108  -0.0701562  -0.0399751  -0.0132856
   83  -0.0000746   0.0000398  -0.0001156  -0.0395202  -0.2300602  -0.0561704
   84  -0.0001706   0.0000900  -0.0000800  -0.0108998  -0.0465110  -0.0691341
   85  -0.0000820  -0.0000054  -0.0000539  -0.0000991  -0.0008348  -0.0006197
   86   0.0000319  -0.0000079  -0.0000107  -0.0000990  -0.0001557   0.0001893
   87   0.0000200  -0.0000126   0.0000337   0.0000202   0.0003514  -0.0003713
   88   0.0000718  -0.0000168   0.0000197   0.0000173   0.0002813   0.0005015
   89  -0.0000308   0.0000039  -0.0000056  -0.0000000  -0.0001401  -0.0001355
   90  -0.0000028   0.0000075   0.0000003   0.0000108   0.0000342   0.0001296
   91  -0.0000075   0.0000033  -0.0000027  -0.0000027  -0.0000223  -0.0000539
   92   0.0000088  -0.0000025   0.0000005  -0.0000087  -0.0000021   0.0000397
   93  -0.0000030   0.0000005  -0.0000014  -0.0000065  -0.0000206  -0.0000218
   94   0.0002618  -0.0001261   0.0001994   0.0002164   0.0016800   0.0021946
   95  -0.0000465  -0.0000055  -0.0000025   0.0002008  -0.0004842  -0.0004290
   96   0.0000335   0.0000118   0.0000155   0.0000066  -0.0001244   0.0013072
   97  -0.0000574   0.0000439  -0.0000405  -0.0000182  -0.0001136  -0.0003940
   98   0.0000562  -0.0000421   0.0000323  -0.0000209   0.0000830   0.0003211
   99  -0.0000083   0.0000016  -0.0000054  -0.0000281  -0.0000141  -0.0002008
  100   0.0000354  -0.0000108   0.0000144   0.0000290   0.0002625  -0.0000011
  101  -0.0000433  -0.0000014   0.0000343   0.0001415   0.0005276  -0.0002214
  102  -0.0000555   0.0000126  -0.0000290   0.0000105  -0.0002307   0.0000203
  103  -0.0000278   0.0000035  -0.0000054  -0.0000006  -0.0001174  -0.0000426
  104   0.0000212  -0.0000005  -0.0000109  -0.0000559  -0.0001743   0.0000772
  105   0.0000449  -0.0000092   0.0000164  -0.0000209   0.0001045  -0.0000079
  106  -0.0000214   0.0000023  -0.0000028  -0.0000152  -0.0001377  -0.0001076
  107   0.0000256   0.0000054  -0.0000283  -0.0001097  -0.0004306   0.0001697
  108   0.0000068  -0.0000057   0.0000149   0.0000044   0.0000893  -0.0001017
  109   0.0000146   0.0000025  -0.0000077  -0.0000085   0.0000022   0.0001080
  110   0.0000003  -0.0000036   0.0000065   0.0000179   0.0000900  -0.0000265
  111  -0.0000009   0.0000017  -0.0000046   0.0000022   0.0000036   0.0000420
  112   0.0000317  -0.0000040   0.0000067  -0.0000182   0.0001323   0.0000600
  113  -0.0000152   0.0000027   0.0000003   0.0000738   0.0001719  -0.0000221
  114   0.0000046  -0.0000000  -0.0000021   0.0000029  -0.0000644   0.0002056
  115   0.0000028  -0.0000018   0.0000009  -0.0000167  -0.0000209  -0.0000020
  116   0.0000057  -0.0000021   0.0000001  -0.0000185  -0.0000293  -0.0000212
  117   0.0000025   0.0000000  -0.0000006  -0.0000047  -0.0000067   0.0000072
  118  -0.0000484   0.0000062  -0.0000133   0.0000037  -0.0002955  -0.0000038
  119   0.0000209  -0.0000038  -0.0000003  -0.0000407  -0.0000580   0.0000647
  120  -0.0000140  -0.0000003  -0.0000001   0.0000055   0.0000084  -0.0002506
  121   0.0000099  -0.0000008   0.0000029   0.0000026   0.0000856  -0.0000649
  122  -0.0000038   0.0000010   0.0000017   0.0000164   0.0000470  -0.0000077
  123   0.0000035   0.0000003   0.0000002  -0.0000084  -0.0000054   0.0000580
  124   0.0000390  -0.0000129   0.0000219  -0.0000503   0.0002313   0.0001292
  125   0.0000004  -0.0000028   0.0000042  -0.0000802  -0.0000068  -0.0000577
  126   0.0000251   0.0000000   0.0000061  -0.0000605   0.0001568   0.0001456
  127  -0.0000059   0.0000051  -0.0000025   0.0000324  -0.0000223   0.0000465
  128   0.0000038  -0.0000029  -0.0000001  -0.0000254  -0.0000181  -0.0000303
  129  -0.0000013   0.0000003  -0.0000003   0.0000077  -0.0000064   0.0000034
  130  -0.0000366   0.0000051  -0.0000162  -0.0000375  -0.0003836   0.0001029
  131   0.0000023  -0.0000030  -0.0000013  -0.0000097  -0.0000495  -0.0000765
  132  -0.0000423   0.0000011  -0.0000136   0.0000371  -0.0001373  -0.0006262
  133   0.0000137  -0.0000043   0.0000042   0.0000047   0.0001515  -0.0002340
  134  -0.0000000   0.0000014   0.0000016   0.0000252   0.0000892   0.0000456
  135   0.0000117   0.0000002   0.0000044  -0.0000254   0.0000335   0.0001694
  136  -0.0000452   0.0000262  -0.0000251   0.0002284   0.0004452  -0.0010155
  137  -0.0000629   0.0000501  -0.0000235   0.0004928   0.0003002   0.0001211
  138   0.0000232  -0.0000109   0.0000094  -0.0001187  -0.0004380   0.0009033
  139   0.0000175  -0.0000149   0.0000075  -0.0000214   0.0001308  -0.0002671
  140   0.0000175  -0.0000154   0.0000050  -0.0001274   0.0000318  -0.0001065
  141   0.0000150  -0.0000104   0.0000093  -0.0000359  -0.0000235   0.0001576
  142   0.0000103  -0.0000230   0.0000078  -0.0002804  -0.0008151   0.0009893
  143   0.0000560  -0.0000314   0.0000054  -0.0001132   0.0002116  -0.0004531
  144  -0.0000381   0.0000022  -0.0000203   0.0002623   0.0003666  -0.0013530
  145   0.0000005  -0.0000041  -0.0000041   0.0000938   0.0002038  -0.0004995
  146  -0.0000157   0.0000085   0.0000032  -0.0000380  -0.0001750   0.0004738
  147   0.0000131  -0.0000003   0.0000059  -0.0000437   0.0000622   0.0001195
           79          80          81          82          83          84
    1  -0.0017669   0.0002971  -0.0001112   0.0018276   0.0007830   0.0012301
    2  -0.0001614  -0.0007207   0.0045229  -0.0005450   0.0020587   0.0009775
    3   0.0009071   0.0045271   0.0044493   0.0002110  -0.0023207  -0.0058199
    4   0.0003542   0.0003923  -0.0001774  -0.0001335  -0.0002481  -0.0004899
    5   0.0003502   0.0014900  -0.0000650  -0.0000420  -0.0009987  -0.0019718
    6   0.0000460   0.0000507   0.0003445   0.0001284  -0.0004285  -0.0003918
    7  -0.0004604  -0.0002674  -0.0005246   0.0000640  -0.0006436  -0.0005279
    8   0.0014142  -0.0028343  -0.0003501  -0.0004638   0.0000875   0.0004516
    9  -0.0008749   0.0033578  -0.0017195   0.0003654   0.0003471  -0.0003924
   10  -0.0004653  -0.0002652   0.0004129  -0.0001176  -0.0000576   0.0001913
   11   0.0000725   0.0003736  -0.0015776   0.0002571   0.0001470  -0.0001629
   12   0.0007525  -0.0029333  -0.0009874  -0.0002525  -0.0001019   0.0001072
   13   0.0004492   0.0014630   0.0011685   0.0002461   0.0008315   0.0002929
   14   0.0001010   0.0006039  -0.0013330  -0.0001237  -0.0001508  -0.0000788
   15   0.0003522  -0.0012322   0.0011437  -0.0001714   0.0000008   0.0001725
   16  -0.0002135  -0.0000746   0.0004925   0.0000798   0.0001707   0.0001998
   17  -0.0000948   0.0005958  -0.0002825   0.0000399   0.0000351  -0.0000871
   18   0.0004350  -0.0014852   0.0005522  -0.0001236  -0.0000297   0.0001572
   19   0.0000657  -0.0001320  -0.0000388  -0.0000170  -0.0000295  -0.0000107
   20   0.0001376  -0.0005701   0.0001772  -0.0000433  -0.0000011   0.0000832
   21   0.0000784  -0.0003487   0.0001209  -0.0000452  -0.0000276   0.0000604
   22   0.0000587   0.0000439   0.0000045  -0.0000087  -0.0000015  -0.0000162
   23   0.0000135   0.0001594  -0.0003609  -0.0000113  -0.0000967  -0.0001152
   24  -0.0000082   0.0000691  -0.0000650   0.0000059   0.0000197   0.0000206
   25  -0.0003333  -0.0000038   0.0000978   0.0000396  -0.0000040   0.0000423
   26  -0.0001312  -0.0001992   0.0000082  -0.0000123  -0.0000684   0.0000359
   27   0.0001354   0.0001906  -0.0004323  -0.0000015  -0.0000244  -0.0000873
   28  -0.0000273   0.0000612  -0.0000846   0.0000047  -0.0000038  -0.0000177
   29   0.0000861   0.0001615  -0.0001011   0.0000092   0.0000374  -0.0000236
   30  -0.0000660  -0.0001107   0.0001503  -0.0000039  -0.0000017   0.0000304
   31  -0.0000103   0.0000876   0.0001399   0.0000129   0.0000568   0.0000223
   32   0.0003267   0.0006122   0.0001413   0.0000454   0.0003060   0.0000611
   33   0.0001641   0.0000789   0.0001491  -0.0000066   0.0000959   0.0000412
   34   0.0002067   0.0000692  -0.0000429  -0.0000185   0.0000434  -0.0000053
   35  -0.0002313  -0.0003920  -0.0001442  -0.0000274  -0.0002122  -0.0000483
   36  -0.0001819  -0.0001486  -0.0000353   0.0000015  -0.0000943  -0.0000206
   37   0.0000451  -0.0000725  -0.0000796  -0.0000166  -0.0000385  -0.0000178
   38   0.0000618  -0.0000568  -0.0000299  -0.0000179  -0.0000196  -0.0000091
   39  -0.0000086   0.0000198  -0.0000268   0.0000036   0.0000007  -0.0000034
   40   0.0003007   0.0005389  -0.0006186   0.0001135  -0.0001069  -0.0001937
   41   0.0004584   0.0003148   0.0000526  -0.0000217   0.0001379  -0.0000172
   42  -0.0011817  -0.0009718   0.0003468   0.0000494  -0.0001082   0.0001444
   43   0.0000853   0.0000212  -0.0001706  -0.0000034  -0.0000463  -0.0000500
   44   0.0000916   0.0001978  -0.0003448   0.0000313  -0.0000747  -0.0000994
   45   0.0000686   0.0000666  -0.0000574  -0.0000030   0.0000258   0.0000210
   46  -0.0000400  -0.0000650   0.0000927   0.0000036   0.0000355   0.0000367
   47  -0.0005519  -0.0004874   0.0001114   0.0000154  -0.0000503   0.0000879
   48  -0.0002807  -0.0002459   0.0000940   0.0000096  -0.0000511   0.0000661
   49  -0.0018274  -0.0018692  -0.0000700   0.0002339  -0.0000058   0.0005825
   50  -0.0017049  -0.0003490  -0.0014271   0.0004919  -0.0000374   0.0002404
   51   0.0016639   0.0013555  -0.0008202   0.0002992   0.0004140  -0.0001925
   52  -0.0001039  -0.0003472   0.0002412  -0.0000533  -0.0000878  -0.0000894
   53  -0.0000113  -0.0000554   0.0001164  -0.0000127  -0.0000032   0.0000050
   54  -0.0002330  -0.0006918   0.0000013  -0.0000285  -0.0001254   0.0000490
   55   0.0004982   0.0010184  -0.0011920  -0.0001423   0.0002029  -0.0003145
   56   0.0000854  -0.0003740  -0.0010724  -0.0001335   0.0001237  -0.0000762
   57  -0.0020382  -0.0019479  -0.0008447   0.0000968  -0.0000776   0.0001461
   58   0.0221853  -0.0043434   0.0167329   0.0164471  -0.0065525  -0.0071577
   59  -0.0061154   0.0178797   0.0304666  -0.0017418  -0.0102561  -0.0278310
   60   0.0107761   0.0123635  -0.0453872   0.0021681   0.0009331  -0.0021660
   61  -0.0003730   0.0025643  -0.0016597   0.0005319   0.0004415   0.0009533
   62  -0.0005318   0.0004619  -0.0005389  -0.0010516  -0.0000046   0.0003858
   63  -0.0048779  -0.0011281  -0.0052048  -0.0039050  -0.0000805   0.0006194
   64  -0.0019415  -0.0003390   0.0039901   0.0000633   0.0000892   0.0001392
   65   0.0037727   0.0012810  -0.0060103   0.0000529  -0.0004028  -0.0013173
   66   0.0035861  -0.0036530  -0.0032971   0.0023125   0.0001124   0.0015257
   67  -0.0001666  -0.0000480   0.0001699  -0.0000937   0.0000495  -0.0001579
   68   0.0004330   0.0009727   0.0002846   0.0000039   0.0011548   0.0011468
   69  -0.0005309  -0.0008883   0.0003627  -0.0003063  -0.0003104  -0.0004832
   70   0.0011594  -0.0001213  -0.0017884   0.0000596  -0.0002104   0.0003016
   71  -0.0010208   0.0005127   0.0022362  -0.0002837   0.0006846   0.0003256
   72   0.0007058  -0.0001663  -0.0015342   0.0003474  -0.0003975   0.0003198
   73   0.0004970   0.0006300  -0.0015494  -0.0002747  -0.0000746  -0.0001706
   74  -0.0002028  -0.0003864   0.0003758   0.0001944   0.0000398   0.0000900
   75   0.0004866   0.0002624  -0.0001711   0.0000108  -0.0001156  -0.0000800
   76  -0.1011785  -0.0973323   0.1194167  -0.0701562  -0.0395202  -0.0108998
   77  -0.0969179  -0.3178167   0.2873855  -0.0399751  -0.2300602  -0.0465110
   78   0.1205496   0.2902999  -0.4966927  -0.0132856  -0.0561704  -0.0691341
   79   0.0687315   0.1163867  -0.1430256   0.0140423  -0.0161021   0.0126716
   80   0.1163867   0.3299178  -0.3382616  -0.0178874  -0.0315265   0.0416753
   81  -0.1430256  -0.3382616   0.5466992   0.0086169   0.0258467   0.0029918
   82   0.0140423  -0.0178874   0.0086169   0.0374085   0.0612434   0.0035183
   83  -0.0161021  -0.0315265   0.0258467   0.0612434   0.2690795   0.0327442
   84   0.0126716   0.0416753   0.0029918   0.0035183   0.0327442   0.0723023
   85  -0.0000669   0.0005878   0.0003755   0.0001141   0.0003353   0.0001192
   86   0.0000483   0.0001744  -0.0001606   0.0000150   0.0000694   0.0000239
   87   0.0001103  -0.0003401   0.0003133  -0.0000466  -0.0000662  -0.0000049
   88   0.0000612  -0.0001063  -0.0003107  -0.0000501  -0.0001097  -0.0000344
   89  -0.0000573   0.0000873   0.0000846   0.0000266   0.0000468   0.0000157
   90  -0.0000312  -0.0000026  -0.0000934  -0.0000022  -0.0000299  -0.0000121
   91  -0.0000074   0.0000030   0.0000339   0.0000041   0.0000077   0.0000017
   92   0.0000155   0.0000098  -0.0000288  -0.0000022   0.0000034   0.0000017
   93  -0.0000016   0.0000102   0.0000123   0.0000034   0.0000079   0.0000014
   94   0.0000654  -0.0008740  -0.0013155  -0.0002736  -0.0006671  -0.0002445
   95  -0.0001548   0.0003212   0.0003638   0.0000689   0.0001307   0.0000244
   96  -0.0002891   0.0002622  -0.0009298   0.0000336  -0.0001084  -0.0000789
   97  -0.0000019  -0.0000374   0.0002021   0.0000207   0.0000392   0.0000173
   98   0.0000455   0.0000408  -0.0001749  -0.0000182  -0.0000154  -0.0000077
   99   0.0000496  -0.0000240   0.0001297   0.0000056   0.0000277   0.0000111
  100   0.0000771  -0.0001998   0.0000431  -0.0000371  -0.0000756  -0.0000216
  101  -0.0000836  -0.0004299   0.0002247  -0.0000400  -0.0001956  -0.0000682
  102  -0.0001208   0.0001957  -0.0000550   0.0000463   0.0000493   0.0000118
  103  -0.0000577   0.0000869   0.0000127   0.0000223   0.0000330   0.0000090
  104   0.0000470   0.0001397  -0.0000767   0.0000100   0.0000682   0.0000239
  105   0.0000998  -0.0000969   0.0000278  -0.0000294  -0.0000118  -0.0000004
  106  -0.0000203   0.0000730   0.0000575   0.0000192   0.0000465   0.0000115
  107   0.0000456   0.0003473  -0.0001787   0.0000336   0.0001542   0.0000531
  108   0.0000330  -0.0000968   0.0000881  -0.0000133  -0.0000198  -0.0000070
  109   0.0000139   0.0000226  -0.0000785  -0.0000046  -0.0000029   0.0000018
  110  -0.0000004  -0.0000697   0.0000338  -0.0000085  -0.0000288  -0.0000099
  111  -0.0000079   0.0000114  -0.0000322   0.0000012  -0.0000046  -0.0000005
  112   0.0000790  -0.0000858  -0.0000309  -0.0000216  -0.0000311  -0.0000063
  113  -0.0000449  -0.0001185   0.0000379  -0.0000085  -0.0000707  -0.0000166
  114  -0.0000331   0.0000885  -0.0001500   0.0000087   0.0000012  -0.0000094
  115   0.0000093   0.0000179   0.0000005   0.0000034   0.0000124   0.0000034
  116   0.0000224   0.0000173   0.0000119   0.0000011   0.0000172   0.0000044
  117   0.0000026   0.0000085  -0.0000050  -0.0000010   0.0000044   0.0000035
  118  -0.0001242   0.0002260  -0.0000278   0.0000452   0.0000757   0.0000116
  119   0.0000543   0.0000443  -0.0000565  -0.0000027   0.0000257   0.0000056
  120   0.0000122  -0.0000507   0.0001838   0.0000030   0.0000164   0.0000098
  121   0.0000372  -0.0000761   0.0000581  -0.0000106  -0.0000181  -0.0000009
  122  -0.0000169  -0.0000316   0.0000132  -0.0000045  -0.0000172  -0.0000026
  123   0.0000020   0.0000126  -0.0000471  -0.0000012  -0.0000014   0.0000001
  124   0.0000895  -0.0001163  -0.0000780  -0.0000338  -0.0000518  -0.0000163
  125   0.0000490   0.0000239   0.0000011   0.0000050   0.0000350   0.0000126
  126   0.0000703  -0.0001012  -0.0001280  -0.0000207  -0.0000410   0.0000093
  127  -0.0000395   0.0000066  -0.0000269   0.0000006  -0.0000117  -0.0000062
  128   0.0000214   0.0000166   0.0000166   0.0000017   0.0000176   0.0000049
  129  -0.0000060   0.0000044   0.0000015   0.0000009  -0.0000014  -0.0000024
  130  -0.0001143   0.0003078  -0.0001198   0.0000543   0.0001049   0.0000191
  131   0.0000227   0.0000305   0.0000594   0.0000050   0.0000256   0.0000039
  132  -0.0000114  -0.0000004   0.0004697   0.0000285   0.0000830   0.0000270
  133   0.0000877  -0.0001437   0.0001908  -0.0000194  -0.0000167   0.0000016
  134  -0.0000164  -0.0000553  -0.0000206  -0.0000091  -0.0000363  -0.0000053
  135   0.0000077  -0.0000015  -0.0001368  -0.0000093  -0.0000174  -0.0000011
  136   0.0000892  -0.0005829   0.0007539  -0.0000530  -0.0000922   0.0000364
  137  -0.0002944  -0.0003968   0.0000214  -0.0000520  -0.0002727  -0.0000600
  138  -0.0001315   0.0005480  -0.0006926   0.0000477   0.0000797  -0.0000443
  139   0.0001565  -0.0001345   0.0001756  -0.0000082   0.0000141   0.0000166
  140   0.0001037   0.0000376   0.0000616  -0.0000004   0.0000579   0.0000172
  141  -0.0000006   0.0000446  -0.0001086  -0.0000039   0.0000124   0.0000132
  142  -0.0001615   0.0008648  -0.0008124   0.0001120   0.0002274  -0.0000135
  143   0.0003575  -0.0001570   0.0003354  -0.0000365   0.0000532   0.0000385
  144   0.0001158  -0.0005486   0.0011449  -0.0000482  -0.0000413   0.0000739
  145   0.0000563  -0.0002451   0.0004538  -0.0000266  -0.0000333   0.0000317
  146  -0.0001778   0.0002018  -0.0003948   0.0000252   0.0000030  -0.0000209
  147   0.0000585  -0.0000270  -0.0001226  -0.0000148  -0.0000136  -0.0000041
           85          86          87          88          89          90
    1  -0.0013313   0.0006740  -0.0000408  -0.0000286  -0.0003449   0.0002441
    2  -0.0014005   0.0004240   0.0000525   0.0001038  -0.0003272   0.0001770
    3   0.0013749  -0.0002975  -0.0001017  -0.0000420   0.0002591  -0.0001755
    4   0.0000717  -0.0000083   0.0000617  -0.0000700   0.0000296  -0.0000086
    5   0.0000812  -0.0000235  -0.0000359  -0.0000231   0.0000182   0.0000073
    6  -0.0001472   0.0000459   0.0001163  -0.0000532  -0.0000228   0.0000013
    7   0.0060669   0.0014502  -0.0033891  -0.0009677   0.0006648  -0.0002804
    8   0.0059821  -0.0025608  -0.0002106   0.0006162   0.0017736  -0.0005500
    9  -0.0014888   0.0005055  -0.0002479   0.0006758  -0.0000629   0.0009784
   10  -0.0016317   0.0002294  -0.0001800   0.0000660  -0.0002513  -0.0000137
   11  -0.0004527   0.0000003   0.0001742   0.0000871  -0.0001341  -0.0000496
   12   0.0004702  -0.0000603  -0.0000207  -0.0001129   0.0001116  -0.0000063
   13  -0.0753396   0.0185942   0.0072853  -0.0013365  -0.0058192   0.0039978
   14  -0.0071706   0.0139435  -0.0059729  -0.0023436  -0.0010129   0.0007866
   15   0.0238874  -0.0127697   0.0111297   0.0016549   0.0017449  -0.0016866
   16  -0.0013095   0.0001197   0.0002791   0.0005025  -0.0000359   0.0001494
   17  -0.0000057  -0.0009080   0.0003069   0.0002733   0.0001300   0.0000635
   18   0.0008454   0.0005213  -0.0005001  -0.0002608   0.0000664  -0.0000675
   19   0.0000895   0.0000493   0.0000787  -0.0000946  -0.0000281  -0.0000367
   20  -0.0000185   0.0000308   0.0000138  -0.0000687   0.0000397   0.0000086
   21  -0.0000726   0.0000459   0.0001371  -0.0000770  -0.0000524  -0.0000299
   22   0.0000332  -0.0002439   0.0000635   0.0000205   0.0000137  -0.0000061
   23   0.0005517   0.0007750  -0.0003038  -0.0003646   0.0000913  -0.0000223
   24  -0.0002714  -0.0004717   0.0000217   0.0001672   0.0000342   0.0000661
   25   0.0003563  -0.0000700  -0.0000101  -0.0001078   0.0000958  -0.0000283
   26  -0.0006940   0.0006008   0.0001050   0.0000973  -0.0001755   0.0000191
   27  -0.0008327  -0.0001880   0.0002334   0.0002727  -0.0001272   0.0000639
   28  -0.0000602  -0.0000362  -0.0000583   0.0000623  -0.0000073   0.0000184
   29   0.0000291  -0.0000380  -0.0000062   0.0000052   0.0000109   0.0000010
   30   0.0000872   0.0000355   0.0000195  -0.0000539   0.0000074  -0.0000168
   31  -0.0000299   0.0002763   0.0000076  -0.0000780  -0.0000969  -0.0000212
   32   0.0013123  -0.0000603  -0.0003866  -0.0005264   0.0004229  -0.0000132
   33   0.0004385  -0.0000997  -0.0001690  -0.0001503   0.0001829   0.0000125
   34   0.0000421  -0.0002293  -0.0000296   0.0000244   0.0001472   0.0000375
   35  -0.0008532   0.0000566   0.0002300   0.0003610  -0.0002954   0.0000067
   36  -0.0003225   0.0000405   0.0001913   0.0001005  -0.0001377  -0.0000257
   37  -0.0002884  -0.0000629   0.0000509   0.0001277  -0.0000286   0.0000268
   38  -0.0002800  -0.0000141   0.0000713   0.0001023  -0.0000554   0.0000149
   39  -0.0000014   0.0000306  -0.0000083  -0.0000011  -0.0000176  -0.0000024
   40  -0.0000473  -0.0001359   0.0000381   0.0000882  -0.0000333  -0.0000038
   41  -0.0000540  -0.0001873   0.0000619   0.0000680   0.0000219   0.0000094
   42   0.0002725   0.0001026  -0.0001028  -0.0000907   0.0000320  -0.0000171
   43  -0.0002493  -0.0000710   0.0000658   0.0001165  -0.0000436   0.0000160
   44  -0.0000076   0.0000929  -0.0000155  -0.0000052  -0.0000166  -0.0000021
   45  -0.0000048  -0.0000245   0.0000120   0.0000006   0.0000028   0.0000018
   46   0.0000597   0.0000082   0.0000024  -0.0000342   0.0000122  -0.0000054
   47   0.0000121   0.0000089  -0.0000060  -0.0000088   0.0000029   0.0000002
   48  -0.0000607   0.0000001   0.0000475   0.0000121  -0.0000140  -0.0000040
   49  -0.0001180   0.0000654  -0.0000283  -0.0000588  -0.0000199   0.0000273
   50   0.0009210  -0.0002133  -0.0000902  -0.0000783   0.0001972  -0.0001040
   51  -0.0006633   0.0001583   0.0000446   0.0000301  -0.0001261   0.0000855
   52  -0.0005658   0.0000739   0.0000838   0.0001051  -0.0001187   0.0000509
   53  -0.0000474   0.0000571  -0.0000158  -0.0000248  -0.0000214   0.0000074
   54  -0.0000169  -0.0000135   0.0000121   0.0000211  -0.0000041  -0.0000086
   55   0.0000475  -0.0000129  -0.0000384   0.0000195   0.0000050   0.0000037
   56  -0.0000755  -0.0000069   0.0000130   0.0000267  -0.0000149   0.0000041
   57   0.0000435   0.0000012   0.0000087  -0.0000312   0.0000110  -0.0000077
   58  -0.0003401  -0.0002397   0.0000763   0.0000095  -0.0000247   0.0000476
   59  -0.0002113   0.0000586  -0.0000015  -0.0000648  -0.0000388   0.0000275
   60  -0.0000111  -0.0000386   0.0001376  -0.0000825   0.0000164  -0.0000149
   61   0.0001416  -0.0000481   0.0000218  -0.0001270   0.0000123  -0.0000068
   62  -0.0004074  -0.0000350   0.0001440   0.0002757  -0.0000977  -0.0000054
   63   0.0001195  -0.0000088  -0.0001238  -0.0000083   0.0000186  -0.0000122
   64   0.0000744   0.0000155  -0.0000176   0.0000105   0.0000133  -0.0000038
   65   0.0001220   0.0000294   0.0000176   0.0000044   0.0000049  -0.0000252
   66   0.0002238   0.0000202  -0.0000918  -0.0000714   0.0000348  -0.0000093
   67  -0.0000313  -0.0000158   0.0000109  -0.0000079   0.0000008   0.0000029
   68   0.0002283   0.0000410  -0.0000533  -0.0000675   0.0000311  -0.0000164
   69  -0.0000132   0.0000077  -0.0000162   0.0000052  -0.0000036   0.0000073
   70   0.0000014  -0.0000276   0.0000380  -0.0000323   0.0000109  -0.0000019
   71  -0.0000780  -0.0000162   0.0000114   0.0000255  -0.0000091   0.0000037
   72  -0.0000075  -0.0000081   0.0000536  -0.0000111  -0.0000008  -0.0000089
   73  -0.0000820   0.0000319   0.0000200   0.0000718  -0.0000308  -0.0000028
   74  -0.0000054  -0.0000079  -0.0000126  -0.0000168   0.0000039   0.0000075
   75  -0.0000539  -0.0000107   0.0000337   0.0000197  -0.0000056   0.0000003
   76  -0.0000991  -0.0000990   0.0000202   0.0000173  -0.0000000   0.0000108
   77  -0.0008348  -0.0001557   0.0003514   0.0002813  -0.0001401   0.0000342
   78  -0.0006197   0.0001893  -0.0003713   0.0005015  -0.0001355   0.0001296
   79  -0.0000669   0.0000483   0.0001103   0.0000612  -0.0000573  -0.0000312
   80   0.0005878   0.0001744  -0.0003401  -0.0001063   0.0000873  -0.0000026
   81   0.0003755  -0.0001606   0.0003133  -0.0003107   0.0000846  -0.0000934
   82   0.0001141   0.0000150  -0.0000466  -0.0000501   0.0000266  -0.0000022
   83   0.0003353   0.0000694  -0.0000662  -0.0001097   0.0000468  -0.0000299
   84   0.0001192   0.0000239  -0.0000049  -0.0000344   0.0000157  -0.0000121
   85   0.4471215  -0.0414166  -0.0735657  -0.1730813   0.0670286  -0.0246127
   86  -0.0414166   0.2214239  -0.1002672   0.0344067  -0.1104035   0.0268425
   87  -0.0735657  -0.1002672   0.2127407   0.0070201   0.0168258  -0.0711277
   88  -0.1730813   0.0344067   0.0070201   0.4453498   0.0304900  -0.0388342
   89   0.0670286  -0.1104035   0.0168258   0.0304900   0.6097970   0.0174049
   90  -0.0246127   0.0268425  -0.0711277  -0.0388342   0.0174049   0.4734079
   91  -0.0128269   0.0384086   0.0063150  -0.0520501  -0.0255540  -0.0030493
   92   0.0131824  -0.0143503  -0.0010853  -0.0266905  -0.2886015  -0.0429875
   93   0.0002785   0.0058524   0.0037295  -0.0046740  -0.0493516  -0.0617353
   94  -0.0996162  -0.0188682   0.0275221  -0.0416724  -0.0065442   0.0194186
   95  -0.0488549  -0.1126148   0.0545268   0.0126000   0.0050890  -0.0114122
   96   0.0524336   0.0464306  -0.1223389   0.0045415  -0.0073247   0.0002582
   97  -0.0130842  -0.0272518   0.0043803   0.0037074  -0.0044736   0.0001956
   98  -0.0118835  -0.0137690   0.0062527   0.0020931  -0.0000721  -0.0004865
   99   0.0129980   0.0264706   0.0016265  -0.0028178   0.0024310   0.0005207
  100  -0.0357485  -0.0078306   0.0239748  -0.1052317  -0.0259840   0.0236868
  101   0.0170635   0.0064339  -0.0167875  -0.0391619  -0.0987587   0.0413634
  102  -0.0024081  -0.0093532   0.0072882   0.0389453   0.0369022  -0.1236198
  103  -0.0005992  -0.0002779  -0.0003149   0.0061573   0.0115674   0.0347610
  104  -0.0032004   0.0015214   0.0030164   0.0001178   0.0092254  -0.0027392
  105   0.0077840   0.0045448  -0.0058961   0.0195055  -0.0227013  -0.0232379
  106  -0.0002848  -0.0006473   0.0003419   0.0008455  -0.0265674   0.0035638
  107  -0.0034850   0.0006504   0.0026099  -0.0046626  -0.0267312   0.0004376
  108   0.0018838   0.0006300  -0.0003833   0.0076379   0.0268388   0.0045928
  109   0.0008996   0.0005018  -0.0007436   0.0038316  -0.0019100   0.0007578
  110   0.0006503   0.0005394  -0.0004700  -0.0006966  -0.0068427  -0.0028148
  111   0.0002154   0.0001403  -0.0002762   0.0009965  -0.0014483   0.0024088
  112  -0.0296366   0.0045397  -0.0300043  -0.0742441  -0.0197729  -0.0132508
  113   0.0162837   0.0001671   0.0152010  -0.0157299  -0.0877231  -0.0203500
  114  -0.0023870   0.0041479   0.0014423  -0.0174717  -0.0257540  -0.1606787
  115   0.0008231  -0.0000749   0.0006224  -0.0006797  -0.0105589  -0.0022995
  116  -0.0009625   0.0017090   0.0007310  -0.0008239  -0.0067397  -0.0020431
  117   0.0013358   0.0015157   0.0022379  -0.0054624  -0.0328133  -0.0080317
  118  -0.0025797  -0.0003760  -0.0048427  -0.0222613   0.0120057  -0.0047456
  119   0.0002939   0.0019817   0.0001445   0.0028495   0.0004355   0.0017922
  120  -0.0115567  -0.0001118  -0.0076886  -0.0318848   0.0188883   0.0039469
  121  -0.0023970   0.0000207  -0.0018099  -0.0048133   0.0037243   0.0024319
  122   0.0006586   0.0004966   0.0005315   0.0008749  -0.0017596  -0.0015165
  123   0.0009278  -0.0003074   0.0001898  -0.0003209   0.0011591   0.0005167
  124  -0.0043427  -0.0006056   0.0038885   0.0163604   0.0041691  -0.0048632
  125   0.0002484  -0.0001214   0.0018085   0.0067924   0.0033593  -0.0040951
  126   0.0034438  -0.0006731   0.0035627   0.0124521   0.0107876  -0.0343596
  127  -0.0001576  -0.0000790  -0.0002472   0.0001718   0.0000374  -0.0012612
  128   0.0000527   0.0001765   0.0004496   0.0000277  -0.0004271  -0.0011120
  129  -0.0002290  -0.0003849  -0.0005520  -0.0000172   0.0015797   0.0016332
  130   0.0037823   0.0004085  -0.0016283  -0.0052312  -0.0002891   0.0024669
  131  -0.0003165   0.0001132  -0.0005629  -0.0018335  -0.0001107   0.0010311
  132  -0.0016503   0.0002371   0.0015755   0.0107531   0.0039398  -0.0029232
  133  -0.0011170  -0.0000919   0.0005737   0.0008391  -0.0006538   0.0003537
  134  -0.0000422  -0.0000813  -0.0001921  -0.0006487  -0.0001174   0.0006181
  135   0.0004100  -0.0000066  -0.0000341  -0.0007159   0.0005447  -0.0002933
  136  -0.0058669  -0.0023583   0.0344960   0.0047206  -0.0012074   0.0026473
  137  -0.0041127  -0.0001355   0.0217263   0.0009453   0.0004462   0.0001288
  138   0.0081152   0.0047677  -0.0236730   0.0026668  -0.0015710  -0.0004010
  139   0.0003820   0.0008771   0.0002192  -0.0006253   0.0003413   0.0000496
  140   0.0012271   0.0017221  -0.0001856  -0.0002165   0.0000463  -0.0001704
  141  -0.0001026   0.0015355   0.0024281  -0.0001626  -0.0000811  -0.0001964
  142   0.0040378   0.0006122  -0.0036321  -0.0017750   0.0003885  -0.0015977
  143   0.0000526   0.0019011   0.0008966   0.0007895  -0.0007221  -0.0001672
  144   0.0028078   0.0005511  -0.0142690  -0.0037527   0.0015867   0.0005038
  145  -0.0012158  -0.0002477   0.0029587   0.0013733  -0.0003291   0.0000016
  146  -0.0000336   0.0005039   0.0007943  -0.0000414   0.0000671  -0.0000812
  147   0.0002083  -0.0001391  -0.0013357  -0.0004751   0.0002463  -0.0003342
           91          92          93          94          95          96
    1  -0.0000060   0.0000212  -0.0000069  -0.0023907  -0.0028725   0.0010668
    2  -0.0000211   0.0000157  -0.0000093  -0.0010323  -0.0019552   0.0007106
    3   0.0000158  -0.0000196   0.0000233   0.0010897   0.0011795  -0.0011498
    4   0.0000065  -0.0000042   0.0000009  -0.0001461   0.0001250   0.0000063
    5   0.0000054  -0.0000044   0.0000017  -0.0002350   0.0000273  -0.0000854
    6   0.0000008   0.0000033  -0.0000037   0.0000156  -0.0000586   0.0002506
    7   0.0002626  -0.0001246   0.0001546  -0.0427503   0.0025503   0.0042059
    8  -0.0000944  -0.0000637  -0.0000028   0.0111386   0.0076050  -0.0106645
    9  -0.0000934  -0.0000082  -0.0000651  -0.0062412  -0.0095458  -0.0023733
   10  -0.0000372   0.0000265  -0.0000098   0.0054189  -0.0020333   0.0038706
   11  -0.0000143   0.0000183  -0.0000099   0.0015346  -0.0005192  -0.0000775
   12   0.0000175  -0.0000141   0.0000069  -0.0013697   0.0012755  -0.0001543
   13  -0.0007638   0.0001216  -0.0001786  -0.1490493   0.0686459  -0.0392028
   14  -0.0005192   0.0006761   0.0002243   0.0491269  -0.1382208   0.0413204
   15   0.0000337   0.0000601  -0.0000977  -0.0225638   0.0385347  -0.0838265
   16  -0.0001228   0.0000556  -0.0000215   0.0042220  -0.0060543   0.0004429
   17   0.0000200  -0.0000159  -0.0000387  -0.0022811   0.0031165  -0.0000296
   18   0.0000383  -0.0000381   0.0000589  -0.0007368  -0.0000395   0.0006611
   19  -0.0000101   0.0000117  -0.0000047  -0.0001311  -0.0001058  -0.0003368
   20   0.0000080  -0.0000079   0.0000058  -0.0005340   0.0002069  -0.0001627
   21  -0.0000138   0.0000178  -0.0000077   0.0000034  -0.0004871  -0.0002247
   22  -0.0000013   0.0000079   0.0000003  -0.0018271  -0.0003983   0.0002434
   23  -0.0000059  -0.0000164   0.0000275  -0.0004713  -0.0017341   0.0004253
   24   0.0000219  -0.0000129  -0.0000154  -0.0009857   0.0016848   0.0003397
   25   0.0000049  -0.0000030   0.0000062  -0.0006060   0.0003264  -0.0002158
   26  -0.0000678   0.0000420  -0.0000017   0.0036824  -0.0034736   0.0005630
   27  -0.0000263   0.0000315  -0.0000301   0.0012538  -0.0003319   0.0003286
   28   0.0000045  -0.0000027   0.0000017   0.0001455   0.0001567   0.0001728
   29   0.0000025  -0.0000032  -0.0000007  -0.0000838   0.0001613  -0.0000028
   30  -0.0000006   0.0000007   0.0000002  -0.0001319  -0.0000925  -0.0001235
   31  -0.0000308   0.0000295  -0.0000003   0.0008740  -0.0013220   0.0001510
   32   0.0000479  -0.0000720   0.0000304  -0.0024582   0.0011581  -0.0003089
   33   0.0000294  -0.0000354   0.0000151  -0.0010148   0.0007519  -0.0000886
   34   0.0000273  -0.0000348  -0.0000013  -0.0004243   0.0009482  -0.0000064
   35  -0.0000294   0.0000479  -0.0000165   0.0015684  -0.0006993   0.0002201
   36  -0.0000181   0.0000290  -0.0000220   0.0005562  -0.0003603  -0.0000647
   37  -0.0000022   0.0000008  -0.0000045   0.0005181   0.0000086   0.0001277
   38  -0.0000100   0.0000086  -0.0000072   0.0006429  -0.0002342   0.0001229
   39  -0.0000029   0.0000036   0.0000013   0.0000820  -0.0001289   0.0000301
   40   0.0000019   0.0000091  -0.0000068  -0.0002717   0.0005490  -0.0000770
   41   0.0000071  -0.0000048  -0.0000064  -0.0000200   0.0006065   0.0000159
   42   0.0000037  -0.0000053   0.0000110  -0.0002879  -0.0001530  -0.0000813
   43  -0.0000038   0.0000053  -0.0000067   0.0003546   0.0000966   0.0000789
   44  -0.0000053   0.0000042   0.0000016   0.0001018  -0.0002623   0.0000112
   45   0.0000004   0.0000001  -0.0000017  -0.0000354   0.0000749  -0.0000047
   46   0.0000004  -0.0000013   0.0000003  -0.0001062  -0.0000084  -0.0000338
   47  -0.0000000   0.0000002   0.0000004  -0.0000442  -0.0000044   0.0000003
   48  -0.0000023   0.0000032  -0.0000032   0.0000808  -0.0000565  -0.0000360
   49   0.0000057  -0.0000066   0.0000023  -0.0001230  -0.0004283   0.0003015
   50   0.0000135  -0.0000113   0.0000078  -0.0001863   0.0013056  -0.0003934
   51  -0.0000050   0.0000091  -0.0000087  -0.0001375  -0.0004427   0.0008899
   52  -0.0000103   0.0000084  -0.0000080   0.0004937  -0.0005607   0.0003505
   53  -0.0000019   0.0000027   0.0000011  -0.0001050  -0.0001767   0.0000726
   54  -0.0000006   0.0000006   0.0000001   0.0001894   0.0000054   0.0000431
   55   0.0000000  -0.0000008   0.0000010   0.0000174   0.0000106  -0.0001266
   56  -0.0000024   0.0000008  -0.0000016   0.0001469  -0.0000672  -0.0000007
   57   0.0000015  -0.0000012   0.0000012  -0.0000435   0.0000096   0.0000147
   58   0.0000198  -0.0000241  -0.0000040   0.0010217   0.0006458   0.0003059
   59   0.0000078  -0.0000065   0.0000054  -0.0006884  -0.0003547  -0.0000058
   60   0.0000097  -0.0000072  -0.0000006  -0.0001511  -0.0000337  -0.0000403
   61   0.0000293  -0.0000161   0.0000057  -0.0000593   0.0004039  -0.0000790
   62  -0.0000354   0.0000183  -0.0000151   0.0018056  -0.0000546   0.0000269
   63   0.0000001  -0.0000007   0.0000014  -0.0004060   0.0001087  -0.0000411
   64  -0.0000043   0.0000022  -0.0000007   0.0000763   0.0000554   0.0000633
   65  -0.0000047   0.0000044   0.0000015  -0.0001169   0.0000613  -0.0001471
   66   0.0000065  -0.0000043   0.0000067  -0.0005732   0.0000480  -0.0000979
   67   0.0000007  -0.0000026   0.0000003   0.0000879  -0.0000056  -0.0000005
   68   0.0000040   0.0000012   0.0000036  -0.0004338   0.0000860  -0.0000674
   69  -0.0000003   0.0000014  -0.0000015   0.0000256  -0.0000205   0.0000430
   70   0.0000034  -0.0000047   0.0000016  -0.0000081   0.0000238  -0.0000471
   71  -0.0000014  -0.0000007  -0.0000009   0.0001398  -0.0000194   0.0000320
   72   0.0000004   0.0000002  -0.0000003   0.0000266   0.0000126  -0.0000706
   73  -0.0000075   0.0000088  -0.0000030   0.0002618  -0.0000465   0.0000335
   74   0.0000033  -0.0000025   0.0000005  -0.0001261  -0.0000055   0.0000118
   75  -0.0000027   0.0000005  -0.0000014   0.0001994  -0.0000025   0.0000155
   76  -0.0000027  -0.0000087  -0.0000065   0.0002164   0.0002008   0.0000066
   77  -0.0000223  -0.0000021  -0.0000206   0.0016800  -0.0004842  -0.0001244
   78  -0.0000539   0.0000397  -0.0000218   0.0021946  -0.0004290   0.0013072
   79  -0.0000074   0.0000155  -0.0000016   0.0000654  -0.0001548  -0.0002891
   80   0.0000030   0.0000098   0.0000102  -0.0008740   0.0003212   0.0002622
   81   0.0000339  -0.0000288   0.0000123  -0.0013155   0.0003638  -0.0009298
   82   0.0000041  -0.0000022   0.0000034  -0.0002736   0.0000689   0.0000336
   83   0.0000077   0.0000034   0.0000079  -0.0006671   0.0001307  -0.0001084
   84   0.0000017   0.0000017   0.0000014  -0.0002445   0.0000244  -0.0000789
   85  -0.0128269   0.0131824   0.0002785  -0.0996162  -0.0488549   0.0524336
   86   0.0384086  -0.0143503   0.0058524  -0.0188682  -0.1126148   0.0464306
   87   0.0063150  -0.0010853   0.0037295   0.0275221   0.0545268  -0.1223389
   88  -0.0520501  -0.0266905  -0.0046740  -0.0416724   0.0126000   0.0045415
   89  -0.0255540  -0.2886015  -0.0493516  -0.0065442   0.0050890  -0.0073247
   90  -0.0030493  -0.0429875  -0.0617353   0.0194186  -0.0114122   0.0002582
   91   0.0615212   0.0174138   0.0027688   0.0047508   0.0057305  -0.0020596
   92   0.0174138   0.3168864   0.0481189  -0.0022887   0.0004451   0.0016602
   93   0.0027688   0.0481189   0.0658896   0.0005492  -0.0011316  -0.0000250
   94   0.0047508  -0.0022887   0.0005492   0.4624963   0.0001816   0.0184107
   95   0.0057305   0.0004451  -0.0011316   0.0001816   0.6066891   0.0141496
   96  -0.0020596   0.0016602  -0.0000250   0.0184107   0.0141496   0.4490043
   97   0.0005633   0.0013680  -0.0002498  -0.0527028  -0.0243412  -0.0088502
   98  -0.0015264   0.0006263   0.0000688  -0.0217642  -0.2646426  -0.0576160
   99  -0.0001011  -0.0009029  -0.0000786  -0.0085623  -0.0607910  -0.0684921
  100   0.0001793  -0.0016173   0.0029369  -0.0055660   0.0024489   0.0001446
  101  -0.0198917  -0.0158509   0.0243326  -0.0009141  -0.0040537   0.0025094
  102  -0.0047674  -0.0052005   0.0043385   0.0036281   0.0031328  -0.0029033
  103   0.0001692   0.0010464  -0.0010267   0.0016765   0.0004099  -0.0005698
  104   0.0012857   0.0031154  -0.0009733   0.0002805   0.0003963  -0.0005695
  105  -0.0002840  -0.0001928   0.0007771  -0.0030354  -0.0026758   0.0015367
  106  -0.0023433  -0.0015844   0.0033926   0.0016328  -0.0003410  -0.0008234
  107  -0.0021537  -0.0000476   0.0023472   0.0019357   0.0004639  -0.0017189
  108   0.0039227   0.0024641  -0.0036793  -0.0011163   0.0000551   0.0006173
  109  -0.0001132   0.0000214   0.0003449  -0.0000876  -0.0002246   0.0000689
  110  -0.0009969  -0.0005535   0.0011728  -0.0006177   0.0000389   0.0001972
  111  -0.0000949  -0.0000863   0.0002278   0.0002220  -0.0001944  -0.0000340
  112   0.0009321  -0.0008729  -0.0042047  -0.0013562  -0.0003617  -0.0053278
  113  -0.0122240  -0.0056117  -0.0317251  -0.0017060   0.0002041   0.0007520
  114  -0.0021007  -0.0018487  -0.0076396  -0.0033004  -0.0022931   0.0073125
  115  -0.0006938   0.0002985  -0.0017815  -0.0003285  -0.0004509   0.0002773
  116   0.0000228   0.0006295  -0.0003917   0.0000910  -0.0000126  -0.0003621
  117  -0.0023506  -0.0004708  -0.0050899   0.0002580   0.0000992  -0.0005285
  118   0.0009885  -0.0006002   0.0014408   0.0032562   0.0002948   0.0013650
  119   0.0003077   0.0013321   0.0013765  -0.0010372  -0.0007379   0.0005226
  120   0.0008921   0.0002620   0.0019163   0.0037785   0.0016270  -0.0045743
  121   0.0001290  -0.0001747   0.0001994   0.0006942   0.0005392  -0.0015167
  122   0.0000591   0.0002122   0.0001482   0.0000517   0.0001309  -0.0000239
  123   0.0001577   0.0000116   0.0001973  -0.0005227  -0.0000206   0.0001485
  124  -0.0001527   0.0000307  -0.0005337  -0.0077183   0.0052332  -0.0197073
  125   0.0000250  -0.0000017  -0.0017969  -0.0044779   0.0020253   0.0051559
  126   0.0008069   0.0004163   0.0012171  -0.0309846   0.0110666  -0.0047769
  127   0.0002399   0.0004060   0.0005043   0.0012330   0.0008992   0.0013872
  128   0.0001177   0.0006185   0.0008212  -0.0001904  -0.0010585  -0.0010507
  129  -0.0002023  -0.0002973  -0.0001081   0.0003260   0.0010660   0.0002165
  130   0.0000723  -0.0001867   0.0002606  -0.0069241   0.0008321   0.0088365
  131   0.0002526   0.0004275   0.0007561   0.0016343   0.0000038  -0.0014263
  132  -0.0002197   0.0000013  -0.0000579  -0.0006547   0.0016634   0.0062287
  133  -0.0001320   0.0000230  -0.0001686   0.0003796   0.0009830  -0.0016707
  134  -0.0000006  -0.0000934   0.0001023   0.0004856   0.0001239  -0.0004239
  135   0.0001900   0.0001761   0.0004064  -0.0003556   0.0002291  -0.0004906
  136  -0.0006463   0.0001816  -0.0000106  -0.0744665  -0.0060574  -0.0165484
  137  -0.0003349  -0.0000237  -0.0001814  -0.0030637  -0.0886064  -0.0330599
  138  -0.0001013   0.0000783  -0.0002513  -0.0322301  -0.0329110  -0.1445584
  139  -0.0000711  -0.0001303  -0.0000711   0.0012499  -0.0107352  -0.0041686
  140  -0.0000751   0.0000689   0.0001632   0.0007759  -0.0079686  -0.0013864
  141  -0.0001349   0.0001376   0.0000773   0.0007256  -0.0343606  -0.0103937
  142   0.0002207   0.0000161   0.0001496   0.0018152   0.0028508   0.0019728
  143  -0.0001286   0.0001512   0.0001200  -0.0032103  -0.0007118   0.0028598
  144   0.0003497  -0.0002568   0.0000312   0.0327920   0.0229536  -0.0204846
  145  -0.0000973   0.0000704  -0.0000183  -0.0043530  -0.0024615   0.0007579
  146  -0.0000321  -0.0000207  -0.0000273  -0.0019644  -0.0017243  -0.0008914
  147   0.0000676  -0.0000242  -0.0000017   0.0036529   0.0033296  -0.0002608
           97          98          99         100         101         102
    1  -0.0001649   0.0002346   0.0000357  -0.0000100   0.0001033  -0.0002201
    2  -0.0001429   0.0001513   0.0000584   0.0000902   0.0002540  -0.0002592
    3   0.0000889  -0.0001947   0.0000513  -0.0000336  -0.0000977   0.0003197
    4   0.0000486  -0.0000497  -0.0000092  -0.0000189  -0.0000107   0.0000091
    5   0.0000159  -0.0000128   0.0000296  -0.0000144   0.0000067   0.0000123
    6  -0.0000065   0.0000071  -0.0000153   0.0000124  -0.0000001  -0.0000806
    7   0.0042250  -0.0037282   0.0006567  -0.0012675  -0.0008328   0.0021163
    8   0.0012829  -0.0013111   0.0001573  -0.0000553  -0.0004334   0.0010012
    9  -0.0007189   0.0011346   0.0005772   0.0001347   0.0003115  -0.0003987
   10  -0.0004305   0.0003648  -0.0002015   0.0000647   0.0001006  -0.0002091
   11  -0.0001591   0.0001021  -0.0001172   0.0001031   0.0000668  -0.0001651
   12   0.0000182  -0.0001178   0.0000536  -0.0000581  -0.0000656   0.0001039
   13  -0.0082883   0.0148341  -0.0021140   0.0013870   0.0036750  -0.0054662
   14   0.0376879  -0.0202562   0.0118768  -0.0008356  -0.0002230   0.0002967
   15   0.0023676   0.0005243   0.0054508   0.0006170  -0.0007422   0.0004882
   16  -0.0012220  -0.0004848   0.0001019   0.0002013   0.0001658  -0.0003016
   17  -0.0001719  -0.0006619  -0.0003903   0.0001169   0.0000225  -0.0001224
   18  -0.0000124   0.0003803   0.0005954  -0.0001175   0.0000252   0.0003219
   19  -0.0000751   0.0002294  -0.0001777  -0.0000345  -0.0000749  -0.0000008
   20  -0.0001897  -0.0000895  -0.0001411  -0.0000242   0.0000283   0.0000204
   21  -0.0001583   0.0001865  -0.0002521  -0.0000058  -0.0000562  -0.0000578
   22  -0.0022514  -0.0011137   0.0003402  -0.0000178  -0.0000106   0.0000254
   23  -0.0007315   0.0007090   0.0003256  -0.0001494  -0.0000963   0.0001966
   24   0.0003958  -0.0004897   0.0002179   0.0000437   0.0000727  -0.0000521
   25   0.0001077  -0.0000407  -0.0000799  -0.0000809  -0.0000672   0.0001255
   26  -0.0002159   0.0009848   0.0001814   0.0000825  -0.0000562  -0.0002082
   27   0.0001122  -0.0000862  -0.0002942   0.0001185   0.0000199  -0.0002331
   28   0.0000595  -0.0000570   0.0000581   0.0000059   0.0000161   0.0000069
   29   0.0000376  -0.0000409   0.0000110   0.0000032   0.0000100   0.0000056
   30  -0.0000431   0.0000384  -0.0000064  -0.0000134  -0.0000223   0.0000046
   31  -0.0000938   0.0002741   0.0000260  -0.0000850  -0.0001824   0.0000007
   32  -0.0000048  -0.0000742   0.0000517  -0.0002809   0.0001584   0.0005251
   33   0.0000298  -0.0001121   0.0000279  -0.0000761   0.0001493   0.0002141
   34   0.0000819  -0.0001557  -0.0000102   0.0000593   0.0002222   0.0000222
   35  -0.0000107   0.0000584  -0.0000157   0.0001782  -0.0001315  -0.0003363
   36  -0.0000189   0.0000501  -0.0000570   0.0000819  -0.0001414  -0.0002211
   37   0.0000240  -0.0000277  -0.0000089   0.0000789   0.0000755  -0.0000877
   38   0.0000119   0.0000180  -0.0000154   0.0000585   0.0000238  -0.0000944
   39  -0.0000122   0.0000227   0.0000101  -0.0000124  -0.0000224   0.0000077
   40   0.0000495  -0.0001917  -0.0000706   0.0000247  -0.0000597  -0.0000502
   41   0.0001089  -0.0001614  -0.0000590   0.0000389   0.0000530  -0.0000328
   42  -0.0000367   0.0000792   0.0000529  -0.0000610  -0.0000203   0.0001236
   43   0.0000199  -0.0000654  -0.0000286   0.0000648   0.0000312  -0.0000893
   44  -0.0000658   0.0000956   0.0000179  -0.0000017  -0.0000279  -0.0000071
   45   0.0000106  -0.0000290  -0.0000105  -0.0000028  -0.0000006  -0.0000043
   46   0.0000004   0.0000048  -0.0000029  -0.0000172  -0.0000086   0.0000162
   47  -0.0000088   0.0000061   0.0000038  -0.0000057  -0.0000061   0.0000041
   48  -0.0000033   0.0000070  -0.0000043   0.0000217  -0.0000052  -0.0000488
   49   0.0000136  -0.0000057   0.0000120  -0.0000369   0.0000471   0.0000319
   50   0.0001154  -0.0001778   0.0000082  -0.0000716  -0.0001627   0.0001906
   51  -0.0000716   0.0000785  -0.0000310   0.0000306   0.0000641  -0.0001400
   52  -0.0000662   0.0000765  -0.0000187   0.0000774   0.0001067  -0.0001480
   53  -0.0000253   0.0000373   0.0000044  -0.0000169  -0.0000121   0.0000054
   54  -0.0000007  -0.0000045  -0.0000040   0.0000153   0.0000102  -0.0000063
   55  -0.0000013   0.0000014  -0.0000003  -0.0000070   0.0000010   0.0000241
   56  -0.0000033   0.0000043  -0.0000039   0.0000165   0.0000220  -0.0000182
   57   0.0000055  -0.0000035   0.0000005  -0.0000106  -0.0000061   0.0000055
   58  -0.0000438  -0.0000742  -0.0000860   0.0000143   0.0002451   0.0000014
   59   0.0001809  -0.0001478   0.0000182  -0.0000109   0.0000726  -0.0000169
   60   0.0000555  -0.0000232   0.0000128   0.0000071   0.0000459  -0.0000554
   61  -0.0000518   0.0000664   0.0000141  -0.0000505  -0.0000271   0.0000613
   62  -0.0003635   0.0002754  -0.0000724   0.0001571   0.0001492  -0.0001927
   63   0.0001040  -0.0000904  -0.0000060  -0.0000274  -0.0000552   0.0000896
   64  -0.0000994   0.0000875  -0.0000093  -0.0000095  -0.0000292   0.0000136
   65  -0.0000602   0.0000566   0.0000163   0.0000169  -0.0000134  -0.0000059
   66   0.0000780  -0.0000656   0.0000234  -0.0000490  -0.0000391   0.0001099
   67  -0.0000004  -0.0000026  -0.0000023   0.0000016   0.0000461   0.0000021
   68   0.0000186  -0.0000087   0.0000131  -0.0000519  -0.0001259   0.0000494
   69   0.0000026   0.0000001  -0.0000069  -0.0000101  -0.0000336   0.0000043
   70   0.0000070  -0.0000114   0.0000054  -0.0000022   0.0000556  -0.0000061
   71  -0.0000028  -0.0000014  -0.0000021   0.0000205   0.0000487  -0.0000182
   72  -0.0000102   0.0000094   0.0000056   0.0000134   0.0000158  -0.0000377
   73  -0.0000574   0.0000562  -0.0000083   0.0000354  -0.0000433  -0.0000555
   74   0.0000439  -0.0000421   0.0000016  -0.0000108  -0.0000014   0.0000126
   75  -0.0000405   0.0000323  -0.0000054   0.0000144   0.0000343  -0.0000290
   76  -0.0000182  -0.0000209  -0.0000281   0.0000290   0.0001415   0.0000105
   77  -0.0001136   0.0000830  -0.0000141   0.0002625   0.0005276  -0.0002307
   78  -0.0003940   0.0003211  -0.0002008  -0.0000011  -0.0002214   0.0000203
   79  -0.0000019   0.0000455   0.0000496   0.0000771  -0.0000836  -0.0001208
   80  -0.0000374   0.0000408  -0.0000240  -0.0001998  -0.0004299   0.0001957
   81   0.0002021  -0.0001749   0.0001297   0.0000431   0.0002247  -0.0000550
   82   0.0000207  -0.0000182   0.0000056  -0.0000371  -0.0000400   0.0000463
   83   0.0000392  -0.0000154   0.0000277  -0.0000756  -0.0001956   0.0000493
   84   0.0000173  -0.0000077   0.0000111  -0.0000216  -0.0000682   0.0000118
   85  -0.0130842  -0.0118835   0.0129980  -0.0357485   0.0170635  -0.0024081
   86  -0.0272518  -0.0137690   0.0264706  -0.0078306   0.0064339  -0.0093532
   87   0.0043803   0.0062527   0.0016265   0.0239748  -0.0167875   0.0072882
   88   0.0037074   0.0020931  -0.0028178  -0.1052317  -0.0391619   0.0389453
   89  -0.0044736  -0.0000721   0.0024310  -0.0259840  -0.0987587   0.0369022
   90   0.0001956  -0.0004865   0.0005207   0.0236868   0.0413634  -0.1236198
   91   0.0005633  -0.0015264  -0.0001011   0.0001793  -0.0198917  -0.0047674
   92   0.0013680   0.0006263  -0.0009029  -0.0016173  -0.0158509  -0.0052005
   93  -0.0002498   0.0000688  -0.0000786   0.0029369   0.0243326   0.0043385
   94  -0.0527028  -0.0217642  -0.0085623  -0.0055660  -0.0009141   0.0036281
   95  -0.0243412  -0.2646426  -0.0607910   0.0024489  -0.0040537   0.0031328
   96  -0.0088502  -0.0576160  -0.0684921   0.0001446   0.0025094  -0.0029033
   97   0.0660212   0.0254246   0.0063668   0.0002831  -0.0002406  -0.0001575
   98   0.0254246   0.3001627   0.0519477  -0.0000290   0.0000688  -0.0000645
   99   0.0063668   0.0519477   0.0703403  -0.0003575   0.0002183   0.0002517
  100   0.0002831  -0.0000290  -0.0003575   0.4073278  -0.0204761  -0.2839068
  101  -0.0002406   0.0000688   0.0002183  -0.0204761   0.6490482   0.1919044
  102  -0.0001575  -0.0000645   0.0002517  -0.2839068   0.1919044   0.7315521
  103  -0.0000522  -0.0000494   0.0000442  -0.1839906   0.1106652   0.2088799
  104   0.0001215   0.0001450  -0.0000608   0.1165195  -0.2644266  -0.2496799
  105   0.0001844   0.0002766  -0.0001716   0.2129520  -0.2384444  -0.4876407
  106  -0.0001426   0.0000752   0.0001852  -0.0894407  -0.0464478   0.0234684
  107   0.0001412   0.0003486  -0.0000146  -0.0337889  -0.2509308  -0.0203372
  108   0.0000523  -0.0001115  -0.0000932   0.0286033  -0.0001389  -0.1083764
  109  -0.0000335   0.0000530   0.0000255  -0.0039164  -0.0112282   0.0087515
  110   0.0000912   0.0000851  -0.0000585  -0.0355075  -0.0237287   0.0439579
  111  -0.0000268  -0.0000124   0.0000270  -0.0010252   0.0054099   0.0083758
  112  -0.0002649  -0.0001806   0.0003528   0.0226983   0.0079586   0.0109448
  113   0.0001787  -0.0000438  -0.0003176   0.0094487   0.0083127   0.0115889
  114   0.0001010   0.0002268  -0.0006373  -0.0031207  -0.0015142  -0.0310866
  115   0.0000684   0.0002058   0.0000779   0.0002475   0.0005961   0.0005981
  116   0.0001403   0.0000876   0.0001066  -0.0006066  -0.0019053  -0.0000738
  117   0.0001281   0.0000734  -0.0000430  -0.0007317  -0.0038670   0.0011684
  118  -0.0001728  -0.0001782  -0.0001405  -0.0027075  -0.0009865   0.0024078
  119   0.0001431   0.0001951   0.0000123  -0.0001121  -0.0024398  -0.0016895
  120  -0.0002499  -0.0001954   0.0004387   0.0012100  -0.0003872   0.0022214
  121  -0.0000633  -0.0000589   0.0001297  -0.0002810   0.0005499  -0.0000944
  122   0.0000126  -0.0000215  -0.0000385   0.0000478   0.0002121  -0.0001766
  123   0.0000033   0.0000067  -0.0000189   0.0003107  -0.0004562  -0.0002595
  124   0.0001297   0.0002967   0.0016521  -0.0052644  -0.0018622  -0.0017115
  125  -0.0006142  -0.0007397  -0.0017701  -0.0028851  -0.0025765  -0.0015880
  126   0.0006499  -0.0002830   0.0003384  -0.0009275  -0.0007100  -0.0028245
  127  -0.0002260  -0.0007400  -0.0009144  -0.0000597  -0.0002456  -0.0001441
  128   0.0002202   0.0007302   0.0008774  -0.0000354  -0.0001409   0.0001521
  129  -0.0000149  -0.0003261  -0.0000922   0.0002158   0.0003373   0.0002750
  130   0.0002319  -0.0002157  -0.0008091   0.0011197   0.0004772   0.0001572
  131   0.0001310   0.0005033   0.0009213   0.0003094   0.0003596   0.0002811
  132   0.0001594  -0.0002333  -0.0004341  -0.0051773  -0.0028672   0.0009617
  133   0.0000550   0.0001062   0.0005037  -0.0000025   0.0001212   0.0001539
  134   0.0000377  -0.0000582   0.0001394   0.0003917   0.0003962  -0.0000247
  135   0.0000761   0.0001519   0.0003133   0.0003761   0.0001668  -0.0004440
  136   0.0039222  -0.0023430  -0.0053704  -0.0008778   0.0000946   0.0003028
  137  -0.0090756  -0.0052688  -0.0318608   0.0001994   0.0007749  -0.0001163
  138  -0.0030043  -0.0010707  -0.0081332   0.0008446   0.0004597  -0.0008723
  139  -0.0003708  -0.0004184  -0.0016732   0.0001191   0.0002043   0.0000099
  140  -0.0002061   0.0003921  -0.0005209  -0.0000448  -0.0002798  -0.0000460
  141  -0.0014606  -0.0000667  -0.0053059  -0.0000738  -0.0002511   0.0000217
  142   0.0003001   0.0007372  -0.0000242   0.0009465   0.0002142  -0.0008933
  143   0.0008991   0.0015209   0.0010870   0.0002193  -0.0001799  -0.0004375
  144  -0.0001463   0.0001111   0.0029057  -0.0007663  -0.0006740   0.0013271
  145   0.0000395   0.0001679  -0.0000141  -0.0002812  -0.0000529   0.0000772
  146   0.0000579   0.0001285   0.0001762  -0.0000075   0.0001372   0.0000113
  147  -0.0000976  -0.0001218   0.0004118   0.0001785   0.0000193  -0.0001593
          103         104         105         106         107         108
    1  -0.0000468   0.0000030   0.0001463  -0.0000299  -0.0000471   0.0000350
    2  -0.0000822  -0.0000524   0.0001557  -0.0000595  -0.0001694   0.0000696
    3   0.0000528  -0.0000017  -0.0002145   0.0000293   0.0000601  -0.0000750
    4   0.0000140   0.0000033  -0.0000038   0.0000173   0.0000090   0.0000022
    5   0.0000089  -0.0000059  -0.0000108   0.0000100  -0.0000033   0.0000028
    6  -0.0000073   0.0000086   0.0000589   0.0000069  -0.0000024   0.0000291
    7   0.0007407   0.0000576  -0.0013507   0.0005960   0.0007665  -0.0005128
    8   0.0002354  -0.0000285  -0.0006329   0.0001297   0.0002286  -0.0001975
    9  -0.0001445  -0.0000753   0.0002736  -0.0001328  -0.0002040   0.0000968
   10  -0.0000494  -0.0000091   0.0001103  -0.0000547  -0.0000653   0.0000232
   11  -0.0000580  -0.0000025   0.0001080  -0.0000414  -0.0000614   0.0000399
   12   0.0000413   0.0000109  -0.0000659   0.0000339   0.0000479  -0.0000221
   13  -0.0014549  -0.0004654   0.0033598  -0.0009974  -0.0021272   0.0011643
   14   0.0001689   0.0002391   0.0000193   0.0002786   0.0006798  -0.0002814
   15   0.0000059   0.0001865  -0.0001122   0.0000808   0.0002700   0.0000603
   16  -0.0001181  -0.0000227   0.0001960  -0.0000921  -0.0001232   0.0000714
   17  -0.0000537  -0.0000071   0.0000769  -0.0000457  -0.0000630   0.0000418
   18   0.0000527  -0.0000369  -0.0002273   0.0000448   0.0000168  -0.0000818
   19   0.0000211   0.0000323   0.0000115   0.0000211   0.0000576  -0.0000011
   20   0.0000118  -0.0000167  -0.0000181   0.0000092  -0.0000164  -0.0000018
   21   0.0000046   0.0000327   0.0000499   0.0000115   0.0000403   0.0000148
   22   0.0000133  -0.0000002  -0.0000158   0.0000072   0.0000080  -0.0000049
   23   0.0000801   0.0000188  -0.0001255   0.0000574   0.0001039  -0.0000669
   24  -0.0000234  -0.0000333   0.0000223  -0.0000300  -0.0000683   0.0000195
   25   0.0000571   0.0000092  -0.0000794   0.0000403   0.0000552  -0.0000315
   26  -0.0000658   0.0000600   0.0001586  -0.0000343   0.0000504   0.0000345
   27  -0.0000770   0.0000194   0.0001585  -0.0000576  -0.0000347   0.0000518
   28  -0.0000074  -0.0000073  -0.0000086  -0.0000081  -0.0000108  -0.0000042
   29  -0.0000002  -0.0000049  -0.0000051  -0.0000009  -0.0000086   0.0000006
   30   0.0000114   0.0000082   0.0000007   0.0000119   0.0000167   0.0000004
   31   0.0000528   0.0000882   0.0000209   0.0000574   0.0001545  -0.0000150
   32   0.0002073  -0.0001445  -0.0003909   0.0001118  -0.0000884  -0.0001106
   33   0.0000565  -0.0000961  -0.0001708   0.0000165  -0.0001049  -0.0000415
   34  -0.0000286  -0.0001105  -0.0000420  -0.0000443  -0.0001813   0.0000143
   35  -0.0001377   0.0001086   0.0002527  -0.0000695   0.0000807   0.0000674
   36  -0.0000521   0.0000870   0.0001767  -0.0000150   0.0000904   0.0000503
   37  -0.0000535  -0.0000229   0.0000529  -0.0000435  -0.0000662   0.0000245
   38  -0.0000384   0.0000025   0.0000647  -0.0000269  -0.0000243   0.0000238
   39   0.0000063   0.0000110  -0.0000035   0.0000062   0.0000203  -0.0000049
   40  -0.0000179   0.0000301   0.0000403  -0.0000083   0.0000352   0.0000078
   41  -0.0000180  -0.0000198   0.0000167  -0.0000156  -0.0000497   0.0000156
   42   0.0000345  -0.0000007  -0.0000856   0.0000231   0.0000267  -0.0000354
   43  -0.0000434  -0.0000030   0.0000595  -0.0000319  -0.0000326   0.0000232
   44  -0.0000032   0.0000122   0.0000087  -0.0000020   0.0000223  -0.0000032
   45   0.0000030   0.0000001   0.0000023   0.0000022   0.0000000   0.0000018
   46   0.0000126   0.0000016  -0.0000109   0.0000092   0.0000089  -0.0000036
   47   0.0000034   0.0000015  -0.0000024   0.0000028   0.0000051  -0.0000008
   48  -0.0000121   0.0000063   0.0000368  -0.0000046   0.0000001   0.0000146
   49   0.0000221  -0.0000184  -0.0000257   0.0000154  -0.0000243  -0.0000059
   50   0.0000581   0.0000299  -0.0001144   0.0000416   0.0001104  -0.0000494
   51  -0.0000328  -0.0000060   0.0000895  -0.0000240  -0.0000405   0.0000315
   52  -0.0000526  -0.0000224   0.0000927  -0.0000381  -0.0000833   0.0000425
   53   0.0000073   0.0000077  -0.0000033   0.0000072   0.0000142  -0.0000048
   54  -0.0000083  -0.0000034   0.0000035  -0.0000076  -0.0000107   0.0000021
   55   0.0000042  -0.0000032  -0.0000185  -0.0000015   0.0000004  -0.0000086
   56  -0.0000095  -0.0000060   0.0000108  -0.0000096  -0.0000176   0.0000048
   57   0.0000085   0.0000013  -0.0000028   0.0000095   0.0000052   0.0000014
   58   0.0000010  -0.0000863  -0.0000329  -0.0000013  -0.0001678   0.0000192
   59   0.0000007  -0.0000221   0.0000046   0.0000117  -0.0000423   0.0000150
   60   0.0000019  -0.0000112   0.0000374   0.0000235  -0.0000353   0.0000366
   61   0.0000232   0.0000085  -0.0000385   0.0000306   0.0000336  -0.0000149
   62  -0.0000820  -0.0000365   0.0001174  -0.0000668  -0.0001379   0.0000626
   63   0.0000162   0.0000124  -0.0000568  -0.0000039   0.0000483  -0.0000436
   64   0.0000070   0.0000086  -0.0000075   0.0000024   0.0000182  -0.0000069
   65  -0.0000054   0.0000050   0.0000075  -0.0000057  -0.0000006   0.0000055
   66   0.0000281   0.0000070  -0.0000741   0.0000146   0.0000359  -0.0000375
   67   0.0000046  -0.0000171  -0.0000071   0.0000036  -0.0000344   0.0000063
   68   0.0000246   0.0000423  -0.0000208   0.0000241   0.0001006  -0.0000240
   69   0.0000024   0.0000123  -0.0000005  -0.0000010   0.0000284  -0.0000098
   70   0.0000069  -0.0000201  -0.0000018   0.0000117  -0.0000404   0.0000155
   71  -0.0000096  -0.0000174   0.0000082  -0.0000068  -0.0000397   0.0000118
   72  -0.0000050  -0.0000031   0.0000265   0.0000049  -0.0000150   0.0000199
   73  -0.0000278   0.0000212   0.0000449  -0.0000214   0.0000256   0.0000068
   74   0.0000035  -0.0000005  -0.0000092   0.0000023   0.0000054  -0.0000057
   75  -0.0000054  -0.0000109   0.0000164  -0.0000028  -0.0000283   0.0000149
   76  -0.0000006  -0.0000559  -0.0000209  -0.0000152  -0.0001097   0.0000044
   77  -0.0001174  -0.0001743   0.0001045  -0.0001377  -0.0004306   0.0000893
   78  -0.0000426   0.0000772  -0.0000079  -0.0001076   0.0001697  -0.0001017
   79  -0.0000577   0.0000470   0.0000998  -0.0000203   0.0000456   0.0000330
   80   0.0000869   0.0001397  -0.0000969   0.0000730   0.0003473  -0.0000968
   81   0.0000127  -0.0000767   0.0000278   0.0000575  -0.0001787   0.0000881
   82   0.0000223   0.0000100  -0.0000294   0.0000192   0.0000336  -0.0000133
   83   0.0000330   0.0000682  -0.0000118   0.0000465   0.0001542  -0.0000198
   84   0.0000090   0.0000239  -0.0000004   0.0000115   0.0000531  -0.0000070
   85  -0.0005992  -0.0032004   0.0077840  -0.0002848  -0.0034850   0.0018838
   86  -0.0002779   0.0015214   0.0045448  -0.0006473   0.0006504   0.0006300
   87  -0.0003149   0.0030164  -0.0058961   0.0003419   0.0026099  -0.0003833
   88   0.0061573   0.0001178   0.0195055   0.0008455  -0.0046626   0.0076379
   89   0.0115674   0.0092254  -0.0227013  -0.0265674  -0.0267312   0.0268388
   90   0.0347610  -0.0027392  -0.0232379   0.0035638   0.0004376   0.0045928
   91   0.0001692   0.0012857  -0.0002840  -0.0023433  -0.0021537   0.0039227
   92   0.0010464   0.0031154  -0.0001928  -0.0015844  -0.0000476   0.0024641
   93  -0.0010267  -0.0009733   0.0007771   0.0033926   0.0023472  -0.0036793
   94   0.0016765   0.0002805  -0.0030354   0.0016328   0.0019357  -0.0011163
   95   0.0004099   0.0003963  -0.0026758  -0.0003410   0.0004639   0.0000551
   96  -0.0005698  -0.0005695   0.0015367  -0.0008234  -0.0017189   0.0006173
   97  -0.0000522   0.0001215   0.0001844  -0.0001426   0.0001412   0.0000523
   98  -0.0000494   0.0001450   0.0002766   0.0000752   0.0003486  -0.0001115
   99   0.0000442  -0.0000608  -0.0001716   0.0001852  -0.0000146  -0.0000932
  100  -0.1839906   0.1165195   0.2129520  -0.0894407  -0.0337889   0.0286033
  101   0.1106652  -0.2644266  -0.2384444  -0.0464478  -0.2509308  -0.0001389
  102   0.2088799  -0.2496799  -0.4876407   0.0234684  -0.0203372  -0.1083764
  103   0.1568711  -0.1373679  -0.2452576   0.0304522   0.0112671   0.0019706
  104  -0.1373679   0.3150167   0.3177714   0.0173171  -0.0739501  -0.0665870
  105  -0.2452576   0.3177714   0.5217059   0.0038497  -0.0582506   0.0001514
  106   0.0304522   0.0173171   0.0038497   0.2294833   0.1249499  -0.2468195
  107   0.0112671  -0.0739501  -0.0582506   0.1249499   0.4318382  -0.0411512
  108   0.0019706  -0.0665870   0.0001514  -0.2468195  -0.0411512   0.4090575
  109  -0.0038279   0.0056002  -0.0011154  -0.1681553  -0.0904139   0.2025692
  110   0.0050226   0.0074622  -0.0023901  -0.0658307  -0.0814132   0.0755441
  111  -0.0012257  -0.0033623  -0.0054108   0.2118138   0.1142273  -0.3014642
  112  -0.0100551   0.0005170   0.0053699  -0.0034716  -0.0030992   0.0006605
  113  -0.0023774  -0.0008859   0.0010947  -0.0018945  -0.0031758  -0.0003888
  114   0.0016526   0.0009681  -0.0001570  -0.0001734  -0.0017904  -0.0000026
  115   0.0001705  -0.0000906  -0.0000692  -0.0002156  -0.0001985   0.0001457
  116   0.0000305   0.0007199   0.0002165   0.0000017   0.0007341   0.0016241
  117   0.0000566   0.0011147   0.0001891   0.0004820   0.0016244  -0.0005096
  118   0.0017398  -0.0001381  -0.0015782   0.0015250   0.0008300  -0.0002867
  119  -0.0006924   0.0010753   0.0008713   0.0006442   0.0010283   0.0008247
  120  -0.0008232   0.0005165  -0.0006517  -0.0000986   0.0007894  -0.0004553
  121   0.0001333  -0.0002397   0.0001017  -0.0000839  -0.0002153   0.0000405
  122  -0.0000171  -0.0001118  -0.0001084  -0.0001907  -0.0002084  -0.0000781
  123  -0.0001913   0.0001819   0.0002226   0.0001081   0.0000350   0.0001876
  124   0.0025480  -0.0001510  -0.0014960   0.0007584   0.0009845  -0.0002804
  125   0.0012485   0.0004080  -0.0004750   0.0002449   0.0006479   0.0008978
  126   0.0000127   0.0000220   0.0005080  -0.0002409  -0.0005093   0.0008737
  127  -0.0000952   0.0001444   0.0000935   0.0000363   0.0001388   0.0001674
  128  -0.0000815   0.0001597   0.0000945   0.0001016   0.0002886  -0.0000268
  129   0.0000193  -0.0001807  -0.0000900  -0.0000745  -0.0001981  -0.0001899
  130  -0.0004324   0.0000194   0.0003601   0.0000818  -0.0002045   0.0001319
  131  -0.0002669   0.0000481   0.0001542   0.0000966   0.0001974  -0.0001418
  132   0.0024393   0.0001922  -0.0020917   0.0010806   0.0016604  -0.0005645
  133   0.0000274  -0.0000653  -0.0000895  -0.0001146  -0.0000610  -0.0001165
  134  -0.0001738  -0.0000824   0.0001172  -0.0001044  -0.0002282   0.0000052
  135  -0.0002691   0.0000319   0.0003296  -0.0000618  -0.0001100   0.0001620
  136   0.0005004  -0.0001231  -0.0004812   0.0001997   0.0002585  -0.0003917
  137  -0.0000146  -0.0002396   0.0000215  -0.0000774  -0.0005155   0.0000260
  138  -0.0005268   0.0000180   0.0007265  -0.0003646  -0.0004352   0.0002348
  139  -0.0000459  -0.0000535   0.0000439  -0.0000323  -0.0000865   0.0000102
  140  -0.0000124   0.0001159   0.0000638   0.0000526   0.0001903   0.0000147
  141   0.0000327   0.0000882   0.0000100   0.0000394   0.0001739  -0.0000311
  142  -0.0005205   0.0000624   0.0007343  -0.0001646  -0.0003707   0.0004408
  143  -0.0001904   0.0001512   0.0003628  -0.0000733   0.0001556   0.0000729
  144   0.0004984   0.0000781  -0.0008860   0.0003838   0.0004859  -0.0002873
  145   0.0001293  -0.0000121  -0.0001144   0.0000110   0.0000957  -0.0000965
  146   0.0000150  -0.0000604  -0.0000233  -0.0000080  -0.0000927   0.0000045
  147  -0.0000995   0.0000038   0.0001180  -0.0000541  -0.0000825   0.0000862
          109         110         111         112         113         114
    1   0.0000102   0.0000059   0.0000001   0.0000878  -0.0000036   0.0000894
    2   0.0000019   0.0000280  -0.0000037   0.0000855   0.0000689   0.0000321
    3   0.0000103  -0.0000048   0.0000137  -0.0000825   0.0000077  -0.0000861
    4  -0.0000097  -0.0000040  -0.0000020  -0.0000138  -0.0000017  -0.0000392
    5  -0.0000076  -0.0000006  -0.0000031  -0.0000036  -0.0000130   0.0000124
    6  -0.0000137   0.0000002  -0.0000094   0.0000027   0.0000006  -0.0000353
    7  -0.0001001  -0.0001866   0.0000699  -0.0010033  -0.0001071  -0.0004472
    8  -0.0000415  -0.0000298   0.0000095  -0.0002967  -0.0000849  -0.0001583
    9   0.0000273   0.0000298  -0.0000019   0.0004442  -0.0001333   0.0001878
   10   0.0000166   0.0000089   0.0000004  -0.0000042   0.0000091   0.0002683
   11   0.0000049   0.0000161  -0.0000057   0.0000233   0.0000655  -0.0000335
   12  -0.0000086  -0.0000110   0.0000015  -0.0000411  -0.0000173  -0.0000171
   13   0.0001236   0.0003167  -0.0001133   0.0014927   0.0005658   0.0014225
   14   0.0000620  -0.0000680   0.0000492  -0.0002246  -0.0002215   0.0001056
   15  -0.0001036   0.0000371  -0.0000791   0.0010767  -0.0000313  -0.0012942
   16   0.0000141   0.0000289  -0.0000092   0.0001476   0.0000168   0.0001261
   17   0.0000051   0.0000127  -0.0000055   0.0000978  -0.0000109  -0.0000084
   18   0.0000108  -0.0000083   0.0000171  -0.0000926  -0.0000026  -0.0000035
   19  -0.0000069  -0.0000088   0.0000005  -0.0000184   0.0000069  -0.0000468
   20  -0.0000055  -0.0000003  -0.0000011  -0.0000075  -0.0000044  -0.0000032
   21  -0.0000080  -0.0000047  -0.0000040  -0.0000069   0.0000109  -0.0000492
   22  -0.0000018  -0.0000016   0.0000012  -0.0000116   0.0000079  -0.0000051
   23  -0.0000003  -0.0000242   0.0000106  -0.0000790  -0.0000311   0.0000361
   24   0.0000001   0.0000083  -0.0000030   0.0000288  -0.0000106   0.0000701
   25  -0.0000094  -0.0000139   0.0000034  -0.0000545  -0.0000059  -0.0000176
   26   0.0000165  -0.0000013  -0.0000038   0.0000696  -0.0000017   0.0000263
   27   0.0000132   0.0000125  -0.0000054   0.0001002   0.0000007   0.0000266
   28   0.0000058   0.0000012   0.0000019   0.0000127  -0.0000111   0.0000354
   29  -0.0000008   0.0000012   0.0000002  -0.0000009   0.0000019  -0.0000015
   30  -0.0000060  -0.0000029  -0.0000017  -0.0000156   0.0000038  -0.0000168
   31  -0.0000208  -0.0000296   0.0000022  -0.0000570   0.0000075   0.0000141
   32  -0.0000470  -0.0000013   0.0000095  -0.0002155   0.0000133   0.0000067
   33  -0.0000061   0.0000128   0.0000058  -0.0000576   0.0000029   0.0000077
   34   0.0000072   0.0000314  -0.0000041   0.0000318  -0.0000020   0.0000029
   35   0.0000333  -0.0000036  -0.0000039   0.0001464  -0.0000160   0.0000033
   36   0.0000012  -0.0000106  -0.0000093   0.0000439  -0.0000019  -0.0000286
   37   0.0000143   0.0000150  -0.0000026   0.0000580  -0.0000019   0.0000083
   38   0.0000068   0.0000072  -0.0000029   0.0000410   0.0000031   0.0000041
   39  -0.0000008  -0.0000038   0.0000014  -0.0000045  -0.0000004   0.0000042
   40   0.0000057  -0.0000040  -0.0000007   0.0000210  -0.0000115   0.0000035
   41  -0.0000014   0.0000093  -0.0000022   0.0000183   0.0000088  -0.0000076
   42   0.0000016  -0.0000060   0.0000088  -0.0000327  -0.0000021  -0.0000018
   43   0.0000101   0.0000091  -0.0000028   0.0000463  -0.0000011   0.0000025
   44   0.0000053  -0.0000024   0.0000006   0.0000049  -0.0000077   0.0000042
   45  -0.0000026  -0.0000006  -0.0000006  -0.0000028   0.0000015   0.0000001
   46  -0.0000046  -0.0000029   0.0000003  -0.0000125   0.0000025  -0.0000060
   47  -0.0000011  -0.0000011  -0.0000006  -0.0000023  -0.0000033   0.0000026
   48  -0.0000019   0.0000012  -0.0000044   0.0000098   0.0000006  -0.0000089
   49  -0.0000111  -0.0000010   0.0000013  -0.0000206   0.0000142   0.0000069
   50  -0.0000011  -0.0000172   0.0000035  -0.0000690  -0.0000380  -0.0000348
   51   0.0000018   0.0000054  -0.0000039   0.0000418   0.0000065   0.0000317
   52   0.0000026   0.0000178  -0.0000063   0.0000549   0.0000186   0.0000137
   53  -0.0000010  -0.0000038   0.0000019  -0.0000056   0.0000008   0.0000071
   54   0.0000029   0.0000035   0.0000003   0.0000051   0.0000029  -0.0000044
   55   0.0000033  -0.0000005   0.0000030  -0.0000037   0.0000016   0.0000131
   56   0.0000024   0.0000036   0.0000004   0.0000100   0.0000083   0.0000003
   57  -0.0000060  -0.0000017  -0.0000019  -0.0000106  -0.0000008  -0.0000065
   58  -0.0000207   0.0000104   0.0000059  -0.0000010   0.0000760  -0.0000027
   59  -0.0000132   0.0000027  -0.0000060  -0.0000064   0.0000094  -0.0000030
   60  -0.0000290   0.0000041  -0.0000156  -0.0000056  -0.0000022  -0.0000365
   61  -0.0000047  -0.0000147   0.0000022  -0.0000239  -0.0000046  -0.0000198
   62   0.0000030   0.0000351  -0.0000082   0.0000858   0.0000329   0.0000200
   63   0.0000211  -0.0000105   0.0000120  -0.0000332   0.0000261   0.0000248
   64   0.0000012  -0.0000016   0.0000013  -0.0000047  -0.0000046   0.0000089
   65   0.0000002   0.0000085  -0.0000013   0.0000083  -0.0000103  -0.0000119
   66   0.0000087  -0.0000085   0.0000126  -0.0000275   0.0000011   0.0000018
   67  -0.0000098   0.0000046  -0.0000009  -0.0000050   0.0000115  -0.0000017
   68   0.0000047  -0.0000210   0.0000026  -0.0000234  -0.0000258  -0.0000004
   69   0.0000070  -0.0000088   0.0000043  -0.0000001   0.0000008   0.0000056
   70  -0.0000173   0.0000062  -0.0000059  -0.0000057   0.0000037  -0.0000119
   71  -0.0000042   0.0000100  -0.0000043   0.0000065   0.0000057   0.0000022
   72  -0.0000114   0.0000044  -0.0000080   0.0000047  -0.0000064  -0.0000127
   73   0.0000146   0.0000003  -0.0000009   0.0000317  -0.0000152   0.0000046
   74   0.0000025  -0.0000036   0.0000017  -0.0000040   0.0000027  -0.0000000
   75  -0.0000077   0.0000065  -0.0000046   0.0000067   0.0000003  -0.0000021
   76  -0.0000085   0.0000179   0.0000022  -0.0000182   0.0000738   0.0000029
   77   0.0000022   0.0000900   0.0000036   0.0001323   0.0001719  -0.0000644
   78   0.0001080  -0.0000265   0.0000420   0.0000600  -0.0000221   0.0002056
   79   0.0000139  -0.0000004  -0.0000079   0.0000790  -0.0000449  -0.0000331
   80   0.0000226  -0.0000697   0.0000114  -0.0000858  -0.0001185   0.0000885
   81  -0.0000785   0.0000338  -0.0000322  -0.0000309   0.0000379  -0.0001500
   82  -0.0000046  -0.0000085   0.0000012  -0.0000216  -0.0000085   0.0000087
   83  -0.0000029  -0.0000288  -0.0000046  -0.0000311  -0.0000707   0.0000012
   84   0.0000018  -0.0000099  -0.0000005  -0.0000063  -0.0000166  -0.0000094
   85   0.0008996   0.0006503   0.0002154  -0.0296366   0.0162837  -0.0023870
   86   0.0005018   0.0005394   0.0001403   0.0045397   0.0001671   0.0041479
   87  -0.0007436  -0.0004700  -0.0002762  -0.0300043   0.0152010   0.0014423
   88   0.0038316  -0.0006966   0.0009965  -0.0742441  -0.0157299  -0.0174717
   89  -0.0019100  -0.0068427  -0.0014483  -0.0197729  -0.0877231  -0.0257540
   90   0.0007578  -0.0028148   0.0024088  -0.0132508  -0.0203500  -0.1606787
   91  -0.0001132  -0.0009969  -0.0000949   0.0009321  -0.0122240  -0.0021007
   92   0.0000214  -0.0005535  -0.0000863  -0.0008729  -0.0056117  -0.0018487
   93   0.0003449   0.0011728   0.0002278  -0.0042047  -0.0317251  -0.0076396
   94  -0.0000876  -0.0006177   0.0002220  -0.0013562  -0.0017060  -0.0033004
   95  -0.0002246   0.0000389  -0.0001944  -0.0003617   0.0002041  -0.0022931
   96   0.0000689   0.0001972  -0.0000340  -0.0053278   0.0007520   0.0073125
   97  -0.0000335   0.0000912  -0.0000268  -0.0002649   0.0001787   0.0001010
   98   0.0000530   0.0000851  -0.0000124  -0.0001806  -0.0000438   0.0002268
   99   0.0000255  -0.0000585   0.0000270   0.0003528  -0.0003176  -0.0006373
  100  -0.0039164  -0.0355075  -0.0010252   0.0226983   0.0094487  -0.0031207
  101  -0.0112282  -0.0237287   0.0054099   0.0079586   0.0083127  -0.0015142
  102   0.0087515   0.0439579   0.0083758   0.0109448   0.0115889  -0.0310866
  103  -0.0038279   0.0050226  -0.0012257  -0.0100551  -0.0023774   0.0016526
  104   0.0056002   0.0074622  -0.0033623   0.0005170  -0.0008859   0.0009681
  105  -0.0011154  -0.0023901  -0.0054108   0.0053699   0.0010947  -0.0001570
  106  -0.1681553  -0.0658307   0.2118138  -0.0034716  -0.0018945  -0.0001734
  107  -0.0904139  -0.0814132   0.1142273  -0.0030992  -0.0031758  -0.0017904
  108   0.2025692   0.0755441  -0.3014642   0.0006605  -0.0003888  -0.0000026
  109   0.1714080   0.0972558  -0.2107910   0.0002373  -0.0001657   0.0000574
  110   0.0972558   0.1038719  -0.1145947   0.0001362  -0.0001309  -0.0007626
  111  -0.2107910  -0.1145947   0.2956517   0.0003066  -0.0003807   0.0002151
  112   0.0002373   0.0001362   0.0003066   0.4760830   0.0109027   0.0147366
  113  -0.0001657  -0.0001309  -0.0003807   0.0109027   0.5847092   0.0166150
  114   0.0000574  -0.0007626   0.0002151   0.0147366   0.0166150   0.4893204
  115  -0.0000122   0.0000981   0.0000473  -0.0529957  -0.0391069  -0.0046730
  116   0.0001566   0.0002589   0.0001415  -0.0381569  -0.2799351  -0.0339894
  117   0.0002041   0.0003654   0.0002009  -0.0051932  -0.0296217  -0.0571030
  118  -0.0003589   0.0000510  -0.0003769  -0.1800754   0.0671787   0.0142973
  119  -0.0000344   0.0002475  -0.0000859   0.0673607  -0.1027823  -0.0110150
  120  -0.0000559  -0.0002262   0.0001255  -0.0282347   0.0074282  -0.0954858
  121   0.0000801   0.0000883  -0.0000095  -0.0155837   0.0017551  -0.0402551
  122   0.0000541  -0.0000264   0.0000734   0.0082383  -0.0025972   0.0208172
  123  -0.0000251   0.0000466  -0.0000392   0.0005119  -0.0009773  -0.0007502
  124   0.0000303  -0.0000967   0.0000768  -0.1123888  -0.0255250   0.0256546
  125   0.0002547   0.0000765   0.0001487  -0.0329637  -0.1079707   0.0260674
  126   0.0001588   0.0002156   0.0000667   0.0487679   0.0294628  -0.1046388
  127   0.0000560   0.0000560   0.0000279  -0.0019284  -0.0241523   0.0015245
  128   0.0000314   0.0000684  -0.0000021  -0.0002751  -0.0143402   0.0012647
  129  -0.0000586  -0.0000589  -0.0000596   0.0016486   0.0233050   0.0010284
  130  -0.0001185   0.0000750  -0.0001122   0.0041870   0.0042181   0.0159809
  131  -0.0000166   0.0000153  -0.0000111   0.0042240   0.0023681   0.0117793
  132  -0.0000603  -0.0002001   0.0000682  -0.0138911  -0.0083783  -0.0497339
  133   0.0000352  -0.0000293   0.0000402   0.0010874   0.0023651   0.0003359
  134  -0.0000012   0.0000171  -0.0000013   0.0007983   0.0032284   0.0012687
  135   0.0000269   0.0000856  -0.0000151   0.0006402  -0.0028572   0.0013661
  136   0.0000247  -0.0000503   0.0000241  -0.0224276   0.0050307   0.0057589
  137  -0.0000107   0.0000231   0.0000068  -0.0101754   0.0075496  -0.0054179
  138   0.0000340   0.0000384  -0.0000165   0.0161040  -0.0097922   0.0076017
  139  -0.0000004  -0.0000082  -0.0000005   0.0012772   0.0009269  -0.0006082
  140  -0.0000052   0.0000099  -0.0000061  -0.0003057  -0.0014910   0.0010500
  141   0.0000044   0.0000099   0.0000014   0.0001285  -0.0002019  -0.0001579
  142  -0.0000108   0.0001440  -0.0000741  -0.0028018   0.0042537  -0.0071608
  143   0.0000405   0.0000245  -0.0000134   0.0016853   0.0005742   0.0004120
  144  -0.0000937  -0.0001253   0.0000200  -0.0012526  -0.0004418   0.0022243
  145   0.0000184  -0.0000308   0.0000257  -0.0000556  -0.0002520  -0.0002496
  146  -0.0000049   0.0000093   0.0000034   0.0001290  -0.0001612  -0.0002577
  147   0.0000082   0.0000267  -0.0000074  -0.0001865   0.0001272  -0.0012413
          115         116         117         118         119         120
    1  -0.0000031   0.0000044  -0.0000080  -0.0000497   0.0000330  -0.0000673
    2  -0.0000074  -0.0000082  -0.0000043  -0.0001515   0.0000175  -0.0000561
    3  -0.0000016  -0.0000008   0.0000049   0.0000565  -0.0000191   0.0000643
    4   0.0000014   0.0000020   0.0000033   0.0000041  -0.0000079   0.0000323
    5   0.0000015   0.0000015  -0.0000026   0.0000284  -0.0000015   0.0000001
    6   0.0000017   0.0000048   0.0000027  -0.0000336   0.0000014   0.0000312
    7   0.0000129  -0.0000209   0.0000242   0.0012572  -0.0003176   0.0005400
    8   0.0000026  -0.0000154  -0.0000045   0.0004178  -0.0001323   0.0001771
    9  -0.0000327  -0.0000150  -0.0000362  -0.0001137   0.0000690  -0.0001806
   10   0.0000063  -0.0000039  -0.0000169   0.0000372   0.0000378  -0.0001937
   11  -0.0000079  -0.0000055   0.0000077  -0.0001443   0.0000114  -0.0000021
   12   0.0000018   0.0000056  -0.0000006   0.0000723  -0.0000121   0.0000444
   13  -0.0000838  -0.0000657  -0.0001331  -0.0022003   0.0005016  -0.0012875
   14   0.0000975   0.0001223   0.0000702   0.0003061   0.0001650  -0.0000720
   15  -0.0000775   0.0000367   0.0001398  -0.0006070  -0.0000941   0.0009615
   16   0.0000120   0.0000118  -0.0000147  -0.0001687   0.0000692  -0.0001216
   17  -0.0000105  -0.0000058  -0.0000058  -0.0000932   0.0000052  -0.0000142
   18   0.0000092   0.0000019  -0.0000091   0.0001095  -0.0000071   0.0000214
   19   0.0000043   0.0000032   0.0000111   0.0000051  -0.0000084   0.0000403
   20   0.0000015   0.0000002  -0.0000036   0.0000145  -0.0000089   0.0000080
   21   0.0000006   0.0000034   0.0000107  -0.0000255  -0.0000028   0.0000416
   22   0.0000031   0.0000018   0.0000003   0.0000188  -0.0000069   0.0000127
   23   0.0000079   0.0000007  -0.0000003   0.0001673  -0.0000235   0.0000082
   24   0.0000003  -0.0000047  -0.0000145  -0.0000060  -0.0000011  -0.0000544
   25   0.0000040  -0.0000022   0.0000023   0.0000951  -0.0000246   0.0000339
   26   0.0000072   0.0000179   0.0000071  -0.0001205   0.0000631  -0.0000367
   27  -0.0000022   0.0000053   0.0000018  -0.0001408   0.0000437  -0.0000552
   28  -0.0000006   0.0000004  -0.0000050   0.0000057   0.0000103  -0.0000286
   29  -0.0000014  -0.0000023  -0.0000002   0.0000034  -0.0000050   0.0000019
   30   0.0000003   0.0000002   0.0000025   0.0000146  -0.0000079   0.0000192
   31   0.0000126   0.0000166   0.0000090   0.0000957   0.0000222   0.0000155
   32  -0.0000047  -0.0000421  -0.0000175   0.0003864  -0.0001657   0.0000593
   33  -0.0000062  -0.0000201  -0.0000117   0.0000998  -0.0000599   0.0000034
   34  -0.0000133  -0.0000228  -0.0000136  -0.0000427  -0.0000474  -0.0000161
   35   0.0000040   0.0000315   0.0000113  -0.0002520   0.0001243  -0.0000445
   36   0.0000017   0.0000133   0.0000128  -0.0000929   0.0000345   0.0000183
   37  -0.0000037  -0.0000010  -0.0000033  -0.0000956   0.0000166  -0.0000281
   38  -0.0000010   0.0000022   0.0000005  -0.0000709   0.0000184  -0.0000167
   39   0.0000015   0.0000025   0.0000010   0.0000113   0.0000061  -0.0000014
   40   0.0000037   0.0000069   0.0000026  -0.0000281   0.0000239  -0.0000085
   41  -0.0000046  -0.0000047  -0.0000023  -0.0000338  -0.0000054  -0.0000007
   42   0.0000010  -0.0000010   0.0000010   0.0000569  -0.0000067   0.0000096
   43  -0.0000020   0.0000017  -0.0000004  -0.0000789   0.0000173  -0.0000184
   44   0.0000022   0.0000032   0.0000016  -0.0000049   0.0000082  -0.0000043
   45  -0.0000001  -0.0000005  -0.0000001   0.0000049  -0.0000016   0.0000002
   46  -0.0000002  -0.0000008   0.0000006   0.0000194  -0.0000072   0.0000089
   47   0.0000006   0.0000009  -0.0000006   0.0000075   0.0000010  -0.0000003
   48   0.0000003   0.0000016   0.0000013  -0.0000227   0.0000023   0.0000070
   49  -0.0000024  -0.0000059  -0.0000032   0.0000409  -0.0000194   0.0000044
   50   0.0000064   0.0000043   0.0000041   0.0001009  -0.0000154   0.0000441
   51  -0.0000002  -0.0000011  -0.0000017  -0.0000526   0.0000130  -0.0000343
   52  -0.0000033  -0.0000009  -0.0000025  -0.0000939   0.0000139  -0.0000261
   53   0.0000007   0.0000014   0.0000004   0.0000138   0.0000041  -0.0000032
   54  -0.0000003   0.0000003   0.0000003  -0.0000181   0.0000021  -0.0000003
   55  -0.0000006  -0.0000022  -0.0000014   0.0000138  -0.0000015  -0.0000099
   56  -0.0000018  -0.0000019   0.0000001  -0.0000195   0.0000004  -0.0000049
   57   0.0000003   0.0000000   0.0000001   0.0000152  -0.0000050   0.0000100
   58  -0.0000208  -0.0000244  -0.0000115  -0.0000085  -0.0000393  -0.0000059
   59  -0.0000024  -0.0000024  -0.0000018   0.0000053  -0.0000070   0.0000048
   60   0.0000032   0.0000057  -0.0000010  -0.0000086  -0.0000089   0.0000480
   61  -0.0000046   0.0000005  -0.0000013   0.0000389  -0.0000082   0.0000275
   62  -0.0000022   0.0000004  -0.0000047  -0.0001470   0.0000212  -0.0000426
   63  -0.0000084  -0.0000094   0.0000016   0.0000488  -0.0000140  -0.0000153
   64   0.0000034   0.0000008   0.0000006   0.0000161   0.0000005  -0.0000048
   65   0.0000062   0.0000072   0.0000008  -0.0000159   0.0000065   0.0000136
   66  -0.0000012  -0.0000021  -0.0000005   0.0000510  -0.0000078   0.0000056
   67  -0.0000021  -0.0000028  -0.0000020   0.0000058  -0.0000076   0.0000041
   68   0.0000044   0.0000057   0.0000039   0.0000492   0.0000074   0.0000089
   69  -0.0000007  -0.0000018   0.0000013   0.0000044   0.0000016  -0.0000076
   70  -0.0000001  -0.0000001  -0.0000019   0.0000047  -0.0000086   0.0000150
   71  -0.0000015  -0.0000015  -0.0000019  -0.0000144  -0.0000014  -0.0000038
   72   0.0000019   0.0000038  -0.0000002  -0.0000122   0.0000016   0.0000145
   73   0.0000028   0.0000057   0.0000025  -0.0000484   0.0000209  -0.0000140
   74  -0.0000018  -0.0000021   0.0000000   0.0000062  -0.0000038  -0.0000003
   75   0.0000009   0.0000001  -0.0000006  -0.0000133  -0.0000003  -0.0000001
   76  -0.0000167  -0.0000185  -0.0000047   0.0000037  -0.0000407   0.0000055
   77  -0.0000209  -0.0000293  -0.0000067  -0.0002955  -0.0000580   0.0000084
   78  -0.0000020  -0.0000212   0.0000072  -0.0000038   0.0000647  -0.0002506
   79   0.0000093   0.0000224   0.0000026  -0.0001242   0.0000543   0.0000122
   80   0.0000179   0.0000173   0.0000085   0.0002260   0.0000443  -0.0000507
   81   0.0000005   0.0000119  -0.0000050  -0.0000278  -0.0000565   0.0001838
   82   0.0000034   0.0000011  -0.0000010   0.0000452  -0.0000027   0.0000030
   83   0.0000124   0.0000172   0.0000044   0.0000757   0.0000257   0.0000164
   84   0.0000034   0.0000044   0.0000035   0.0000116   0.0000056   0.0000098
   85   0.0008231  -0.0009625   0.0013358  -0.0025797   0.0002939  -0.0115567
   86  -0.0000749   0.0017090   0.0015157  -0.0003760   0.0019817  -0.0001118
   87   0.0006224   0.0007310   0.0022379  -0.0048427   0.0001445  -0.0076886
   88  -0.0006797  -0.0008239  -0.0054624  -0.0222613   0.0028495  -0.0318848
   89  -0.0105589  -0.0067397  -0.0328133   0.0120057   0.0004355   0.0188883
   90  -0.0022995  -0.0020431  -0.0080317  -0.0047456   0.0017922   0.0039469
   91  -0.0006938   0.0000228  -0.0023506   0.0009885   0.0003077   0.0008921
   92   0.0002985   0.0006295  -0.0004708  -0.0006002   0.0013321   0.0002620
   93  -0.0017815  -0.0003917  -0.0050899   0.0014408   0.0013765   0.0019163
   94  -0.0003285   0.0000910   0.0002580   0.0032562  -0.0010372   0.0037785
   95  -0.0004509  -0.0000126   0.0000992   0.0002948  -0.0007379   0.0016270
   96   0.0002773  -0.0003621  -0.0005285   0.0013650   0.0005226  -0.0045743
   97   0.0000684   0.0001403   0.0001281  -0.0001728   0.0001431  -0.0002499
   98   0.0002058   0.0000876   0.0000734  -0.0001782   0.0001951  -0.0001954
   99   0.0000779   0.0001066  -0.0000430  -0.0001405   0.0000123   0.0004387
  100   0.0002475  -0.0006066  -0.0007317  -0.0027075  -0.0001121   0.0012100
  101   0.0005961  -0.0019053  -0.0038670  -0.0009865  -0.0024398  -0.0003872
  102   0.0005981  -0.0000738   0.0011684   0.0024078  -0.0016895   0.0022214
  103   0.0001705   0.0000305   0.0000566   0.0017398  -0.0006924  -0.0008232
  104  -0.0000906   0.0007199   0.0011147  -0.0001381   0.0010753   0.0005165
  105  -0.0000692   0.0002165   0.0001891  -0.0015782   0.0008713  -0.0006517
  106  -0.0002156   0.0000017   0.0004820   0.0015250   0.0006442  -0.0000986
  107  -0.0001985   0.0007341   0.0016244   0.0008300   0.0010283   0.0007894
  108   0.0001457   0.0016241  -0.0005096  -0.0002867   0.0008247  -0.0004553
  109  -0.0000122   0.0001566   0.0002041  -0.0003589  -0.0000344  -0.0000559
  110   0.0000981   0.0002589   0.0003654   0.0000510   0.0002475  -0.0002262
  111   0.0000473   0.0001415   0.0002009  -0.0003769  -0.0000859   0.0001255
  112  -0.0529957  -0.0381569  -0.0051932  -0.1800754   0.0673607  -0.0282347
  113  -0.0391069  -0.2799351  -0.0296217   0.0671787  -0.1027823   0.0074282
  114  -0.0046730  -0.0339894  -0.0571030   0.0142973  -0.0110150  -0.0954858
  115   0.0668759   0.0301496   0.0036396  -0.0109638   0.0407379   0.0034892
  116   0.0301496   0.3107068   0.0344172   0.0143639  -0.0153752   0.0006406
  117   0.0036396   0.0344172   0.0609239   0.0002358   0.0033917   0.0043683
  118  -0.0109638   0.0143639   0.0002358   0.3172791  -0.1271466   0.1265169
  119   0.0407379  -0.0153752   0.0033917  -0.1271466   0.1163788  -0.0150185
  120   0.0034892   0.0006406   0.0043683   0.1265169  -0.0150185   0.5761133
  121   0.0007391   0.0003756   0.0002412  -0.0592691   0.0213071  -0.0881513
  122   0.0004764  -0.0005339   0.0008378   0.0166618  -0.0117631  -0.0029143
  123   0.0010385  -0.0009136  -0.0001028  -0.1339791   0.0188193  -0.4837228
  124  -0.0020768  -0.0045516   0.0056206  -0.0487102  -0.0031725   0.0214178
  125  -0.0231782  -0.0132005   0.0230167   0.0201461   0.0047781  -0.0119760
  126  -0.0034633  -0.0036208   0.0015095  -0.0036177  -0.0004598   0.0013028
  127  -0.0024083  -0.0011263   0.0025359   0.0026568   0.0010951  -0.0013058
  128  -0.0010169   0.0002831   0.0013632   0.0008074   0.0028020  -0.0009316
  129   0.0030061   0.0009857  -0.0023417  -0.0019586  -0.0015868   0.0008931
  130   0.0008462   0.0011550  -0.0006270   0.0052378  -0.0006983   0.0036471
  131   0.0015989   0.0027933  -0.0000264   0.0002796   0.0017981  -0.0008945
  132  -0.0011891   0.0002552   0.0033040  -0.0003934   0.0001635   0.0028228
  133   0.0001819  -0.0004182   0.0001310  -0.0011081  -0.0006147   0.0000415
  134   0.0004520  -0.0004672  -0.0007878   0.0002237  -0.0005062   0.0003097
  135   0.0006630   0.0016501  -0.0004364  -0.0002468   0.0008214   0.0000311
  136   0.0010276   0.0008647  -0.0009403   0.0027337  -0.0010308   0.0003531
  137  -0.0009483  -0.0013995   0.0002925  -0.0036708   0.0002975   0.0025511
  138  -0.0002952   0.0006276   0.0002231   0.0056350   0.0014770  -0.0033190
  139  -0.0003674  -0.0002944   0.0001665  -0.0005765  -0.0007734   0.0000676
  140   0.0004660   0.0009715  -0.0002452   0.0003927   0.0007506  -0.0001879
  141   0.0002100  -0.0000330   0.0001001  -0.0002335  -0.0000310   0.0000638
  142  -0.0002302  -0.0003521   0.0004628  -0.0055897   0.0001662   0.0025154
  143   0.0006033   0.0007163  -0.0004700  -0.0005246   0.0006045  -0.0001316
  144   0.0001495   0.0001112  -0.0002667   0.0020814  -0.0003127   0.0003963
  145   0.0000697   0.0000339  -0.0000272   0.0001878   0.0001335  -0.0004929
  146  -0.0001631  -0.0001534   0.0001268  -0.0000593  -0.0001963  -0.0000353
  147  -0.0000894  -0.0001037   0.0001168  -0.0009585   0.0000416   0.0003631
          121         122         123         124         125         126
    1  -0.0000060  -0.0000049   0.0000061   0.0001526  -0.0000858  -0.0001187
    2   0.0000203   0.0000050   0.0000060   0.0001079  -0.0001432   0.0000197
    3   0.0000031  -0.0000065  -0.0000051  -0.0002052  -0.0000440   0.0000654
    4   0.0000054   0.0000007  -0.0000029  -0.0000265   0.0000115   0.0000373
    5  -0.0000062  -0.0000011  -0.0000012   0.0000056   0.0000254  -0.0000396
    6   0.0000143   0.0000000  -0.0000047  -0.0000258  -0.0000064   0.0000464
    7  -0.0001828   0.0000111  -0.0000522  -0.0022704   0.0002568   0.0006239
    8  -0.0000508   0.0000130  -0.0000083  -0.0005978   0.0002415   0.0001544
    9  -0.0000033  -0.0000088   0.0000418   0.0006973   0.0001960  -0.0004171
   10  -0.0000541  -0.0000017   0.0000082   0.0000866  -0.0000342  -0.0001912
   11   0.0000312   0.0000024   0.0000011   0.0000574  -0.0002582   0.0000549
   12  -0.0000026   0.0000026  -0.0000047  -0.0001788  -0.0000075  -0.0000114
   13   0.0002388  -0.0000065   0.0000727   0.0045436  -0.0019192  -0.0024159
   14  -0.0001475  -0.0000426   0.0000050  -0.0017254   0.0014753   0.0001489
   15   0.0004476   0.0000251  -0.0001082   0.0038388  -0.0021057  -0.0058761
   16   0.0000007  -0.0000143   0.0000134   0.0002547  -0.0000881  -0.0000688
   17   0.0000277   0.0000014   0.0000091   0.0000993   0.0001251   0.0001261
   18  -0.0000231  -0.0000073  -0.0000056  -0.0001218  -0.0000389  -0.0000144
   19   0.0000075   0.0000040  -0.0000059  -0.0000283   0.0000035  -0.0000119
   20  -0.0000017   0.0000009  -0.0000004  -0.0000010   0.0000036   0.0000220
   21   0.0000148   0.0000025  -0.0000077  -0.0000247  -0.0000254  -0.0000070
   22  -0.0000029   0.0000031  -0.0000035  -0.0000445  -0.0000368  -0.0000088
   23  -0.0000397  -0.0000009  -0.0000050  -0.0001137   0.0000649  -0.0001409
   24  -0.0000073   0.0000018   0.0000093   0.0000738   0.0000610   0.0000244
   25  -0.0000162   0.0000016  -0.0000058  -0.0000869   0.0000306  -0.0000330
   26   0.0000137  -0.0000168   0.0000007   0.0001094  -0.0000932  -0.0000668
   27   0.0000200  -0.0000070   0.0000115   0.0001727  -0.0000172   0.0000643
   28  -0.0000080  -0.0000050   0.0000037   0.0000324   0.0000195  -0.0000123
   29   0.0000007   0.0000027  -0.0000008  -0.0000049   0.0000072   0.0000001
   30   0.0000003   0.0000019  -0.0000041  -0.0000240  -0.0000044  -0.0000146
   31  -0.0000373  -0.0000156  -0.0000124  -0.0000285  -0.0000982  -0.0001425
   32  -0.0000717   0.0000425  -0.0000051  -0.0002628   0.0002168  -0.0001029
   33  -0.0000141   0.0000178   0.0000050  -0.0000851   0.0000885   0.0000240
   34   0.0000237   0.0000248   0.0000108   0.0000133   0.0001225   0.0001004
   35   0.0000428  -0.0000358   0.0000035   0.0001767  -0.0001570   0.0000615
   36   0.0000222  -0.0000057  -0.0000082   0.0000554  -0.0000353  -0.0000129
   37   0.0000215  -0.0000001   0.0000076   0.0000696   0.0000023   0.0000617
   38   0.0000138  -0.0000020   0.0000030   0.0000579  -0.0000166   0.0000283
   39  -0.0000057  -0.0000036  -0.0000005   0.0000006  -0.0000157  -0.0000147
   40   0.0000022  -0.0000082   0.0000020   0.0000338  -0.0000073   0.0000232
   41   0.0000103   0.0000045   0.0000015   0.0000166   0.0000119   0.0000427
   42  -0.0000116  -0.0000018  -0.0000023  -0.0000581  -0.0000117  -0.0000253
   43   0.0000172  -0.0000011   0.0000043   0.0000592  -0.0000063   0.0000450
   44   0.0000002  -0.0000024   0.0000006   0.0000065  -0.0000040  -0.0000069
   45  -0.0000017   0.0000003   0.0000002   0.0000021   0.0000025   0.0000015
   46  -0.0000029   0.0000020  -0.0000016  -0.0000171   0.0000020  -0.0000083
   47  -0.0000024  -0.0000013  -0.0000001   0.0000007   0.0000029  -0.0000068
   48   0.0000074   0.0000008  -0.0000020   0.0000097  -0.0000038   0.0000005
   49  -0.0000093   0.0000047  -0.0000029  -0.0000189   0.0000025  -0.0000284
   50  -0.0000126  -0.0000019  -0.0000036  -0.0001268   0.0000675   0.0000193
   51   0.0000037   0.0000013   0.0000065   0.0000567   0.0000086   0.0000334
   52   0.0000175   0.0000023   0.0000034   0.0000877  -0.0000298   0.0000186
   53  -0.0000062  -0.0000030  -0.0000003  -0.0000018  -0.0000108  -0.0000144
   54   0.0000052   0.0000007   0.0000001   0.0000078  -0.0000028   0.0000170
   55  -0.0000057   0.0000000   0.0000016  -0.0000011  -0.0000051  -0.0000185
   56   0.0000039   0.0000012   0.0000007   0.0000135  -0.0000064   0.0000083
   57  -0.0000022   0.0000009  -0.0000024  -0.0000155   0.0000040  -0.0000079
   58  -0.0000012   0.0000096  -0.0000002   0.0000339  -0.0000445  -0.0000096
   59  -0.0000000   0.0000017  -0.0000023  -0.0000130  -0.0000387  -0.0000398
   60   0.0000133   0.0000022  -0.0000105  -0.0000088  -0.0000002  -0.0000211
   61  -0.0000021  -0.0000024  -0.0000048  -0.0000348   0.0000067  -0.0000276
   62   0.0000261   0.0000038   0.0000047   0.0001711  -0.0000273   0.0000182
   63  -0.0000147  -0.0000002  -0.0000007  -0.0000900  -0.0000539  -0.0000493
   64  -0.0000067   0.0000006   0.0000008   0.0000041   0.0000141   0.0000025
   65   0.0000078  -0.0000012  -0.0000032   0.0000167   0.0000205   0.0000024
   66  -0.0000110  -0.0000023  -0.0000017  -0.0000542   0.0000054  -0.0000165
   67  -0.0000016   0.0000019  -0.0000015   0.0000008  -0.0000045  -0.0000095
   68  -0.0000109  -0.0000073  -0.0000008  -0.0000438   0.0000114  -0.0000174
   69  -0.0000027  -0.0000004   0.0000023  -0.0000007  -0.0000027   0.0000061
   70   0.0000018   0.0000020  -0.0000030   0.0000009   0.0000063  -0.0000095
   71   0.0000025   0.0000017   0.0000001   0.0000112  -0.0000054   0.0000013
   72   0.0000061  -0.0000005  -0.0000033   0.0000107   0.0000069  -0.0000080
   73   0.0000099  -0.0000038   0.0000035   0.0000390   0.0000004   0.0000251
   74  -0.0000008   0.0000010   0.0000003  -0.0000129  -0.0000028   0.0000000
   75   0.0000029   0.0000017   0.0000002   0.0000219   0.0000042   0.0000061
   76   0.0000026   0.0000164  -0.0000084  -0.0000503  -0.0000802  -0.0000605
   77   0.0000856   0.0000470  -0.0000054   0.0002313  -0.0000068   0.0001568
   78  -0.0000649  -0.0000077   0.0000580   0.0001292  -0.0000577   0.0001456
   79   0.0000372  -0.0000169   0.0000020   0.0000895   0.0000490   0.0000703
   80  -0.0000761  -0.0000316   0.0000126  -0.0001163   0.0000239  -0.0001012
   81   0.0000581   0.0000132  -0.0000471  -0.0000780   0.0000011  -0.0001280
   82  -0.0000106  -0.0000045  -0.0000012  -0.0000338   0.0000050  -0.0000207
   83  -0.0000181  -0.0000172  -0.0000014  -0.0000518   0.0000350  -0.0000410
   84  -0.0000009  -0.0000026   0.0000001  -0.0000163   0.0000126   0.0000093
   85  -0.0023970   0.0006586   0.0009278  -0.0043427   0.0002484   0.0034438
   86   0.0000207   0.0004966  -0.0003074  -0.0006056  -0.0001214  -0.0006731
   87  -0.0018099   0.0005315   0.0001898   0.0038885   0.0018085   0.0035627
   88  -0.0048133   0.0008749  -0.0003209   0.0163604   0.0067924   0.0124521
   89   0.0037243  -0.0017596   0.0011591   0.0041691   0.0033593   0.0107876
   90   0.0024319  -0.0015165   0.0005167  -0.0048632  -0.0040951  -0.0343596
   91   0.0001290   0.0000591   0.0001577  -0.0001527   0.0000250   0.0008069
   92  -0.0001747   0.0002122   0.0000116   0.0000307  -0.0000017   0.0004163
   93   0.0001994   0.0001482   0.0001973  -0.0005337  -0.0017969   0.0012171
   94   0.0006942   0.0000517  -0.0005227  -0.0077183  -0.0044779  -0.0309846
   95   0.0005392   0.0001309  -0.0000206   0.0052332   0.0020253   0.0110666
   96  -0.0015167  -0.0000239   0.0001485  -0.0197073   0.0051559  -0.0047769
   97  -0.0000633   0.0000126   0.0000033   0.0001297  -0.0006142   0.0006499
   98  -0.0000589  -0.0000215   0.0000067   0.0002967  -0.0007397  -0.0002830
   99   0.0001297  -0.0000385  -0.0000189   0.0016521  -0.0017701   0.0003384
  100  -0.0002810   0.0000478   0.0003107  -0.0052644  -0.0028851  -0.0009275
  101   0.0005499   0.0002121  -0.0004562  -0.0018622  -0.0025765  -0.0007100
  102  -0.0000944  -0.0001766  -0.0002595  -0.0017115  -0.0015880  -0.0028245
  103   0.0001333  -0.0000171  -0.0001913   0.0025480   0.0012485   0.0000127
  104  -0.0002397  -0.0001118   0.0001819  -0.0001510   0.0004080   0.0000220
  105   0.0001017  -0.0001084   0.0002226  -0.0014960  -0.0004750   0.0005080
  106  -0.0000839  -0.0001907   0.0001081   0.0007584   0.0002449  -0.0002409
  107  -0.0002153  -0.0002084   0.0000350   0.0009845   0.0006479  -0.0005093
  108   0.0000405  -0.0000781   0.0001876  -0.0002804   0.0008978   0.0008737
  109   0.0000801   0.0000541  -0.0000251   0.0000303   0.0002547   0.0001588
  110   0.0000883  -0.0000264   0.0000466  -0.0000967   0.0000765   0.0002156
  111  -0.0000095   0.0000734  -0.0000392   0.0000768   0.0001487   0.0000667
  112  -0.0155837   0.0082383   0.0005119  -0.1123888  -0.0329637   0.0487679
  113   0.0017551  -0.0025972  -0.0009773  -0.0255250  -0.1079707   0.0294628
  114  -0.0402551   0.0208172  -0.0007502   0.0256546   0.0260674  -0.1046388
  115   0.0007391   0.0004764   0.0010385  -0.0020768  -0.0231782  -0.0034633
  116   0.0003756  -0.0005339  -0.0009136  -0.0045516  -0.0132005  -0.0036208
  117   0.0002412   0.0008378  -0.0001028   0.0056206   0.0230167   0.0015095
  118  -0.0592691   0.0166618  -0.1339791  -0.0487102   0.0201461  -0.0036177
  119   0.0213071  -0.0117631   0.0188193  -0.0031725   0.0047781  -0.0004598
  120  -0.0881513  -0.0029143  -0.4837228   0.0214178  -0.0119760   0.0013028
  121   0.0793175  -0.0263946   0.1302741  -0.0016887  -0.0008212  -0.0028930
  122  -0.0263946   0.0164720  -0.0166675   0.0004076   0.0023486   0.0000735
  123   0.1302741  -0.0166675   0.4818613   0.0037736  -0.0003115   0.0031578
  124  -0.0016887   0.0004076   0.0037736   0.4627488   0.0040660  -0.0107377
  125  -0.0008212   0.0023486  -0.0003115   0.0040660   0.6317795   0.0097833
  126  -0.0028930   0.0000735   0.0031578  -0.0107377   0.0097833   0.4548041
  127  -0.0004618  -0.0006636  -0.0002464  -0.0499384  -0.0012391   0.0013735
  128  -0.0004012  -0.0004222  -0.0000940  -0.0047515  -0.3042784  -0.0200363
  129   0.0002732  -0.0001473   0.0000163   0.0005965  -0.0100049  -0.0472288
  130   0.0033581  -0.0017539  -0.0028229  -0.0680300   0.0029227  -0.0372412
  131  -0.0005592  -0.0017976  -0.0000526  -0.0112154  -0.0971898  -0.0370010
  132   0.0000300  -0.0001466  -0.0001438  -0.0382369   0.0072232  -0.1782049
  133  -0.0001520   0.0014686   0.0005997  -0.0018136  -0.0139380  -0.0028470
  134   0.0004381  -0.0002536  -0.0005563   0.0003901  -0.0083604   0.0013785
  135   0.0006290  -0.0005325  -0.0001912  -0.0019371  -0.0436694  -0.0106572
  136  -0.0003427  -0.0002635  -0.0004635  -0.1398197   0.0387737  -0.0192981
  137   0.0003906  -0.0001160  -0.0000369   0.0363840  -0.1063463   0.0063632
  138  -0.0003230  -0.0001502  -0.0009835   0.0069599  -0.0031323  -0.0730690
  139   0.0001146   0.0001994   0.0000615  -0.0018386   0.0313696   0.0070074
  140  -0.0000913  -0.0001636  -0.0000542   0.0010839  -0.0124713  -0.0063123
  141   0.0000199   0.0000129   0.0000402  -0.0029199   0.0041708   0.0009223
  142   0.0009802   0.0000437   0.0005016  -0.0412434  -0.0243577   0.0337831
  143  -0.0000442  -0.0001963   0.0001243   0.0010421   0.0036681  -0.0009306
  144   0.0000573  -0.0000426  -0.0003965   0.0103398   0.0031958  -0.0083912
  145  -0.0004480   0.0000287   0.0002693  -0.0004110   0.0002893   0.0059830
  146  -0.0000305   0.0001354   0.0000523  -0.0001670   0.0026031   0.0006799
  147   0.0001719   0.0000302   0.0001538  -0.0016462  -0.0006062   0.0020677
          127         128         129         130         131         132
    1  -0.0000066   0.0000141   0.0000087  -0.0000731   0.0000254  -0.0001993
    2   0.0000030  -0.0000093  -0.0000009  -0.0001854  -0.0000030  -0.0002011
    3   0.0000108  -0.0000073  -0.0000030   0.0000506  -0.0000026   0.0001906
    4  -0.0000022  -0.0000007  -0.0000026  -0.0000002  -0.0000046   0.0000692
    5  -0.0000030   0.0000043   0.0000031   0.0000293   0.0000076   0.0000061
    6  -0.0000014   0.0000000  -0.0000040  -0.0000266  -0.0000009   0.0000617
    7   0.0002119  -0.0000499  -0.0000387   0.0017611  -0.0001230   0.0022949
    8   0.0001023  -0.0000629   0.0000126   0.0005308  -0.0000979   0.0005998
    9  -0.0000235  -0.0000268   0.0000484  -0.0002638  -0.0000162  -0.0007975
   10   0.0000011   0.0000051   0.0000128   0.0001059   0.0000334  -0.0002302
   11   0.0000505  -0.0000208   0.0000027  -0.0002113  -0.0000052  -0.0000993
   12   0.0000109  -0.0000028  -0.0000028   0.0000993  -0.0000241   0.0001915
   13  -0.0003613   0.0001581   0.0001317  -0.0033512   0.0005298  -0.0044198
   14  -0.0005679   0.0004957  -0.0002349   0.0010741   0.0001514   0.0010469
   15  -0.0003305   0.0002965  -0.0000172  -0.0041778   0.0005290  -0.0026323
   16  -0.0000604   0.0000284   0.0000099  -0.0001736   0.0000395  -0.0003501
   17   0.0000443  -0.0000422   0.0000129  -0.0000475  -0.0000533  -0.0000851
   18  -0.0000404   0.0000317  -0.0000090   0.0001172   0.0000355   0.0001376
   19   0.0000072   0.0000009  -0.0000091  -0.0000158  -0.0000048   0.0000662
   20  -0.0000123   0.0000046   0.0000022   0.0000187   0.0000043   0.0000221
   21   0.0000086  -0.0000025  -0.0000096  -0.0000505  -0.0000040   0.0000623
   22  -0.0000300   0.0000097  -0.0000091   0.0000210   0.0000068   0.0000475
   23  -0.0000403   0.0000326  -0.0000101   0.0001796   0.0000205   0.0000969
   24  -0.0000191  -0.0000064   0.0000150   0.0000309  -0.0000096  -0.0001024
   25   0.0000051   0.0000028  -0.0000007   0.0000965  -0.0000012   0.0001142
   26  -0.0000380   0.0000273  -0.0000086  -0.0001459   0.0000430  -0.0001086
   27   0.0000016  -0.0000087   0.0000067  -0.0001447  -0.0000006  -0.0001896
   28  -0.0000096   0.0000009   0.0000056   0.0000168   0.0000068  -0.0000505
   29   0.0000064  -0.0000035  -0.0000015   0.0000051  -0.0000073   0.0000038
   30   0.0000017   0.0000009  -0.0000039   0.0000069  -0.0000003   0.0000462
   31  -0.0000364   0.0000261  -0.0000067   0.0000631   0.0000626   0.0000983
   32   0.0000188  -0.0000150   0.0000008   0.0003912  -0.0000619   0.0002116
   33   0.0000126  -0.0000127   0.0000082   0.0001191  -0.0000360   0.0000220
   34   0.0000299  -0.0000273   0.0000079  -0.0000143  -0.0000683  -0.0000941
   35  -0.0000166   0.0000133   0.0000006  -0.0002547   0.0000525  -0.0001391
   36   0.0000011   0.0000052  -0.0000080  -0.0001044   0.0000102   0.0000153
   37   0.0000046  -0.0000068   0.0000044  -0.0000848  -0.0000125  -0.0001033
   38  -0.0000002  -0.0000015   0.0000003  -0.0000709  -0.0000012  -0.0000651
   39  -0.0000054   0.0000038  -0.0000009   0.0000071   0.0000099   0.0000040
   40  -0.0000003   0.0000004   0.0000019  -0.0000207   0.0000080  -0.0000223
   41   0.0000153  -0.0000116   0.0000026  -0.0000302  -0.0000184  -0.0000237
   42  -0.0000063   0.0000066  -0.0000020   0.0000565   0.0000099   0.0000522
   43   0.0000038  -0.0000047   0.0000017  -0.0000726  -0.0000068  -0.0000720
   44  -0.0000071   0.0000052  -0.0000017  -0.0000029   0.0000064  -0.0000079
   45   0.0000010  -0.0000014   0.0000009   0.0000034  -0.0000010  -0.0000026
   46   0.0000001   0.0000004  -0.0000013   0.0000164  -0.0000009   0.0000240
   47  -0.0000033   0.0000020   0.0000007   0.0000083   0.0000038   0.0000047
   48   0.0000011  -0.0000003  -0.0000011  -0.0000252  -0.0000009   0.0000073
   49   0.0000037  -0.0000014   0.0000006   0.0000416  -0.0000042   0.0000201
   50   0.0000005   0.0000038  -0.0000034   0.0001320  -0.0000000   0.0001566
   51   0.0000016  -0.0000055   0.0000017  -0.0000308  -0.0000100  -0.0000970
   52   0.0000004  -0.0000045   0.0000018  -0.0001027  -0.0000050  -0.0001035
   53  -0.0000041   0.0000032   0.0000002   0.0000115   0.0000076   0.0000007
   54   0.0000004   0.0000002  -0.0000010  -0.0000163  -0.0000026  -0.0000033
   55   0.0000030  -0.0000018   0.0000015   0.0000046  -0.0000008  -0.0000247
   56   0.0000038  -0.0000033  -0.0000011  -0.0000206  -0.0000066  -0.0000207
   57  -0.0000006   0.0000014  -0.0000011   0.0000121   0.0000017   0.0000298
   58   0.0000343  -0.0000286   0.0000113  -0.0000504  -0.0000328  -0.0000734
   59   0.0000102  -0.0000039  -0.0000001  -0.0000163   0.0000025  -0.0000080
   60  -0.0000024   0.0000034   0.0000004  -0.0000252   0.0000087   0.0001022
   61   0.0000031   0.0000003   0.0000036   0.0000275   0.0000078   0.0000661
   62  -0.0000134  -0.0000020   0.0000014  -0.0001631  -0.0000037  -0.0001679
   63   0.0000274  -0.0000137   0.0000077   0.0000435   0.0000025   0.0000262
   64  -0.0000060   0.0000037  -0.0000006   0.0000231  -0.0000003  -0.0000053
   65  -0.0000190   0.0000119  -0.0000035  -0.0000125   0.0000128   0.0000416
   66  -0.0000008   0.0000034   0.0000002   0.0000563   0.0000053   0.0000506
   67   0.0000013  -0.0000019   0.0000006  -0.0000025  -0.0000013   0.0000050
   68  -0.0000039   0.0000067  -0.0000012   0.0000605   0.0000112   0.0000506
   69   0.0000020  -0.0000017  -0.0000001   0.0000062  -0.0000036  -0.0000189
   70  -0.0000019   0.0000000   0.0000004  -0.0000045   0.0000007   0.0000248
   71   0.0000030  -0.0000025   0.0000010  -0.0000163  -0.0000031  -0.0000156
   72  -0.0000051   0.0000033  -0.0000005  -0.0000162   0.0000052   0.0000268
   73  -0.0000059   0.0000038  -0.0000013  -0.0000366   0.0000023  -0.0000423
   74   0.0000051  -0.0000029   0.0000003   0.0000051  -0.0000030   0.0000011
   75  -0.0000025  -0.0000001  -0.0000003  -0.0000162  -0.0000013  -0.0000136
   76   0.0000324  -0.0000254   0.0000077  -0.0000375  -0.0000097   0.0000371
   77  -0.0000223  -0.0000181  -0.0000064  -0.0003836  -0.0000495  -0.0001373
   78   0.0000465  -0.0000303   0.0000034   0.0001029  -0.0000765  -0.0006262
   79  -0.0000395   0.0000214  -0.0000060  -0.0001143   0.0000227  -0.0000114
   80   0.0000066   0.0000166   0.0000044   0.0003078   0.0000305  -0.0000004
   81  -0.0000269   0.0000166   0.0000015  -0.0001198   0.0000594   0.0004697
   82   0.0000006   0.0000017   0.0000009   0.0000543   0.0000050   0.0000285
   83  -0.0000117   0.0000176  -0.0000014   0.0001049   0.0000256   0.0000830
   84  -0.0000062   0.0000049  -0.0000024   0.0000191   0.0000039   0.0000270
   85  -0.0001576   0.0000527  -0.0002290   0.0037823  -0.0003165  -0.0016503
   86  -0.0000790   0.0001765  -0.0003849   0.0004085   0.0001132   0.0002371
   87  -0.0002472   0.0004496  -0.0005520  -0.0016283  -0.0005629   0.0015755
   88   0.0001718   0.0000277  -0.0000172  -0.0052312  -0.0018335   0.0107531
   89   0.0000374  -0.0004271   0.0015797  -0.0002891  -0.0001107   0.0039398
   90  -0.0012612  -0.0011120   0.0016332   0.0024669   0.0010311  -0.0029232
   91   0.0002399   0.0001177  -0.0002023   0.0000723   0.0002526  -0.0002197
   92   0.0004060   0.0006185  -0.0002973  -0.0001867   0.0004275   0.0000013
   93   0.0005043   0.0008212  -0.0001081   0.0002606   0.0007561  -0.0000579
   94   0.0012330  -0.0001904   0.0003260  -0.0069241   0.0016343  -0.0006547
   95   0.0008992  -0.0010585   0.0010660   0.0008321   0.0000038   0.0016634
   96   0.0013872  -0.0010507   0.0002165   0.0088365  -0.0014263   0.0062287
   97  -0.0002260   0.0002202  -0.0000149   0.0002319   0.0001310   0.0001594
   98  -0.0007400   0.0007302  -0.0003261  -0.0002157   0.0005033  -0.0002333
   99  -0.0009144   0.0008774  -0.0000922  -0.0008091   0.0009213  -0.0004341
  100  -0.0000597  -0.0000354   0.0002158   0.0011197   0.0003094  -0.0051773
  101  -0.0002456  -0.0001409   0.0003373   0.0004772   0.0003596  -0.0028672
  102  -0.0001441   0.0001521   0.0002750   0.0001572   0.0002811   0.0009617
  103  -0.0000952  -0.0000815   0.0000193  -0.0004324  -0.0002669   0.0024393
  104   0.0001444   0.0001597  -0.0001807   0.0000194   0.0000481   0.0001922
  105   0.0000935   0.0000945  -0.0000900   0.0003601   0.0001542  -0.0020917
  106   0.0000363   0.0001016  -0.0000745   0.0000818   0.0000966   0.0010806
  107   0.0001388   0.0002886  -0.0001981  -0.0002045   0.0001974   0.0016604
  108   0.0001674  -0.0000268  -0.0001899   0.0001319  -0.0001418  -0.0005645
  109   0.0000560   0.0000314  -0.0000586  -0.0001185  -0.0000166  -0.0000603
  110   0.0000560   0.0000684  -0.0000589   0.0000750   0.0000153  -0.0002001
  111   0.0000279  -0.0000021  -0.0000596  -0.0001122  -0.0000111   0.0000682
  112  -0.0019284  -0.0002751   0.0016486   0.0041870   0.0042240  -0.0138911
  113  -0.0241523  -0.0143402   0.0233050   0.0042181   0.0023681  -0.0083783
  114   0.0015245   0.0012647   0.0010284   0.0159809   0.0117793  -0.0497339
  115  -0.0024083  -0.0010169   0.0030061   0.0008462   0.0015989  -0.0011891
  116  -0.0011263   0.0002831   0.0009857   0.0011550   0.0027933   0.0002552
  117   0.0025359   0.0013632  -0.0023417  -0.0006270  -0.0000264   0.0033040
  118   0.0026568   0.0008074  -0.0019586   0.0052378   0.0002796  -0.0003934
  119   0.0010951   0.0028020  -0.0015868  -0.0006983   0.0017981   0.0001635
  120  -0.0013058  -0.0009316   0.0008931   0.0036471  -0.0008945   0.0028228
  121  -0.0004618  -0.0004012   0.0002732   0.0033581  -0.0005592   0.0000300
  122  -0.0006636  -0.0004222  -0.0001473  -0.0017539  -0.0017976  -0.0001466
  123  -0.0002464  -0.0000940   0.0000163  -0.0028229  -0.0000526  -0.0001438
  124  -0.0499384  -0.0047515   0.0005965  -0.0680300  -0.0112154  -0.0382369
  125  -0.0012391  -0.3042784  -0.0100049   0.0029227  -0.0971898   0.0072232
  126   0.0013735  -0.0200363  -0.0472288  -0.0372412  -0.0370010  -0.1782049
  127   0.0547657   0.0062056   0.0034746  -0.0001196  -0.0126096  -0.0056401
  128   0.0062056   0.3294095   0.0235479  -0.0018070  -0.0057089  -0.0063078
  129   0.0034746   0.0235479   0.0673173  -0.0051795  -0.0398117  -0.0165533
  130  -0.0001196  -0.0018070  -0.0051795   0.0814498   0.0127706   0.0797780
  131  -0.0126096  -0.0057089  -0.0398117   0.0127706   0.5865157   0.0935398
  132  -0.0056401  -0.0063078  -0.0165533   0.0797780   0.0935398   0.3132167
  133  -0.0000590  -0.0003195  -0.0024443  -0.0090547   0.0021670  -0.0117967
  134  -0.0006089   0.0018805  -0.0019263  -0.0125016  -0.4953309  -0.0868944
  135  -0.0022575  -0.0004558  -0.0063565  -0.0131461  -0.0416433  -0.0495501
  136  -0.0015782   0.0007543   0.0013347  -0.0171744   0.0041220  -0.0122443
  137   0.0324806  -0.0130938   0.0054043  -0.0082681   0.0018091  -0.0042803
  138   0.0019508   0.0011846   0.0021053  -0.0428902   0.0127640  -0.0316835
  139  -0.0050074   0.0015028  -0.0011077   0.0026864  -0.0011179   0.0019103
  140   0.0014509   0.0002284   0.0001432  -0.0008338   0.0028074   0.0008755
  141  -0.0006088   0.0005110   0.0002325   0.0010552   0.0011120   0.0016794
  142   0.0034463  -0.0013158   0.0002572   0.0024022  -0.0009418   0.0005595
  143  -0.0013946   0.0028149  -0.0007064   0.0008352   0.0020267  -0.0001634
  144  -0.0006681  -0.0001407  -0.0000119  -0.0043421  -0.0008155   0.0053733
  145  -0.0003485   0.0002479  -0.0000021   0.0035525   0.0008167  -0.0026498
  146   0.0004382  -0.0004355  -0.0005106   0.0017473  -0.0017143  -0.0015253
  147   0.0005980  -0.0003661  -0.0001606   0.0004106  -0.0004426  -0.0003292
          133         134         135         136         137         138
    1  -0.0000116   0.0000073   0.0000187  -0.0010103   0.0000704   0.0005218
    2   0.0000209   0.0000342   0.0000386  -0.0000153   0.0004157   0.0001572
    3   0.0000095  -0.0000073  -0.0000202   0.0008561   0.0002663  -0.0005910
    4   0.0000121  -0.0000015  -0.0000067   0.0003710   0.0000322  -0.0001751
    5  -0.0000052  -0.0000084  -0.0000091  -0.0002589  -0.0001224   0.0001049
    6   0.0000281  -0.0000022  -0.0000074   0.0004239   0.0000078  -0.0001638
    7  -0.0002128  -0.0001908  -0.0003642   0.0065879  -0.0002753  -0.0035152
    8  -0.0000945  -0.0000544  -0.0001073   0.0018405   0.0002184  -0.0009365
    9  -0.0000799   0.0000327   0.0000790  -0.0050872   0.0009874   0.0016024
   10  -0.0000785  -0.0000047   0.0000178  -0.0018567  -0.0006753   0.0010721
   11   0.0000271   0.0000342   0.0000302   0.0001361   0.0008834  -0.0005515
   12  -0.0000044  -0.0000147  -0.0000188   0.0011151  -0.0005132   0.0001547
   13   0.0002881   0.0004521   0.0006593  -0.0293834   0.0119282  -0.0092295
   14   0.0000170  -0.0002024  -0.0000751   0.0071449   0.0018308   0.0036495
   15   0.0003984   0.0003131   0.0001430  -0.0386628   0.0208521  -0.0064502
   16   0.0000195   0.0000222   0.0000530  -0.0012348  -0.0002476   0.0005372
   17   0.0000119   0.0000063   0.0000176   0.0001426  -0.0001908   0.0002769
   18  -0.0000062  -0.0000130  -0.0000214   0.0002882  -0.0002708  -0.0004859
   19   0.0000091  -0.0000020  -0.0000093   0.0002816   0.0002868  -0.0002379
   20   0.0000031  -0.0000023  -0.0000020   0.0001821  -0.0002058  -0.0000220
   21   0.0000228   0.0000016  -0.0000077   0.0003278   0.0003524  -0.0002627
   22   0.0000021  -0.0000022  -0.0000018   0.0000948  -0.0000880  -0.0000779
   23  -0.0000523  -0.0000253  -0.0000321  -0.0005495  -0.0002957   0.0000600
   24  -0.0000211  -0.0000016   0.0000103  -0.0003091  -0.0006284   0.0004909
   25  -0.0000178  -0.0000105  -0.0000253   0.0000430  -0.0000263  -0.0000771
   26   0.0000404   0.0000065   0.0000162  -0.0003871   0.0002995  -0.0000227
   27   0.0000238   0.0000120   0.0000386  -0.0000383  -0.0000232   0.0002660
   28  -0.0000118  -0.0000027   0.0000061  -0.0001516  -0.0001660   0.0002038
   29  -0.0000036   0.0000008   0.0000009   0.0000083   0.0000062  -0.0000022
   30   0.0000025  -0.0000010  -0.0000083   0.0000658   0.0000678  -0.0000873
   31  -0.0000196  -0.0000100  -0.0000329  -0.0001728   0.0000184   0.0000897
   32  -0.0001319  -0.0000225  -0.0000400  -0.0000421  -0.0001759   0.0001335
   33  -0.0000414  -0.0000032  -0.0000034   0.0000256  -0.0000612   0.0000305
   34  -0.0000045   0.0000095   0.0000275   0.0000484  -0.0000243   0.0000252
   35   0.0000876   0.0000125   0.0000247   0.0000123   0.0000679  -0.0000598
   36   0.0000418   0.0000030  -0.0000034   0.0000574   0.0000892  -0.0001018
   37   0.0000214   0.0000088   0.0000239  -0.0000183   0.0000102   0.0000225
   38   0.0000181   0.0000068   0.0000138  -0.0000245   0.0000331   0.0000129
   39  -0.0000028  -0.0000013  -0.0000011  -0.0000254  -0.0000108   0.0000212
   40   0.0000072  -0.0000017   0.0000032   0.0000332  -0.0001024   0.0000760
   41   0.0000066   0.0000067   0.0000074   0.0000963   0.0000182  -0.0000138
   42  -0.0000123  -0.0000054  -0.0000116  -0.0000026   0.0000244  -0.0000607
   43   0.0000198   0.0000066   0.0000169   0.0000117   0.0000048   0.0000162
   44   0.0000018  -0.0000020   0.0000019  -0.0000525  -0.0000169   0.0000105
   45  -0.0000027  -0.0000001   0.0000007   0.0000020  -0.0000114   0.0000140
   46  -0.0000040  -0.0000013  -0.0000044   0.0000227   0.0000117  -0.0000268
   47  -0.0000010  -0.0000023  -0.0000024  -0.0000143  -0.0000319   0.0000251
   48   0.0000115   0.0000013  -0.0000014   0.0000265   0.0000269  -0.0000388
   49  -0.0000180   0.0000007  -0.0000095  -0.0001074   0.0000146   0.0000450
   50  -0.0000135  -0.0000214  -0.0000254   0.0002881  -0.0002211  -0.0001724
   51  -0.0000022   0.0000065   0.0000230  -0.0000572  -0.0000732   0.0001747
   52   0.0000218   0.0000133   0.0000208  -0.0000895   0.0000886   0.0000672
   53  -0.0000052  -0.0000014  -0.0000022  -0.0000368  -0.0000049   0.0000341
   54   0.0000064   0.0000021   0.0000017   0.0000337   0.0000150  -0.0000415
   55  -0.0000099   0.0000013   0.0000038  -0.0001334   0.0000317   0.0000639
   56   0.0000001   0.0000061   0.0000059  -0.0000080   0.0000619  -0.0000123
   57   0.0000006  -0.0000023  -0.0000067   0.0000328  -0.0000100  -0.0000282
   58  -0.0000238   0.0000244   0.0000099   0.0000726   0.0003679   0.0000045
   59  -0.0000092  -0.0000009  -0.0000018  -0.0000386   0.0001915   0.0000080
   60   0.0000389  -0.0000062  -0.0000263   0.0001848  -0.0000416  -0.0001572
   61   0.0000030  -0.0000101  -0.0000189   0.0000850  -0.0000228  -0.0000775
   62   0.0000375   0.0000211   0.0000316  -0.0002943  -0.0000027   0.0001719
   63  -0.0000238   0.0000042  -0.0000165   0.0000459   0.0003266  -0.0000155
   64  -0.0000084  -0.0000014   0.0000026  -0.0000734  -0.0001060   0.0000477
   65   0.0000283  -0.0000069  -0.0000102  -0.0000047  -0.0001703  -0.0000457
   66  -0.0000128  -0.0000048  -0.0000132   0.0000418  -0.0000058  -0.0000311
   67  -0.0000021   0.0000016  -0.0000034   0.0000103   0.0000348  -0.0000012
   68  -0.0000119  -0.0000126  -0.0000107  -0.0000029  -0.0000849   0.0000035
   69  -0.0000089   0.0000025   0.0000056  -0.0000112   0.0000212   0.0000207
   70   0.0000068  -0.0000014  -0.0000063   0.0000301  -0.0000089  -0.0000299
   71   0.0000015   0.0000027   0.0000030  -0.0000122   0.0000323   0.0000078
   72   0.0000157  -0.0000041  -0.0000073   0.0000233  -0.0000447  -0.0000317
   73   0.0000137  -0.0000000   0.0000117  -0.0000452  -0.0000629   0.0000232
   74  -0.0000043   0.0000014   0.0000002   0.0000262   0.0000501  -0.0000109
   75   0.0000042   0.0000016   0.0000044  -0.0000251  -0.0000235   0.0000094
   76   0.0000047   0.0000252  -0.0000254   0.0002284   0.0004928  -0.0001187
   77   0.0001515   0.0000892   0.0000335   0.0004452   0.0003002  -0.0004380
   78  -0.0002340   0.0000456   0.0001694  -0.0010155   0.0001211   0.0009033
   79   0.0000877  -0.0000164   0.0000077   0.0000892  -0.0002944  -0.0001315
   80  -0.0001437  -0.0000553  -0.0000015  -0.0005829  -0.0003968   0.0005480
   81   0.0001908  -0.0000206  -0.0001368   0.0007539   0.0000214  -0.0006926
   82  -0.0000194  -0.0000091  -0.0000093  -0.0000530  -0.0000520   0.0000477
   83  -0.0000167  -0.0000363  -0.0000174  -0.0000922  -0.0002727   0.0000797
   84   0.0000016  -0.0000053  -0.0000011   0.0000364  -0.0000600  -0.0000443
   85  -0.0011170  -0.0000422   0.0004100  -0.0058669  -0.0041127   0.0081152
   86  -0.0000919  -0.0000813  -0.0000066  -0.0023583  -0.0001355   0.0047677
   87   0.0005737  -0.0001921  -0.0000341   0.0344960   0.0217263  -0.0236730
   88   0.0008391  -0.0006487  -0.0007159   0.0047206   0.0009453   0.0026668
   89  -0.0006538  -0.0001174   0.0005447  -0.0012074   0.0004462  -0.0015710
   90   0.0003537   0.0006181  -0.0002933   0.0026473   0.0001288  -0.0004010
   91  -0.0001320  -0.0000006   0.0001900  -0.0006463  -0.0003349  -0.0001013
   92   0.0000230  -0.0000934   0.0001761   0.0001816  -0.0000237   0.0000783
   93  -0.0001686   0.0001023   0.0004064  -0.0000106  -0.0001814  -0.0002513
   94   0.0003796   0.0004856  -0.0003556  -0.0744665  -0.0030637  -0.0322301
   95   0.0009830   0.0001239   0.0002291  -0.0060574  -0.0886064  -0.0329110
   96  -0.0016707  -0.0004239  -0.0004906  -0.0165484  -0.0330599  -0.1445584
   97   0.0000550   0.0000377   0.0000761   0.0039222  -0.0090756  -0.0030043
   98   0.0001062  -0.0000582   0.0001519  -0.0023430  -0.0052688  -0.0010707
   99   0.0005037   0.0001394   0.0003133  -0.0053704  -0.0318608  -0.0081332
  100  -0.0000025   0.0003917   0.0003761  -0.0008778   0.0001994   0.0008446
  101   0.0001212   0.0003962   0.0001668   0.0000946   0.0007749   0.0004597
  102   0.0001539  -0.0000247  -0.0004440   0.0003028  -0.0001163  -0.0008723
  103   0.0000274  -0.0001738  -0.0002691   0.0005004  -0.0000146  -0.0005268
  104  -0.0000653  -0.0000824   0.0000319  -0.0001231  -0.0002396   0.0000180
  105  -0.0000895   0.0001172   0.0003296  -0.0004812   0.0000215   0.0007265
  106  -0.0001146  -0.0001044  -0.0000618   0.0001997  -0.0000774  -0.0003646
  107  -0.0000610  -0.0002282  -0.0001100   0.0002585  -0.0005155  -0.0004352
  108  -0.0001165   0.0000052   0.0001620  -0.0003917   0.0000260   0.0002348
  109   0.0000352  -0.0000012   0.0000269   0.0000247  -0.0000107   0.0000340
  110  -0.0000293   0.0000171   0.0000856  -0.0000503   0.0000231   0.0000384
  111   0.0000402  -0.0000013  -0.0000151   0.0000241   0.0000068  -0.0000165
  112   0.0010874   0.0007983   0.0006402  -0.0224276  -0.0101754   0.0161040
  113   0.0023651   0.0032284  -0.0028572   0.0050307   0.0075496  -0.0097922
  114   0.0003359   0.0012687   0.0013661   0.0057589  -0.0054179   0.0076017
  115   0.0001819   0.0004520   0.0006630   0.0010276  -0.0009483  -0.0002952
  116  -0.0004182  -0.0004672   0.0016501   0.0008647  -0.0013995   0.0006276
  117   0.0001310  -0.0007878  -0.0004364  -0.0009403   0.0002925   0.0002231
  118  -0.0011081   0.0002237  -0.0002468   0.0027337  -0.0036708   0.0056350
  119  -0.0006147  -0.0005062   0.0008214  -0.0010308   0.0002975   0.0014770
  120   0.0000415   0.0003097   0.0000311   0.0003531   0.0025511  -0.0033190
  121  -0.0001520   0.0004381   0.0006290  -0.0003427   0.0003906  -0.0003230
  122   0.0014686  -0.0002536  -0.0005325  -0.0002635  -0.0001160  -0.0001502
  123   0.0005997  -0.0005563  -0.0001912  -0.0004635  -0.0000369  -0.0009835
  124  -0.0018136   0.0003901  -0.0019371  -0.1398197   0.0363840   0.0069599
  125  -0.0139380  -0.0083604  -0.0436694   0.0387737  -0.1063463  -0.0031323
  126  -0.0028470   0.0013785  -0.0106572  -0.0192981   0.0063632  -0.0730690
  127  -0.0000590  -0.0006089  -0.0022575  -0.0015782   0.0324806   0.0019508
  128  -0.0003195   0.0018805  -0.0004558   0.0007543  -0.0130938   0.0011846
  129  -0.0024443  -0.0019263  -0.0063565   0.0013347   0.0054043   0.0021053
  130  -0.0090547  -0.0125016  -0.0131461  -0.0171744  -0.0082681  -0.0428902
  131   0.0021670  -0.4953309  -0.0416433   0.0041220   0.0018091   0.0127640
  132  -0.0117967  -0.0868944  -0.0495501  -0.0122443  -0.0042803  -0.0316835
  133   0.0115096   0.0122155   0.0161436   0.0009570  -0.0039287  -0.0000745
  134   0.0122155   0.4981699   0.0848769   0.0002040   0.0034274   0.0017162
  135   0.0161436   0.0848769   0.0642435  -0.0000020  -0.0012659   0.0019339
  136   0.0009570   0.0002040  -0.0000020   0.4531722  -0.0054340  -0.0006105
  137  -0.0039287   0.0034274  -0.0012659  -0.0054340   0.5802067   0.0229240
  138  -0.0000745   0.0017162   0.0019339  -0.0006105   0.0229240   0.4938618
  139  -0.0003466  -0.0010265  -0.0010948  -0.0494869   0.0171082  -0.0003048
  140   0.0013649  -0.0004047   0.0010413   0.0153329  -0.2735152  -0.0547390
  141  -0.0003937  -0.0003427  -0.0003797   0.0001038  -0.0527557  -0.0613559
  142  -0.0006620  -0.0000226   0.0007059  -0.1375197  -0.0462754   0.0169574
  143   0.0009783  -0.0005332   0.0003759  -0.0610584  -0.1037057   0.0329251
  144   0.0005747   0.0004991  -0.0005092   0.0591795   0.0462322  -0.1277082
  145  -0.0005851  -0.0008132  -0.0001397   0.0092687  -0.0033580   0.0322922
  146  -0.0016329  -0.0005006   0.0005008   0.0064046  -0.0037844   0.0218251
  147  -0.0001945  -0.0002148   0.0004083  -0.0069459   0.0018967  -0.0250646
          139         140         141         142         143         144
    1   0.0000060   0.0000264  -0.0000414   0.0006129   0.0000633  -0.0000391
    2  -0.0000147  -0.0000796  -0.0000162  -0.0003324   0.0002059  -0.0003692
    3  -0.0000455  -0.0000372   0.0000303  -0.0009708   0.0002026  -0.0003748
    4   0.0000038  -0.0000085   0.0000132  -0.0003328   0.0000530  -0.0000898
    5   0.0000149   0.0000215  -0.0000100   0.0002916  -0.0000524   0.0001635
    6   0.0000151  -0.0000047   0.0000102  -0.0003266   0.0001038  -0.0000415
    7  -0.0003379  -0.0003789  -0.0003115  -0.0045182   0.0004852  -0.0009538
    8  -0.0002186  -0.0000862  -0.0000463   0.0006167  -0.0006248   0.0013890
    9  -0.0000674   0.0000274  -0.0000027   0.0016269  -0.0003015  -0.0016267
   10  -0.0002888  -0.0000005  -0.0001159  -0.0002297   0.0005970  -0.0014464
   11  -0.0002330  -0.0002063   0.0000206   0.0000356  -0.0006582   0.0003068
   12  -0.0000533  -0.0000203  -0.0000358  -0.0025874   0.0010600  -0.0022578
   13   0.0008502  -0.0000784   0.0016850   0.0040169   0.0010659  -0.0027741
   14  -0.0001053   0.0017872   0.0015837  -0.0009685   0.0008066  -0.0009289
   15   0.0011299   0.0008741   0.0029584   0.0012577  -0.0006100   0.0032236
   16   0.0000254   0.0001676   0.0000069   0.0005344   0.0005387  -0.0003378
   17  -0.0001161  -0.0001524  -0.0001508   0.0001097  -0.0005083  -0.0002812
   18   0.0000821   0.0001083   0.0000617  -0.0004370   0.0002590   0.0001864
   19   0.0000093  -0.0000214   0.0000752  -0.0002415  -0.0001678  -0.0000264
   20   0.0000246   0.0000296  -0.0000355  -0.0000972   0.0002622   0.0000128
   21   0.0000050  -0.0000470   0.0000829  -0.0003258  -0.0001148   0.0000489
   22  -0.0000199  -0.0000663   0.0000045  -0.0000905  -0.0001962  -0.0000871
   23   0.0001304   0.0001469   0.0001055   0.0003989   0.0002169   0.0002886
   24   0.0000041  -0.0000071  -0.0001683   0.0003429   0.0002028  -0.0003664
   25  -0.0000079   0.0000085   0.0000098   0.0000735  -0.0000783   0.0002377
   26   0.0000909   0.0000925   0.0001575  -0.0000615   0.0002334   0.0000896
   27   0.0000020  -0.0000142  -0.0000397   0.0001186   0.0001685  -0.0005456
   28   0.0000179   0.0000288  -0.0000349   0.0002052   0.0001642  -0.0001920
   29  -0.0000176  -0.0000131  -0.0000047   0.0000289  -0.0000871   0.0000027
   30  -0.0000057  -0.0000073   0.0000201  -0.0000727  -0.0000556   0.0001148
   31   0.0000428   0.0000724   0.0000446   0.0000903   0.0002349   0.0000319
   32  -0.0000089  -0.0000004  -0.0000253   0.0005576  -0.0002402   0.0000944
   33  -0.0000153  -0.0000197  -0.0000294   0.0001518  -0.0000904   0.0000001
   34  -0.0000323  -0.0000571  -0.0000436   0.0000793  -0.0002018  -0.0001046
   35   0.0000147   0.0000121   0.0000119  -0.0003450   0.0002188  -0.0000912
   36   0.0000013  -0.0000070   0.0000254  -0.0001842  -0.0000317   0.0000808
   37  -0.0000051  -0.0000148  -0.0000121  -0.0000440   0.0000102  -0.0001063
   38  -0.0000018  -0.0000062  -0.0000003  -0.0000475   0.0000239  -0.0000734
   39   0.0000070   0.0000117   0.0000035   0.0000189   0.0000431  -0.0000154
   40  -0.0000032  -0.0000036  -0.0000227   0.0000292   0.0000613  -0.0001325
   41  -0.0000368  -0.0000402  -0.0000314  -0.0000406  -0.0001224  -0.0000284
   42   0.0000088   0.0000168   0.0000203   0.0000048  -0.0000098   0.0001424
   43  -0.0000077  -0.0000148  -0.0000115  -0.0000487   0.0000061  -0.0000989
   44   0.0000198   0.0000192   0.0000178   0.0000127   0.0000582   0.0000053
   45  -0.0000027  -0.0000029  -0.0000053   0.0000158  -0.0000023  -0.0000242
   46  -0.0000038  -0.0000020   0.0000036  -0.0000047  -0.0000344   0.0000499
   47   0.0000099   0.0000101  -0.0000026   0.0000300   0.0000404  -0.0000182
   48  -0.0000012  -0.0000043   0.0000044  -0.0000562  -0.0000179   0.0000500
   49  -0.0000095  -0.0000082  -0.0000180   0.0001256  -0.0000930   0.0001011
   50   0.0000031   0.0000231   0.0000130  -0.0000172  -0.0000549   0.0001371
   51   0.0000033  -0.0000061  -0.0000089   0.0001157   0.0000253  -0.0001954
   52   0.0000004  -0.0000147  -0.0000043  -0.0000479   0.0000368  -0.0001073
   53   0.0000068   0.0000092   0.0000017   0.0000275   0.0000424  -0.0000154
   54  -0.0000004  -0.0000039   0.0000020  -0.0000539  -0.0000012   0.0000270
   55  -0.0000068  -0.0000005  -0.0000009   0.0001068  -0.0000223  -0.0000591
   56  -0.0000101  -0.0000136   0.0000023  -0.0000412  -0.0000285  -0.0000121
   57   0.0000027   0.0000021  -0.0000001  -0.0000099  -0.0000060   0.0000469
   58  -0.0000934  -0.0001002  -0.0000683  -0.0001329  -0.0002045  -0.0001319
   59  -0.0000452  -0.0000374  -0.0000283  -0.0000802  -0.0000700  -0.0000905
   60   0.0000181   0.0000097  -0.0000139  -0.0001408   0.0000401   0.0001993
   61  -0.0000166   0.0000264  -0.0000566  -0.0000408   0.0000175   0.0000909
   62   0.0000757   0.0000134   0.0000486   0.0000534   0.0000994  -0.0001077
   63  -0.0001042  -0.0000473  -0.0001056  -0.0000574  -0.0000940   0.0000784
   64   0.0000081   0.0000212   0.0000211   0.0001002   0.0000143  -0.0000187
   65   0.0000640   0.0000532   0.0000174  -0.0000073   0.0001155   0.0001256
   66   0.0000006   0.0000053  -0.0000103   0.0000091   0.0000046   0.0000759
   67  -0.0000036  -0.0000079  -0.0000052  -0.0000163  -0.0000092  -0.0000044
   68   0.0000071   0.0000209   0.0000047   0.0000718   0.0000198   0.0000467
   69  -0.0000105  -0.0000071   0.0000013   0.0000187  -0.0000173  -0.0000331
   70   0.0000099   0.0000023  -0.0000016  -0.0000308   0.0000033   0.0000364
   71  -0.0000094  -0.0000098  -0.0000028  -0.0000101  -0.0000146  -0.0000271
   72   0.0000195   0.0000141   0.0000035  -0.0000307   0.0000348   0.0000575
   73   0.0000175   0.0000175   0.0000150   0.0000103   0.0000560  -0.0000381
   74  -0.0000149  -0.0000154  -0.0000104  -0.0000230  -0.0000314   0.0000022
   75   0.0000075   0.0000050   0.0000093   0.0000078   0.0000054  -0.0000203
   76  -0.0000214  -0.0001274  -0.0000359  -0.0002804  -0.0001132   0.0002623
   77   0.0001308   0.0000318  -0.0000235  -0.0008151   0.0002116   0.0003666
   78  -0.0002671  -0.0001065   0.0001576   0.0009893  -0.0004531  -0.0013530
   79   0.0001565   0.0001037  -0.0000006  -0.0001615   0.0003575   0.0001158
   80  -0.0001345   0.0000376   0.0000446   0.0008648  -0.0001570  -0.0005486
   81   0.0001756   0.0000616  -0.0001086  -0.0008124   0.0003354   0.0011449
   82  -0.0000082  -0.0000004  -0.0000039   0.0001120  -0.0000365  -0.0000482
   83   0.0000141   0.0000579   0.0000124   0.0002274   0.0000532  -0.0000413
   84   0.0000166   0.0000172   0.0000132  -0.0000135   0.0000385   0.0000739
   85   0.0003820   0.0012271  -0.0001026   0.0040378   0.0000526   0.0028078
   86   0.0008771   0.0017221   0.0015355   0.0006122   0.0019011   0.0005511
   87   0.0002192  -0.0001856   0.0024281  -0.0036321   0.0008966  -0.0142690
   88  -0.0006253  -0.0002165  -0.0001626  -0.0017750   0.0007895  -0.0037527
   89   0.0003413   0.0000463  -0.0000811   0.0003885  -0.0007221   0.0015867
   90   0.0000496  -0.0001704  -0.0001964  -0.0015977  -0.0001672   0.0005038
   91  -0.0000711  -0.0000751  -0.0001349   0.0002207  -0.0001286   0.0003497
   92  -0.0001303   0.0000689   0.0001376   0.0000161   0.0001512  -0.0002568
   93  -0.0000711   0.0001632   0.0000773   0.0001496   0.0001200   0.0000312
   94   0.0012499   0.0007759   0.0007256   0.0018152  -0.0032103   0.0327920
   95  -0.0107352  -0.0079686  -0.0343606   0.0028508  -0.0007118   0.0229536
   96  -0.0041686  -0.0013864  -0.0103937   0.0019728   0.0028598  -0.0204846
   97  -0.0003708  -0.0002061  -0.0014606   0.0003001   0.0008991  -0.0001463
   98  -0.0004184   0.0003921  -0.0000667   0.0007372   0.0015209   0.0001111
   99  -0.0016732  -0.0005209  -0.0053059  -0.0000242   0.0010870   0.0029057
  100   0.0001191  -0.0000448  -0.0000738   0.0009465   0.0002193  -0.0007663
  101   0.0002043  -0.0002798  -0.0002511   0.0002142  -0.0001799  -0.0006740
  102   0.0000099  -0.0000460   0.0000217  -0.0008933  -0.0004375   0.0013271
  103  -0.0000459  -0.0000124   0.0000327  -0.0005205  -0.0001904   0.0004984
  104  -0.0000535   0.0001159   0.0000882   0.0000624   0.0001512   0.0000781
  105   0.0000439   0.0000638   0.0000100   0.0007343   0.0003628  -0.0008860
  106  -0.0000323   0.0000526   0.0000394  -0.0001646  -0.0000733   0.0003838
  107  -0.0000865   0.0001903   0.0001739  -0.0003707   0.0001556   0.0004859
  108   0.0000102   0.0000147  -0.0000311   0.0004408   0.0000729  -0.0002873
  109  -0.0000004  -0.0000052   0.0000044  -0.0000108   0.0000405  -0.0000937
  110  -0.0000082   0.0000099   0.0000099   0.0001440   0.0000245  -0.0001253
  111  -0.0000005  -0.0000061   0.0000014  -0.0000741  -0.0000134   0.0000200
  112   0.0012772  -0.0003057   0.0001285  -0.0028018   0.0016853  -0.0012526
  113   0.0009269  -0.0014910  -0.0002019   0.0042537   0.0005742  -0.0004418
  114  -0.0006082   0.0010500  -0.0001579  -0.0071608   0.0004120   0.0022243
  115  -0.0003674   0.0004660   0.0002100  -0.0002302   0.0006033   0.0001495
  116  -0.0002944   0.0009715  -0.0000330  -0.0003521   0.0007163   0.0001112
  117   0.0001665  -0.0002452   0.0001001   0.0004628  -0.0004700  -0.0002667
  118  -0.0005765   0.0003927  -0.0002335  -0.0055897  -0.0005246   0.0020814
  119  -0.0007734   0.0007506  -0.0000310   0.0001662   0.0006045  -0.0003127
  120   0.0000676  -0.0001879   0.0000638   0.0025154  -0.0001316   0.0003963
  121   0.0001146  -0.0000913   0.0000199   0.0009802  -0.0000442   0.0000573
  122   0.0001994  -0.0001636   0.0000129   0.0000437  -0.0001963  -0.0000426
  123   0.0000615  -0.0000542   0.0000402   0.0005016   0.0001243  -0.0003965
  124  -0.0018386   0.0010839  -0.0029199  -0.0412434   0.0010421   0.0103398
  125   0.0313696  -0.0124713   0.0041708  -0.0243577   0.0036681   0.0031958
  126   0.0070074  -0.0063123   0.0009223   0.0337831  -0.0009306  -0.0083912
  127  -0.0050074   0.0014509  -0.0006088   0.0034463  -0.0013946  -0.0006681
  128   0.0015028   0.0002284   0.0005110  -0.0013158   0.0028149  -0.0001407
  129  -0.0011077   0.0001432   0.0002325   0.0002572  -0.0007064  -0.0000119
  130   0.0026864  -0.0008338   0.0010552   0.0024022   0.0008352  -0.0043421
  131  -0.0011179   0.0028074   0.0011120  -0.0009418   0.0020267  -0.0008155
  132   0.0019103   0.0008755   0.0016794   0.0005595  -0.0001634   0.0053733
  133  -0.0003466   0.0013649  -0.0003937  -0.0006620   0.0009783   0.0005747
  134  -0.0010265  -0.0004047  -0.0003427  -0.0000226  -0.0005332   0.0004991
  135  -0.0010948   0.0010413  -0.0003797   0.0007059   0.0003759  -0.0005092
  136  -0.0494869   0.0153329   0.0001038  -0.1375197  -0.0610584   0.0591795
  137   0.0171082  -0.2735152  -0.0527557  -0.0462754  -0.1037057   0.0462322
  138  -0.0003048  -0.0547390  -0.0613559   0.0169574   0.0329251  -0.1277082
  139   0.0586236  -0.0076161  -0.0048278  -0.0058145  -0.0299580   0.0043405
  140  -0.0076161   0.3048070   0.0515112  -0.0114288  -0.0169444   0.0089278
  141  -0.0048278   0.0515112   0.0671860   0.0076100   0.0261537   0.0014327
  142  -0.0058145  -0.0114288   0.0076100   0.2965303   0.0834284   0.1052794
  143  -0.0299580  -0.0169444   0.0261537   0.0834284   0.1235054  -0.1089527
  144   0.0043405   0.0089278   0.0014327   0.1052794  -0.1089527   0.5851332
  145  -0.0001508  -0.0008803  -0.0001011  -0.1142231   0.0034008  -0.2019413
  146   0.0000488  -0.0005773   0.0010538  -0.0082921  -0.0147795   0.0266319
  147  -0.0009560  -0.0007470   0.0007496  -0.1571465   0.0458642  -0.4248338
          145         146         147
    1   0.0001215   0.0000299  -0.0000256
    2  -0.0001287   0.0000443   0.0000070
    3  -0.0002680   0.0000074   0.0000353
    4  -0.0000745  -0.0000096   0.0000210
    5   0.0000911  -0.0000104  -0.0000231
    6  -0.0000378  -0.0000224   0.0000201
    7  -0.0005971   0.0002380  -0.0003354
    8   0.0002325  -0.0000973  -0.0000869
    9   0.0002395   0.0002111   0.0002021
   10   0.0001964   0.0001446  -0.0004389
   11  -0.0002476  -0.0000158   0.0001839
   12  -0.0007126   0.0002794  -0.0003556
   13   0.0000629   0.0002777   0.0002260
   14  -0.0000182  -0.0000990  -0.0002516
   15   0.0000886  -0.0003289   0.0003864
   16   0.0000776   0.0000121   0.0000014
   17   0.0000877  -0.0000850   0.0000439
   18   0.0000781   0.0000061   0.0000022
   19  -0.0000330  -0.0000575   0.0000328
   20  -0.0000263   0.0000140   0.0000086
   21  -0.0000106  -0.0000326   0.0000288
   22   0.0000297   0.0000336  -0.0000265
   23   0.0001179   0.0002336  -0.0000867
   24   0.0000243   0.0000376  -0.0000655
   25   0.0000914   0.0000300  -0.0000474
   26   0.0000448  -0.0000302   0.0000117
   27  -0.0001635  -0.0001295   0.0000742
   28  -0.0000401  -0.0000197  -0.0000077
   29   0.0000034   0.0000315  -0.0000009
   30   0.0000244   0.0000162  -0.0000082
   31   0.0000149  -0.0000398  -0.0000723
   32  -0.0000597   0.0002134  -0.0000666
   33  -0.0000350   0.0000532   0.0000015
   34  -0.0000521   0.0000699   0.0000557
   35   0.0000317  -0.0001564   0.0000388
   36   0.0000477  -0.0000152   0.0000012
   37  -0.0000254  -0.0000233   0.0000403
   38  -0.0000163  -0.0000223   0.0000234
   39  -0.0000055  -0.0000090  -0.0000043
   40  -0.0000287  -0.0000581   0.0000056
   41  -0.0000023   0.0000023   0.0000139
   42   0.0000385   0.0000125  -0.0000202
   43  -0.0000216  -0.0000249   0.0000296
   44   0.0000013   0.0000009  -0.0000000
   45  -0.0000109  -0.0000001   0.0000021
   46   0.0000120   0.0000139  -0.0000047
   47  -0.0000044  -0.0000121  -0.0000029
   48   0.0000223  -0.0000014  -0.0000016
   49   0.0000436   0.0000273  -0.0000226
   50   0.0000219  -0.0000104  -0.0000216
   51  -0.0000610   0.0000199   0.0000298
   52  -0.0000212  -0.0000048   0.0000249
   53  -0.0000052  -0.0000063  -0.0000062
   54   0.0000110  -0.0000066   0.0000033
   55  -0.0000191   0.0000148  -0.0000058
   56  -0.0000032   0.0000133   0.0000057
   57   0.0000161  -0.0000031  -0.0000087
   58  -0.0000870   0.0000662   0.0000276
   59  -0.0000597   0.0000399   0.0000102
   60   0.0000793  -0.0000706  -0.0000174
   61   0.0000218  -0.0000210  -0.0000134
   62   0.0000056  -0.0000249   0.0000361
   63   0.0000182   0.0000009  -0.0000280
   64   0.0000026   0.0000130  -0.0000051
   65   0.0000666  -0.0000535  -0.0000102
   66   0.0000209  -0.0000078  -0.0000178
   67  -0.0000061   0.0000017  -0.0000010
   68   0.0000124  -0.0000056  -0.0000162
   69  -0.0000141   0.0000118   0.0000038
   70   0.0000096  -0.0000078  -0.0000021
   71  -0.0000099   0.0000065   0.0000039
   72   0.0000251  -0.0000254  -0.0000040
   73   0.0000005  -0.0000157   0.0000131
   74  -0.0000041   0.0000085  -0.0000003
   75  -0.0000041   0.0000032   0.0000059
   76   0.0000938  -0.0000380  -0.0000437
   77   0.0002038  -0.0001750   0.0000622
   78  -0.0004995   0.0004738   0.0001195
   79   0.0000563  -0.0001778   0.0000585
   80  -0.0002451   0.0002018  -0.0000270
   81   0.0004538  -0.0003948  -0.0001226
   82  -0.0000266   0.0000252  -0.0000148
   83  -0.0000333   0.0000030  -0.0000136
   84   0.0000317  -0.0000209  -0.0000041
   85  -0.0012158  -0.0000336   0.0002083
   86  -0.0002477   0.0005039  -0.0001391
   87   0.0029587   0.0007943  -0.0013357
   88   0.0013733  -0.0000414  -0.0004751
   89  -0.0003291   0.0000671   0.0002463
   90   0.0000016  -0.0000812  -0.0003342
   91  -0.0000973  -0.0000321   0.0000676
   92   0.0000704  -0.0000207  -0.0000242
   93  -0.0000183  -0.0000273  -0.0000017
   94  -0.0043530  -0.0019644   0.0036529
   95  -0.0024615  -0.0017243   0.0033296
   96   0.0007579  -0.0008914  -0.0002608
   97   0.0000395   0.0000579  -0.0000976
   98   0.0001679   0.0001285  -0.0001218
   99  -0.0000141   0.0001762   0.0004118
  100  -0.0002812  -0.0000075   0.0001785
  101  -0.0000529   0.0001372   0.0000193
  102   0.0000772   0.0000113  -0.0001593
  103   0.0001293   0.0000150  -0.0000995
  104  -0.0000121  -0.0000604   0.0000038
  105  -0.0001144  -0.0000233   0.0001180
  106   0.0000110  -0.0000080  -0.0000541
  107   0.0000957  -0.0000927  -0.0000825
  108  -0.0000965   0.0000045   0.0000862
  109   0.0000184  -0.0000049   0.0000082
  110  -0.0000308   0.0000093   0.0000267
  111   0.0000257   0.0000034  -0.0000074
  112  -0.0000556   0.0001290  -0.0001865
  113  -0.0002520  -0.0001612   0.0001272
  114  -0.0002496  -0.0002577  -0.0012413
  115   0.0000697  -0.0001631  -0.0000894
  116   0.0000339  -0.0001534  -0.0001037
  117  -0.0000272   0.0001268   0.0001168
  118   0.0001878  -0.0000593  -0.0009585
  119   0.0001335  -0.0001963   0.0000416
  120  -0.0004929  -0.0000353   0.0003631
  121  -0.0004480  -0.0000305   0.0001719
  122   0.0000287   0.0001354   0.0000302
  123   0.0002693   0.0000523   0.0001538
  124  -0.0004110  -0.0001670  -0.0016462
  125   0.0002893   0.0026031  -0.0006062
  126   0.0059830   0.0006799   0.0020677
  127  -0.0003485   0.0004382   0.0005980
  128   0.0002479  -0.0004355  -0.0003661
  129  -0.0000021  -0.0005106  -0.0001606
  130   0.0035525   0.0017473   0.0004106
  131   0.0008167  -0.0017143  -0.0004426
  132  -0.0026498  -0.0015253  -0.0003292
  133  -0.0005851  -0.0016329  -0.0001945
  134  -0.0008132  -0.0005006  -0.0002148
  135  -0.0001397   0.0005008   0.0004083
  136   0.0092687   0.0064046  -0.0069459
  137  -0.0033580  -0.0037844   0.0018967
  138   0.0322922   0.0218251  -0.0250646
  139  -0.0001508   0.0000488  -0.0009560
  140  -0.0008803  -0.0005773  -0.0007470
  141  -0.0001011   0.0010538   0.0007496
  142  -0.1142231  -0.0082921  -0.1571465
  143   0.0034008  -0.0147795   0.0458642
  144  -0.2019413   0.0266319  -0.4248338
  145   0.1077172   0.0030959   0.1640843
  146   0.0030959   0.0206071  -0.0485730
  147   0.1640843  -0.0485730   0.4489950
 Gradient time:  CPU 151290.09 s  wall 26231.46 s
 **********************************************************************
 **                                                                  **
 **                       VIBRATIONAL ANALYSIS                       **
 **                       --------------------                       **
 **                                                                  **
 **        VIBRATIONAL FREQUENCIES (CM**-1) AND NORMAL MODES         **
 **     FORCE CONSTANTS (mDYN/ANGSTROM) AND REDUCED MASSES (AMU)     **
 **                  INFRARED INTENSITIES (KM/MOL)                   **
 **                                                                  **
 **********************************************************************


 Mode:                 1                      2                      3
 Frequency:        10.32                  17.07                  41.32
 Force Cnst:      0.0004                 0.0011                 0.0062
 Red. Mass:       6.5744                 6.2249                 6.1857
 IR Active:          YES                    YES                    YES
 IR Intens:        0.676                  1.059                  0.961
 Raman Active:       YES                    YES                    YES
               X      Y      Z        X      Y      Z        X      Y      Z
 C          0.008  0.013  0.033   -0.011 -0.027  0.005    0.043  0.022 -0.013
 H          0.033  0.070  0.030   -0.102 -0.026 -0.004    0.106  0.055 -0.010
 C         -0.001 -0.015  0.001    0.002 -0.058 -0.069    0.004 -0.009  0.004
 H         -0.003 -0.054  0.003    0.054 -0.078 -0.066    0.009  0.008  0.003
 O          0.002 -0.005  0.018   -0.008 -0.086 -0.122    0.011 -0.049 -0.013
 C          0.000  0.001 -0.057   -0.051 -0.040 -0.083   -0.031 -0.009  0.032
 H          0.021  0.042 -0.058   -0.134 -0.013 -0.096   -0.007 -0.043  0.038
 H         -0.010 -0.020 -0.074   -0.027 -0.065 -0.154   -0.064 -0.015  0.070
 C         -0.007 -0.010 -0.098   -0.031 -0.022  0.016   -0.056  0.052 -0.001
 H         -0.030 -0.047 -0.099    0.054 -0.053  0.026   -0.099  0.122 -0.008
 C         -0.001  0.003 -0.154   -0.093 -0.002  0.001   -0.086  0.039  0.080
 O          0.011  0.020 -0.163   -0.153 -0.002 -0.077   -0.082 -0.033  0.187
 H         -0.008 -0.004 -0.188   -0.080  0.014  0.069   -0.115  0.101  0.039
 C          0.008  0.012 -0.086   -0.058  0.018  0.125    0.007  0.051 -0.102
 H         -0.000  0.001 -0.120   -0.037  0.036  0.206   -0.021  0.083 -0.168
 H          0.035  0.053 -0.088   -0.155  0.041  0.120    0.085  0.019 -0.098
 C         -0.001 -0.005 -0.020    0.009  0.003  0.121    0.010  0.053 -0.111
 H          0.011  0.015 -0.009   -0.017  0.026  0.193    0.061  0.059 -0.177
 H         -0.030 -0.050 -0.019    0.108 -0.010  0.136   -0.071  0.073 -0.124
 C         -0.003 -0.001  0.120    0.050 -0.037 -0.023    0.056  0.005  0.063
 H          0.007  0.012  0.165    0.024 -0.057 -0.138    0.090 -0.021  0.185
 C          0.031  0.042  0.139   -0.024 -0.013  0.073    0.187  0.052 -0.002
 H          0.007  0.035  0.225    0.042 -0.026  0.015    0.164  0.041  0.105
 H          0.093  0.111  0.133   -0.175 -0.030  0.057    0.343  0.107  0.007
 H          0.019  0.013  0.078    0.005  0.033  0.217    0.155  0.043 -0.161
 C         -0.058 -0.075  0.140    0.218 -0.046 -0.015   -0.089 -0.033  0.070
 O         -0.079 -0.127  0.096    0.287 -0.041  0.009   -0.150 -0.065  0.029
 H         -0.078 -0.079  0.202    0.277 -0.057 -0.035   -0.131 -0.030  0.121
 O         -0.006 -0.061 -0.015    0.008 -0.038 -0.041   -0.002 -0.049 -0.029
 C         -0.007 -0.057  0.016    0.028  0.015  0.020    0.021  0.004 -0.020
 H         -0.015 -0.073  0.099    0.078  0.006  0.054    0.072 -0.001 -0.009
 C          0.003  0.007  0.042   -0.003 -0.052 -0.065    0.008 -0.061 -0.026
 H         -0.012 -0.007  0.120    0.033 -0.059 -0.048    0.001 -0.058 -0.037
 C         -0.017 -0.147 -0.040    0.044  0.013  0.031    0.022  0.031 -0.003
 O         -0.020 -0.224  0.010    0.116 -0.005  0.079    0.224  0.003  0.114
 O         -0.021 -0.130 -0.154   -0.032  0.032 -0.018   -0.216  0.086 -0.124
 H         -0.027 -0.191 -0.184   -0.014  0.027 -0.006   -0.187  0.095 -0.099
 C          0.012  0.050 -0.010   -0.030  0.087  0.031    0.003  0.042 -0.016
 H          0.009  0.062 -0.092   -0.091  0.097  0.002   -0.073  0.051 -0.019
 O          0.016  0.062  0.022   -0.000  0.154  0.096    0.046  0.131 -0.001
 H          0.032  0.139  0.020   -0.031  0.198  0.106    0.020  0.120  0.006
 C          0.027  0.123  0.046   -0.038  0.064  0.010    0.029 -0.024 -0.028
 H          0.028  0.115  0.129    0.023  0.060  0.040    0.081 -0.023 -0.046
 O          0.044  0.227  0.024   -0.101  0.126  0.019    0.015 -0.026 -0.023
 H          0.039  0.239 -0.048   -0.170  0.132 -0.005   -0.042 -0.028 -0.003
 C          0.023  0.104  0.023   -0.061 -0.017 -0.052    0.007 -0.080 -0.023
 H          0.025  0.118 -0.048   -0.127 -0.016 -0.061   -0.034 -0.085  0.002
 O          0.030  0.158  0.075   -0.047 -0.064 -0.075    0.030 -0.133 -0.042
 H          0.028  0.232  0.083   -0.082 -0.009 -0.055    0.029 -0.142 -0.042
 TransDip  -0.000  0.026 -0.004   -0.025  0.017  0.014   -0.016  0.018 -0.020

 Mode:                 4                      5                      6
 Frequency:        46.99                  49.24                  64.11
 Force Cnst:      0.0102                 0.0103                 0.0159
 Red. Mass:       7.8094                 7.2052                 6.5743
 IR Active:          YES                    YES                    YES
 IR Intens:        1.641                  1.327                  0.788
 Raman Active:       YES                    YES                    YES
               X      Y      Z        X      Y      Z        X      Y      Z
 C          0.012  0.031 -0.052   -0.047  0.040 -0.004    0.020 -0.034 -0.035
 H          0.031  0.108 -0.058   -0.083  0.064 -0.010    0.044 -0.034 -0.034
 C          0.017  0.006 -0.101    0.006  0.068 -0.047   -0.011 -0.052 -0.014
 H          0.059  0.003 -0.101    0.026  0.054 -0.047   -0.025 -0.048 -0.015
 O          0.009 -0.013 -0.151   -0.007  0.102 -0.062   -0.004 -0.061  0.000
 C         -0.008  0.007 -0.078    0.040  0.062 -0.051   -0.028 -0.049 -0.015
 H         -0.055 -0.010 -0.082   -0.004  0.077 -0.058   -0.011 -0.058 -0.012
 H          0.004  0.007 -0.095    0.083  0.080 -0.087   -0.049 -0.061 -0.001
 C          0.000  0.038 -0.017    0.073  0.006  0.011   -0.045 -0.012 -0.037
 H          0.026  0.128 -0.016    0.121  0.004  0.017   -0.065  0.014 -0.040
 C         -0.014  0.001  0.137    0.128 -0.016  0.041   -0.081 -0.011 -0.007
 O          0.010 -0.101  0.312    0.168 -0.005  0.078   -0.092 -0.057  0.045
 H         -0.044  0.069  0.097    0.136 -0.050  0.036   -0.101  0.037 -0.032
 C          0.011  0.010 -0.071    0.012 -0.031  0.057   -0.009  0.001 -0.075
 H          0.003  0.022 -0.087    0.034 -0.066  0.102   -0.023  0.021 -0.104
 H          0.038 -0.024 -0.068   -0.034 -0.027  0.056    0.023 -0.007 -0.073
 C          0.002  0.020 -0.097   -0.019 -0.019  0.047    0.003 -0.001 -0.075
 H          0.017  0.012 -0.132   -0.064 -0.042  0.079    0.030  0.007 -0.103
 H         -0.036  0.035 -0.104    0.020 -0.029  0.054   -0.029  0.010 -0.080
 C          0.004  0.010  0.073   -0.096  0.049  0.015    0.058 -0.046 -0.024
 H          0.010  0.034  0.107   -0.120  0.110 -0.053    0.048 -0.063 -0.068
 C          0.026  0.084  0.141   -0.207  0.039  0.104    0.042 -0.009  0.035
 H          0.006  0.071  0.258   -0.230  0.048  0.097    0.108 -0.027  0.007
 H          0.070  0.191  0.125   -0.288  0.068  0.088   -0.049 -0.017  0.025
 H          0.018  0.050  0.097   -0.187 -0.005  0.194    0.058  0.047  0.117
 C         -0.029 -0.112  0.109   -0.024  0.005  0.032    0.126 -0.076 -0.013
 O         -0.022 -0.197  0.050    0.028 -0.024  0.026    0.083 -0.073 -0.025
 H         -0.058 -0.118  0.201   -0.028  0.003  0.048    0.217 -0.101  0.005
 O          0.038  0.022 -0.058    0.018  0.079 -0.032   -0.015 -0.063 -0.004
 C          0.032  0.012 -0.011   -0.022 -0.004 -0.034   -0.001 -0.032 -0.026
 H          0.025  0.013 -0.014   -0.089  0.004 -0.055    0.040 -0.022 -0.090
 C          0.010  0.015 -0.095   -0.013  0.090 -0.060    0.004 -0.015  0.051
 H          0.039  0.010 -0.088   -0.023  0.095 -0.078    0.016 -0.037  0.146
 C          0.057  0.003  0.001    0.077 -0.054  0.022   -0.028  0.092  0.017
 O         -0.119  0.044 -0.112    0.310 -0.133  0.190    0.068  0.181  0.005
 O          0.285 -0.054  0.144   -0.090 -0.007 -0.115   -0.176  0.111  0.076
 H          0.276 -0.052  0.138    0.017 -0.053 -0.055   -0.194  0.200  0.100
 C         -0.013  0.007  0.004   -0.022 -0.073 -0.018    0.024 -0.098 -0.021
 H          0.012  0.004  0.004    0.040 -0.082  0.008    0.135 -0.111 -0.012
 O         -0.032 -0.027  0.043   -0.063 -0.150 -0.012   -0.039 -0.227 -0.054
 H         -0.041  0.002  0.047   -0.101 -0.219 -0.004    0.005 -0.210 -0.066
 C         -0.056  0.038 -0.022   -0.069 -0.036 -0.046   -0.002  0.014  0.015
 H         -0.060  0.036  0.000   -0.138 -0.032 -0.079   -0.097  0.012  0.058
 O         -0.109  0.065 -0.010   -0.071 -0.106 -0.034    0.053  0.031 -0.005
 H         -0.104  0.069 -0.034   -0.003 -0.112 -0.005    0.168  0.037 -0.054
 C         -0.046  0.039 -0.083   -0.030  0.057 -0.051    0.041  0.124  0.021
 H         -0.049  0.043 -0.103    0.032  0.057 -0.042    0.147  0.151 -0.109
 O         -0.070  0.055 -0.097   -0.075  0.105 -0.062    0.009  0.310  0.135
 H         -0.091  0.065 -0.087   -0.073  0.054 -0.068    0.062  0.326  0.114
 TransDip   0.021  0.035 -0.004   -0.035 -0.003 -0.010    0.023  0.012 -0.013

 Mode:                 7                      8                      9
 Frequency:        67.12                  92.96                  98.66
 Force Cnst:      0.0120                 0.0175                 0.0262
 Red. Mass:       4.5215                 3.4284                 4.5726
 IR Active:          YES                    YES                    YES
 IR Intens:        4.973                  5.497                  3.947
 Raman Active:       YES                    YES                    YES
               X      Y      Z        X      Y      Z        X      Y      Z
 C          0.006  0.022 -0.047   -0.009  0.014  0.039    0.003 -0.003 -0.046
 H          0.065  0.014 -0.042   -0.053  0.021  0.035    0.064 -0.006 -0.040
 C         -0.028  0.025  0.014   -0.003 -0.003 -0.007   -0.004  0.024  0.012
 H         -0.094  0.020  0.013    0.011 -0.037 -0.005   -0.034  0.052  0.007
 O         -0.011  0.046  0.098   -0.011 -0.001 -0.012   -0.002  0.052  0.041
 C          0.005  0.023 -0.001   -0.007  0.017 -0.063    0.018  0.006  0.049
 H          0.074  0.015  0.008   -0.022  0.072 -0.071    0.022 -0.039  0.054
 H         -0.028  0.026  0.049    0.001 -0.006 -0.112    0.019  0.030  0.086
 C         -0.018  0.028 -0.089    0.003 -0.008 -0.062    0.015  0.022  0.063
 H         -0.082  0.046 -0.095    0.034 -0.081 -0.053   -0.007  0.108  0.055
 C          0.028  0.008 -0.060    0.046 -0.009 -0.108   -0.021  0.016  0.130
 O          0.128 -0.049  0.150    0.161 -0.044  0.089   -0.144  0.060 -0.090
 H         -0.027  0.042 -0.233   -0.014  0.013 -0.316    0.053 -0.020  0.375
 C          0.019  0.020 -0.158   -0.020  0.026  0.041    0.024 -0.029 -0.045
 H         -0.001  0.014 -0.228   -0.005  0.014  0.080    0.013 -0.022 -0.078
 H          0.093  0.022 -0.157   -0.080  0.088  0.034    0.081 -0.101 -0.037
 C         -0.015  0.024 -0.136    0.006  0.007  0.096   -0.014 -0.001 -0.119
 H          0.013  0.018 -0.184   -0.017  0.037  0.172    0.010 -0.041 -0.210
 H         -0.088  0.027 -0.144    0.068 -0.049  0.111   -0.089  0.060 -0.134
 C          0.008  0.021 -0.047    0.007  0.013  0.032   -0.066  0.010 -0.019
 H         -0.030  0.050 -0.177    0.049 -0.045  0.157   -0.042  0.036  0.075
 C         -0.124  0.044  0.098    0.166 -0.003 -0.123   -0.015 -0.015 -0.085
 H         -0.015  0.026 -0.014    0.071  0.011 -0.008   -0.080 -0.003 -0.026
 H         -0.375  0.002  0.075    0.428  0.038 -0.098    0.110  0.013 -0.075
 H         -0.076  0.124  0.339    0.114 -0.065 -0.381   -0.039 -0.064 -0.208
 C          0.173 -0.023 -0.029   -0.095  0.048  0.018   -0.149 -0.049 -0.003
 O          0.164 -0.023 -0.032    0.179 -0.021  0.049    0.250 -0.218 -0.008
 H          0.297 -0.056 -0.015   -0.405  0.130 -0.017   -0.576  0.052  0.023
 O         -0.035  0.004  0.048   -0.018 -0.011  0.005    0.006  0.099  0.051
 C         -0.036  0.003  0.029   -0.020 -0.013  0.004   -0.015  0.051  0.015
 H         -0.042 -0.001  0.049   -0.018 -0.012 -0.001   -0.065  0.054  0.013
 C         -0.026  0.005  0.056   -0.019 -0.006 -0.000    0.006  0.065  0.030
 H         -0.056  0.014  0.031   -0.021 -0.006  0.003    0.023  0.069 -0.001
 C         -0.075 -0.019 -0.012   -0.046  0.005 -0.006   -0.004  0.002 -0.000
 O         -0.106 -0.040 -0.013   -0.051  0.020 -0.018   -0.012 -0.043  0.026
 O         -0.086 -0.011 -0.058   -0.083  0.012 -0.010    0.023  0.004 -0.049
 H         -0.119 -0.025 -0.088   -0.114  0.031 -0.025    0.036 -0.037 -0.056
 C         -0.017  0.027  0.017   -0.022 -0.018  0.006    0.011  0.016  0.010
 H         -0.058  0.032  0.012   -0.001 -0.020  0.002    0.030  0.011  0.031
 O          0.009  0.077  0.004   -0.036 -0.045  0.014    0.002 -0.007 -0.015
 H          0.004  0.061  0.005   -0.030 -0.025  0.013   -0.004 -0.056 -0.016
 C          0.012 -0.015  0.027   -0.032  0.006  0.012    0.011  0.004  0.006
 H          0.039 -0.014  0.008   -0.032  0.004  0.033   -0.005  0.007 -0.031
 O          0.031 -0.029  0.023   -0.038  0.033  0.009    0.033 -0.051  0.007
 H         -0.003 -0.032  0.045   -0.043  0.037 -0.010    0.052 -0.057  0.041
 C         -0.005 -0.045  0.057   -0.033 -0.002  0.001    0.010  0.022  0.036
 H         -0.032 -0.055  0.102   -0.041 -0.002  0.001    0.012  0.015  0.072
 O          0.010 -0.102  0.027   -0.034 -0.009 -0.006    0.013 -0.005  0.015
 H         -0.011 -0.096  0.036   -0.054  0.021  0.005    0.001 -0.011  0.019
 TransDip  -0.053  0.011 -0.047   -0.066  0.012 -0.034   -0.046  0.026  0.035

 Mode:                10                     11                     12
 Frequency:       106.27                 114.91                 120.79
 Force Cnst:      0.0450                 0.0396                 0.0452
 Red. Mass:       6.7672                 5.0865                 5.2593
 IR Active:          YES                    YES                    YES
 IR Intens:        1.960                  2.879                  4.796
 Raman Active:       YES                    YES                    YES
               X      Y      Z        X      Y      Z        X      Y      Z
 C          0.010  0.013 -0.008   -0.046 -0.013  0.044    0.004 -0.023 -0.019
 H          0.043  0.011 -0.005   -0.067 -0.021  0.042   -0.044 -0.015 -0.025
 C          0.006  0.027  0.022   -0.046 -0.038  0.021    0.010 -0.045 -0.066
 H          0.003  0.055  0.020   -0.069 -0.101  0.025   -0.018 -0.121 -0.060
 O          0.007  0.010  0.010   -0.032  0.006  0.082    0.002  0.030  0.005
 C          0.017  0.014  0.066   -0.068 -0.014 -0.082    0.016 -0.021 -0.165
 H          0.046 -0.027  0.074   -0.060  0.063 -0.089   -0.083  0.068 -0.186
 H          0.008  0.037  0.113   -0.087 -0.064 -0.128    0.063 -0.055 -0.282
 C          0.011  0.017  0.038   -0.089 -0.011 -0.119    0.045 -0.029 -0.047
 H         -0.027  0.044  0.032   -0.079 -0.064 -0.113    0.152 -0.024 -0.035
 C          0.032  0.013  0.040   -0.144  0.004 -0.134   -0.029 -0.030  0.025
 O          0.018  0.055 -0.037   -0.095 -0.130  0.121   -0.098 -0.096  0.029
 H          0.060 -0.029  0.103   -0.245  0.146 -0.366   -0.028  0.033  0.097
 C          0.027 -0.005 -0.029   -0.080  0.041 -0.038   -0.006 -0.016  0.057
 H          0.015 -0.004 -0.065   -0.077  0.031 -0.037    0.022 -0.022  0.142
 H          0.075 -0.034 -0.025   -0.104  0.122 -0.045   -0.102 -0.003  0.053
 C          0.001  0.007 -0.051   -0.045 -0.001  0.061    0.019 -0.017  0.047
 H          0.013 -0.012 -0.095   -0.043  0.051  0.135   -0.003 -0.010  0.086
 H         -0.042  0.031 -0.059   -0.008 -0.076  0.074    0.078 -0.021  0.053
 C         -0.018  0.020 -0.001   -0.066 -0.002  0.003    0.076 -0.044 -0.017
 H         -0.024  0.046 -0.013   -0.067  0.009  0.002    0.075 -0.091 -0.031
 C         -0.055  0.013  0.023   -0.090 -0.057 -0.042    0.123  0.007  0.000
 H         -0.043  0.013 -0.005   -0.091 -0.045 -0.115    0.130 -0.006  0.063
 H         -0.105 -0.000  0.019   -0.112 -0.122 -0.032    0.164  0.054 -0.004
 H         -0.045  0.020  0.073   -0.085 -0.047 -0.019    0.114  0.008 -0.042
 C         -0.015  0.011  0.002   -0.074  0.046 -0.012    0.106 -0.053 -0.017
 O         -0.008  0.005  0.001    0.044  0.042  0.020   -0.115  0.003 -0.041
 H         -0.025  0.013  0.007   -0.195  0.082 -0.055    0.341 -0.115  0.009
 O          0.011  0.026  0.034   -0.017  0.071  0.017    0.038  0.247  0.141
 C         -0.016 -0.031 -0.018   -0.023  0.046 -0.026   -0.012  0.129  0.047
 H         -0.056 -0.019 -0.072   -0.059  0.050 -0.040   -0.136  0.140  0.029
 C          0.001 -0.021 -0.017    0.003  0.028  0.033    0.032  0.108  0.033
 H         -0.000 -0.006 -0.086    0.021  0.032  0.009    0.136  0.113 -0.048
 C         -0.003  0.010  0.013    0.079  0.003  0.031   -0.038  0.029 -0.023
 O          0.048  0.049  0.012    0.142 -0.033  0.087   -0.096 -0.072  0.017
 O         -0.050  0.015  0.052    0.180 -0.017  0.064   -0.018  0.045 -0.171
 H         -0.042  0.050  0.073    0.307 -0.070  0.137   -0.055 -0.038 -0.234
 C          0.030 -0.097 -0.029    0.025  0.014 -0.044    0.039  0.018  0.045
 H          0.189 -0.111 -0.055    0.042  0.011 -0.035    0.148 -0.001  0.099
 O         -0.058 -0.284 -0.078    0.027  0.004 -0.127   -0.031 -0.124  0.005
 H          0.145 -0.012 -0.123    0.108  0.029 -0.148   -0.011 -0.169 -0.001
 C          0.024  0.070  0.060    0.067  0.016 -0.011   -0.003  0.039  0.032
 H          0.095  0.050  0.281    0.072  0.015  0.004   -0.019  0.043 -0.003
 O          0.009  0.395  0.014    0.121  0.040 -0.031   -0.003 -0.017  0.041
 H         -0.074  0.433 -0.199    0.128  0.042 -0.049    0.027 -0.023  0.073
 C         -0.033 -0.092 -0.005    0.049  0.001  0.027   -0.017  0.032  0.055
 H         -0.175 -0.109  0.065    0.036 -0.005  0.052   -0.055  0.016  0.129
 O          0.016 -0.271 -0.091    0.080 -0.034  0.031   -0.007 -0.060 -0.008
 H         -0.130 -0.054 -0.011    0.077 -0.005  0.035   -0.034 -0.085  0.001
 TransDip  -0.007  0.043 -0.012   -0.013  0.017 -0.050    0.068  0.004 -0.015

 Mode:                13                     14                     15
 Frequency:       131.14                 149.97                 167.69
 Force Cnst:      0.0394                 0.0572                 0.0701
 Red. Mass:       3.8932                 4.3170                 4.2325
 IR Active:          YES                    YES                    YES
 IR Intens:        2.600                  0.680                  1.883
 Raman Active:       YES                    YES                    YES
               X      Y      Z        X      Y      Z        X      Y      Z
 C         -0.011 -0.043  0.041    0.048 -0.007  0.060   -0.002  0.007  0.016
 H          0.037 -0.069  0.048    0.071  0.020  0.059    0.040  0.069  0.013
 C         -0.034 -0.019  0.097    0.058 -0.013  0.032   -0.005 -0.015 -0.022
 H          0.005  0.074  0.091    0.136  0.030  0.030   -0.047 -0.094 -0.016
 O         -0.065 -0.037 -0.012    0.036 -0.064 -0.101   -0.015  0.061  0.063
 C         -0.010 -0.059  0.228    0.035 -0.045  0.102    0.054 -0.006 -0.128
 H          0.135 -0.180  0.257    0.140 -0.110  0.121   -0.001  0.075 -0.142
 H         -0.067 -0.002  0.397   -0.013 -0.019  0.210    0.104 -0.011 -0.207
 C         -0.060 -0.038  0.054   -0.012 -0.018 -0.036    0.092 -0.047 -0.052
 H         -0.205 -0.061  0.039   -0.123 -0.013 -0.047    0.129  0.062 -0.052
 C          0.002 -0.028 -0.054   -0.074  0.002 -0.064    0.055 -0.090  0.131
 O          0.077  0.027 -0.034   -0.098 -0.076  0.017   -0.094 -0.103 -0.044
 H         -0.018 -0.070 -0.178   -0.129  0.104 -0.163    0.147 -0.108  0.466
 C          0.013 -0.029 -0.065    0.075  0.008 -0.128    0.081 -0.089 -0.109
 H         -0.024 -0.029 -0.184    0.031 -0.002 -0.278    0.070 -0.125 -0.175
 H          0.140 -0.029 -0.062    0.222  0.066 -0.129    0.159 -0.091 -0.106
 C         -0.030 -0.024 -0.034    0.045 -0.029 -0.002   -0.004 -0.065 -0.077
 H          0.002 -0.026 -0.084    0.059  0.007  0.031   -0.010 -0.096 -0.114
 H         -0.104 -0.022 -0.043    0.008 -0.113  0.004   -0.082 -0.082 -0.082
 C          0.065 -0.059  0.026   -0.035  0.018  0.063    0.004  0.009  0.067
 H          0.073 -0.139  0.026   -0.041  0.084  0.065    0.012 -0.020  0.083
 C          0.156 -0.013  0.003   -0.118 -0.077  0.022    0.065  0.020  0.028
 H          0.242 -0.039 -0.017   -0.120 -0.054 -0.116   -0.049  0.034  0.180
 H          0.148 -0.048  0.009   -0.207 -0.186  0.034    0.256  0.130  0.029
 H          0.152  0.081 -0.006   -0.100 -0.067  0.115    0.031 -0.088 -0.148
 C          0.111 -0.027  0.017   -0.083  0.108  0.041    0.043  0.102  0.047
 O          0.036  0.028  0.036    0.050  0.147  0.108    0.072  0.207  0.130
 H          0.236 -0.054 -0.008   -0.254  0.165 -0.055    0.082  0.110 -0.068
 O         -0.050  0.120 -0.004    0.080  0.034  0.020   -0.053 -0.027 -0.037
 C         -0.066  0.081 -0.034    0.082  0.027  0.025   -0.059 -0.028 -0.021
 H         -0.116  0.086 -0.044    0.075  0.028  0.023   -0.056 -0.030 -0.018
 C         -0.029  0.036 -0.027    0.056 -0.008 -0.041   -0.033  0.016  0.007
 H          0.045  0.033 -0.059    0.113 -0.014 -0.047   -0.081  0.021  0.013
 C          0.017  0.016 -0.002    0.014  0.022 -0.038   -0.023 -0.021  0.018
 O          0.048 -0.046  0.055   -0.052  0.005 -0.060    0.014 -0.002  0.024
 O          0.106  0.004 -0.023   -0.026  0.038 -0.116   -0.016 -0.029  0.070
 H          0.200 -0.065  0.017   -0.119  0.032 -0.189    0.029 -0.012  0.111
 C         -0.054  0.033 -0.032    0.056 -0.003  0.047   -0.060 -0.003 -0.029
 H         -0.027  0.026 -0.004    0.103 -0.010  0.068   -0.097  0.003 -0.046
 O         -0.069 -0.001 -0.076    0.015 -0.075  0.120   -0.033  0.050 -0.061
 H         -0.033 -0.010 -0.087   -0.065 -0.123  0.140    0.011  0.086 -0.072
 C         -0.053  0.024 -0.036   -0.012  0.013 -0.000   -0.023 -0.012 -0.002
 H         -0.059  0.026 -0.058   -0.020  0.014 -0.024   -0.022 -0.013  0.013
 O         -0.054 -0.005 -0.033   -0.078 -0.027  0.027    0.003  0.014 -0.015
 H         -0.046 -0.009 -0.015   -0.070 -0.031  0.052   -0.010  0.016 -0.029
 C         -0.047  0.030 -0.025   -0.002  0.016 -0.034   -0.015 -0.002  0.003
 H         -0.046  0.030 -0.023   -0.010  0.019 -0.049   -0.002 -0.003  0.012
 O         -0.046  0.031 -0.024   -0.008  0.020 -0.039   -0.040  0.007 -0.015
 H         -0.022 -0.012 -0.038    0.006 -0.013 -0.048   -0.077  0.034  0.003
 TransDip   0.030 -0.042 -0.005   -0.007  0.012 -0.023    0.030 -0.031 -0.009

 Mode:                16                     17                     18
 Frequency:       185.06                 205.87                 221.29
 Force Cnst:      0.0226                 0.1130                 0.0849
 Red. Mass:       1.1189                 4.5271                 2.9442
 IR Active:          YES                    YES                    YES
 IR Intens:        0.025                  5.030                 30.184
 Raman Active:       YES                    YES                    YES
               X      Y      Z        X      Y      Z        X      Y      Z
 C          0.003 -0.003  0.015    0.048  0.009  0.035   -0.028 -0.004  0.001
 H          0.015  0.006  0.016   -0.004 -0.039  0.036   -0.026 -0.007  0.002
 C          0.001 -0.012 -0.002    0.060  0.053  0.057   -0.022  0.007  0.011
 H          0.005 -0.038 -0.000    0.019  0.060  0.052   -0.034  0.011  0.010
 O         -0.002 -0.001  0.003    0.031  0.151  0.102   -0.014  0.032  0.029
 C         -0.003  0.005 -0.043    0.153  0.002  0.089   -0.007 -0.001  0.018
 H         -0.040  0.044 -0.052    0.275 -0.057  0.109    0.008 -0.010  0.021
 H          0.011 -0.015 -0.092    0.117  0.054  0.218   -0.008  0.009  0.034
 C          0.009  0.003 -0.005    0.121 -0.007 -0.025   -0.011 -0.013  0.003
 H          0.036  0.016 -0.003    0.077 -0.062 -0.026   -0.019 -0.022  0.003
 C          0.018 -0.007  0.024   -0.036  0.044 -0.082   -0.007 -0.015 -0.007
 O          0.011  0.007 -0.005   -0.140 -0.124  0.023   -0.007 -0.017 -0.004
 H          0.039 -0.030  0.078   -0.132  0.262 -0.207   -0.010 -0.012 -0.016
 C         -0.005 -0.004  0.004    0.142  0.032  0.012   -0.018 -0.019  0.004
 H         -0.000 -0.005  0.021    0.137 -0.026 -0.052   -0.016 -0.025  0.007
 H         -0.020 -0.014  0.005    0.185  0.124  0.005   -0.021 -0.021  0.004
 C         -0.006  0.004 -0.013    0.095 -0.008  0.136   -0.030 -0.011 -0.003
 H          0.014  0.004 -0.047    0.034  0.022  0.267   -0.030 -0.018 -0.013
 H         -0.035  0.024 -0.019    0.196 -0.122  0.159   -0.038 -0.004 -0.005
 C          0.009 -0.007  0.021    0.045  0.014 -0.027   -0.010 -0.007  0.000
 H          0.018 -0.033  0.046    0.038  0.033 -0.036   -0.007 -0.033  0.001
 C          0.047 -0.004 -0.011    0.007 -0.024 -0.034    0.027  0.020 -0.001
 H          0.434 -0.067 -0.430    0.079 -0.026 -0.171    0.065  0.006  0.003
 H         -0.368 -0.357  0.010   -0.113 -0.135 -0.026    0.024  0.017 -0.000
 H          0.108  0.403  0.339    0.027  0.050  0.076    0.025  0.059 -0.005
 C         -0.045  0.012  0.014    0.009 -0.042 -0.019    0.012 -0.006 -0.000
 O         -0.002 -0.000  0.019   -0.043 -0.118 -0.087    0.001  0.004  0.005
 H         -0.146  0.038  0.006    0.003 -0.055  0.072    0.047 -0.014 -0.004
 O         -0.004  0.001 -0.003   -0.018 -0.006 -0.057    0.002 -0.003 -0.012
 C         -0.005  0.000 -0.002   -0.045 -0.044 -0.021    0.011 -0.029 -0.050
 H         -0.005  0.000 -0.002   -0.064 -0.044 -0.017   -0.004 -0.024 -0.068
 C         -0.002  0.001 -0.000   -0.003  0.065 -0.014   -0.005  0.038  0.020
 H         -0.001  0.000  0.001   -0.094  0.078 -0.029   -0.018  0.034  0.048
 C         -0.002 -0.001  0.000   -0.027 -0.035  0.009    0.017 -0.000 -0.043
 O          0.000 -0.002  0.002   -0.006  0.004 -0.005    0.045  0.029 -0.052
 O          0.000 -0.001  0.001   -0.061 -0.037  0.065    0.017 -0.007 -0.004
 H          0.004 -0.002  0.003   -0.055  0.011  0.090    0.041  0.010  0.021
 C         -0.005  0.001 -0.002   -0.059 -0.018 -0.019   -0.030 -0.010 -0.035
 H         -0.006  0.001 -0.002   -0.107 -0.010 -0.042   -0.049 -0.001 -0.076
 O         -0.005  0.002 -0.005   -0.028  0.049 -0.033   -0.047  0.003  0.222
 H         -0.001  0.004 -0.006    0.011  0.105 -0.042   -0.548 -0.454  0.345
 C         -0.004  0.000 -0.001   -0.030 -0.022  0.009   -0.026  0.033 -0.031
 H         -0.004  0.000 -0.001   -0.032 -0.024  0.036   -0.071  0.033 -0.025
 O         -0.004  0.000 -0.001   -0.028  0.022 -0.001    0.195  0.015 -0.096
 H         -0.005  0.000 -0.001   -0.067  0.027 -0.021    0.337  0.015 -0.120
 C         -0.003  0.001 -0.001   -0.002  0.007 -0.017   -0.025  0.035  0.034
 H         -0.002  0.002 -0.002    0.026  0.002  0.014   -0.065  0.021  0.084
 O         -0.004  0.003 -0.001   -0.089  0.023 -0.100   -0.040 -0.050 -0.046
 H         -0.006  0.004 -0.001   -0.193  0.039 -0.055   -0.196  0.109  0.032
 TransDip  -0.005  0.000 -0.002    0.037  0.056  0.026   -0.168 -0.048  0.023

 Mode:                19                     20                     21
 Frequency:       244.31                 247.09                 251.35
 Force Cnst:      0.1159                 0.2158                 0.1169
 Red. Mass:       3.2965                 5.9981                 3.1394
 IR Active:          YES                    YES                    YES
 IR Intens:        1.488                  1.736                  3.731
 Raman Active:       YES                    YES                    YES
               X      Y      Z        X      Y      Z        X      Y      Z
 C         -0.032  0.046 -0.085   -0.077 -0.012  0.022   -0.030  0.031  0.036
 H         -0.019  0.059 -0.085   -0.028 -0.046  0.029   -0.094  0.013  0.033
 C         -0.022  0.053 -0.043   -0.074  0.021  0.094    0.002  0.031 -0.002
 H         -0.021  0.137 -0.047   -0.185 -0.028  0.093    0.032  0.026  0.002
 O         -0.003 -0.010 -0.070   -0.013  0.157  0.282   -0.019  0.007 -0.043
 C          0.015 -0.017  0.089   -0.021  0.031  0.002    0.025  0.020 -0.001
 H          0.073 -0.118  0.105   -0.014  0.090 -0.003    0.064  0.018  0.005
 H          0.046  0.080  0.191   -0.020  0.014 -0.028    0.022  0.037  0.028
 C          0.024 -0.100  0.053   -0.021 -0.024 -0.007    0.026  0.006 -0.040
 H          0.020 -0.208  0.057   -0.003 -0.054 -0.003   -0.010  0.056 -0.046
 C         -0.021 -0.078 -0.090   -0.011 -0.035 -0.015    0.031 -0.018  0.047
 O         -0.045 -0.145 -0.029   -0.024 -0.051 -0.008   -0.020 -0.026 -0.009
 H         -0.092  0.024 -0.248   -0.015 -0.022 -0.015    0.073 -0.034  0.192
 C         -0.004 -0.084  0.115   -0.083 -0.055  0.035    0.059  0.014 -0.085
 H          0.024 -0.052  0.231   -0.054 -0.071  0.115    0.029 -0.044 -0.229
 H         -0.124 -0.161  0.117   -0.160 -0.092  0.037    0.196  0.119 -0.089
 C         -0.015 -0.016 -0.057   -0.106 -0.017 -0.045    0.006 -0.028  0.111
 H         -0.049 -0.101 -0.134   -0.076 -0.058 -0.149   -0.054  0.027  0.274
 H         -0.016  0.106 -0.069   -0.185  0.065 -0.063    0.092 -0.202  0.140
 C         -0.043  0.072 -0.035   -0.046 -0.014 -0.005   -0.005  0.038 -0.019
 H         -0.031  0.044 -0.004   -0.038 -0.082 -0.006   -0.006  0.010 -0.035
 C          0.045  0.239  0.063    0.051  0.046 -0.018    0.012  0.058 -0.016
 H          0.214  0.168  0.143    0.110  0.019  0.028    0.056  0.046 -0.028
 H         -0.048  0.322  0.035    0.095  0.067 -0.017   -0.016  0.046 -0.017
 H          0.051  0.385  0.123    0.037  0.110 -0.076    0.015  0.099  0.005
 C         -0.057  0.050 -0.027    0.034 -0.019 -0.005    0.010  0.009 -0.018
 O          0.023  0.031 -0.019    0.017 -0.005  0.001   -0.005 -0.044 -0.062
 H         -0.156  0.075 -0.035    0.140 -0.045 -0.006    0.022 -0.002  0.037
 O          0.016  0.007  0.023    0.009 -0.129 -0.107   -0.043 -0.049 -0.012
 C          0.006 -0.012  0.019    0.105  0.019 -0.014   -0.014  0.010 -0.026
 H         -0.008 -0.013  0.029    0.232  0.013 -0.023    0.033  0.005 -0.012
 C         -0.003  0.003 -0.005   -0.011 -0.011  0.001   -0.056 -0.021  0.011
 H          0.011  0.001 -0.003   -0.185  0.016 -0.021   -0.072 -0.023  0.034
 C         -0.007 -0.016  0.017    0.087  0.064 -0.068    0.002  0.017 -0.023
 O         -0.010 -0.006  0.010    0.052  0.046 -0.078    0.029  0.007 -0.003
 O         -0.025 -0.015  0.031    0.112  0.075 -0.164    0.042  0.011 -0.019
 H         -0.040  0.007  0.029    0.068  0.003 -0.229    0.087 -0.017  0.003
 C          0.027 -0.000  0.005    0.069 -0.010  0.045   -0.021  0.040 -0.027
 H          0.029  0.000 -0.003    0.114 -0.020  0.083    0.025  0.036 -0.047
 O          0.033  0.003 -0.018    0.035 -0.088  0.097   -0.071 -0.042  0.055
 H          0.067  0.024 -0.026    0.093  0.096  0.088   -0.157 -0.076  0.078
 C          0.021  0.005 -0.003    0.022 -0.026  0.011   -0.038  0.059 -0.063
 H          0.016  0.005 -0.009    0.078 -0.027  0.024   -0.030  0.061 -0.103
 O          0.008 -0.009  0.003   -0.185  0.023  0.072   -0.076 -0.001 -0.042
 H          0.028 -0.010  0.007   -0.370  0.025  0.087   -0.145 -0.010  0.024
 C          0.006  0.003  0.001    0.069 -0.035 -0.059   -0.043  0.007  0.016
 H          0.000  0.002  0.006    0.105 -0.026 -0.089   -0.096  0.008  0.010
 O          0.045 -0.014  0.030    0.020  0.036 -0.063    0.153 -0.061  0.191
 H          0.088 -0.024  0.011    0.034 -0.026 -0.075    0.521 -0.338  0.014
 TransDip   0.005  0.039 -0.003    0.008 -0.025 -0.033    0.054  0.011 -0.028

 Mode:                22                     23                     24
 Frequency:       264.04                 274.74                 286.35
 Force Cnst:      0.1264                 0.1675                 0.1925
 Red. Mass:       3.0772                 3.7664                 3.9841
 IR Active:          YES                    YES                    YES
 IR Intens:        1.431                  8.360                  8.270
 Raman Active:       YES                    YES                    YES
               X      Y      Z        X      Y      Z        X      Y      Z
 C         -0.116  0.003  0.041   -0.012 -0.036  0.005    0.006  0.008  0.004
 H         -0.208 -0.011  0.034    0.046 -0.031  0.009    0.006  0.003  0.005
 C         -0.042  0.025 -0.006    0.006  0.003  0.011   -0.005 -0.003  0.010
 H         -0.004  0.038 -0.008    0.027 -0.008  0.014   -0.015 -0.010  0.011
 O         -0.017  0.027 -0.032   -0.014  0.098 -0.008    0.003 -0.019  0.025
 C         -0.052  0.013  0.029    0.017  0.009 -0.007   -0.007  0.002 -0.008
 H          0.005 -0.030  0.041   -0.006  0.028 -0.012   -0.013  0.018 -0.011
 H         -0.078  0.029  0.092    0.013 -0.012 -0.032    0.001 -0.002 -0.023
 C         -0.079  0.006 -0.044    0.012  0.016  0.016   -0.002 -0.005 -0.005
 H         -0.155  0.085 -0.055    0.040 -0.018  0.020    0.001 -0.002 -0.005
 C          0.010 -0.046  0.072   -0.024  0.045 -0.047    0.005 -0.012  0.008
 O          0.014  0.015 -0.010   -0.013  0.014  0.015    0.001 -0.008 -0.003
 H          0.090 -0.157  0.259   -0.076  0.108 -0.178    0.016 -0.025  0.036
 C         -0.046 -0.009 -0.133   -0.041 -0.020  0.050    0.003  0.003 -0.003
 H         -0.087 -0.079 -0.319   -0.009 -0.018  0.155    0.000  0.007 -0.009
 H          0.137  0.119 -0.137   -0.140 -0.096  0.053    0.008  0.009 -0.004
 C         -0.090 -0.068  0.129   -0.049  0.016 -0.094    0.007  0.001  0.008
 H         -0.144  0.028  0.340    0.017 -0.038 -0.264    0.002  0.005  0.019
 H          0.013 -0.298  0.167   -0.168  0.162 -0.124    0.014 -0.009  0.009
 C         -0.060 -0.000 -0.016   -0.004 -0.060  0.030    0.002  0.015 -0.006
 H         -0.053 -0.090 -0.031   -0.004 -0.066  0.031    0.002  0.018 -0.007
 C          0.044  0.076 -0.023    0.011 -0.112 -0.029   -0.005  0.022  0.005
 H          0.153  0.037 -0.012   -0.025 -0.093 -0.072   -0.005  0.020  0.018
 H          0.037  0.069 -0.022    0.066 -0.167 -0.011   -0.010  0.038  0.001
 H          0.037  0.187 -0.038    0.003 -0.130 -0.078   -0.004  0.018  0.011
 C          0.025 -0.010 -0.018    0.039 -0.039  0.033   -0.008  0.011 -0.007
 O          0.005 -0.019 -0.030    0.002  0.018  0.065    0.003 -0.005 -0.017
 H          0.123 -0.038  0.001    0.148 -0.061 -0.003   -0.034  0.017  0.003
 O          0.063  0.051  0.024    0.043  0.105  0.010    0.047  0.146  0.155
 C          0.036 -0.033  0.038   -0.016 -0.059 -0.013   -0.006 -0.044 -0.080
 H         -0.028 -0.031  0.048   -0.146 -0.057  0.018   -0.164 -0.008 -0.220
 C          0.020  0.041 -0.036   -0.003  0.096 -0.049   -0.004 -0.042 -0.004
 H          0.020  0.047 -0.065   -0.011  0.107 -0.096    0.055 -0.009 -0.191
 C         -0.002 -0.043  0.028   -0.026 -0.086  0.005    0.024 -0.007 -0.075
 O         -0.021 -0.007 -0.005    0.012 -0.005 -0.030    0.071  0.039 -0.088
 O         -0.069 -0.038  0.062   -0.115 -0.094  0.140    0.016 -0.016 -0.033
 H         -0.132  0.033  0.045   -0.134  0.045  0.186    0.054 -0.002  0.001
 C          0.082 -0.030  0.026    0.044 -0.005 -0.034   -0.041 -0.147 -0.051
 H          0.061 -0.027  0.016    0.032  0.003 -0.105   -0.209 -0.128 -0.043
 O          0.117  0.018  0.003    0.049  0.016  0.076    0.049  0.069  0.090
 H          0.114 -0.017  0.003   -0.112 -0.091  0.117    0.159  0.552  0.079
 C          0.061 -0.022  0.009    0.011  0.037 -0.083   -0.035 -0.178 -0.023
 H          0.047 -0.023  0.028   -0.010  0.038 -0.095    0.025 -0.191  0.118
 O          0.010 -0.002  0.022   -0.111  0.011 -0.045   -0.015  0.085 -0.075
 H          0.096  0.004 -0.022   -0.158  0.008 -0.014   -0.329  0.113 -0.189
 C          0.053  0.008 -0.045    0.032  0.045 -0.065   -0.029 -0.147  0.006
 H          0.083  0.006 -0.032    0.029  0.040 -0.031    0.117 -0.126 -0.070
 O          0.015  0.021 -0.093    0.159 -0.012  0.017   -0.086  0.081  0.137
 H         -0.115  0.166 -0.027    0.414 -0.260 -0.110    0.029 -0.003  0.082
 TransDip  -0.026 -0.006  0.027   -0.003 -0.067 -0.064   -0.036 -0.028 -0.080

 Mode:                25                     26                     27
 Frequency:       304.31                 335.10                 346.71
 Force Cnst:      0.0831                 0.2071                 0.3603
 Red. Mass:       1.5225                 3.1300                 5.0876
 IR Active:          YES                    YES                    YES
 IR Intens:        7.856                  8.912                  4.143
 Raman Active:       YES                    YES                    YES
               X      Y      Z        X      Y      Z        X      Y      Z
 C         -0.015 -0.007 -0.004    0.107  0.013  0.045   -0.025  0.027  0.028
 H         -0.024 -0.004 -0.006    0.153 -0.020  0.053   -0.014  0.031  0.029
 C          0.001  0.003 -0.011   -0.005 -0.071  0.089   -0.006  0.033  0.012
 H          0.010  0.015 -0.011   -0.041 -0.119  0.089    0.021  0.030  0.013
 O          0.006  0.006 -0.024   -0.005 -0.080  0.122   -0.008  0.011 -0.020
 C         -0.007 -0.001  0.007   -0.081 -0.036 -0.019    0.017  0.037  0.001
 H         -0.001 -0.016  0.009   -0.139  0.067 -0.036    0.015  0.060 -0.002
 H         -0.012  0.003  0.019   -0.063 -0.095 -0.130    0.036  0.047 -0.013
 C         -0.014  0.002  0.000   -0.079 -0.048 -0.006    0.035  0.003  0.002
 H         -0.022  0.006 -0.001   -0.077 -0.048 -0.005    0.041 -0.012  0.004
 C         -0.006  0.001  0.001    0.002 -0.103  0.039    0.014  0.010 -0.013
 O          0.002  0.007  0.002    0.038 -0.029 -0.026   -0.017 -0.025 -0.003
 H         -0.005 -0.006 -0.004    0.076 -0.232  0.180   -0.003  0.053 -0.030
 C         -0.017 -0.006 -0.007   -0.006  0.043 -0.002    0.016 -0.013  0.010
 H         -0.017 -0.011 -0.011   -0.035  0.144 -0.012    0.022 -0.039  0.009
 H         -0.012 -0.004 -0.007   -0.002  0.050 -0.002    0.017 -0.021  0.010
 C         -0.015 -0.010  0.003    0.093  0.038  0.006   -0.035  0.009 -0.013
 H         -0.016 -0.002  0.014    0.114  0.057  0.004   -0.025 -0.026 -0.077
 H         -0.008 -0.021  0.005    0.081  0.040  0.004   -0.095  0.045 -0.025
 C         -0.012 -0.012  0.001    0.091  0.059 -0.018   -0.023  0.027  0.019
 H         -0.011 -0.021  0.002    0.080  0.108 -0.031   -0.022  0.011  0.009
 C          0.006 -0.002 -0.003   -0.022  0.053  0.068   -0.006 -0.017 -0.050
 H          0.021 -0.007 -0.003   -0.098  0.066  0.149   -0.016 -0.003 -0.114
 H          0.008 -0.005 -0.002   -0.068  0.165  0.040    0.032 -0.094 -0.030
 H          0.004  0.015 -0.009   -0.007 -0.048  0.131   -0.013 -0.011 -0.086
 C          0.003 -0.008  0.002   -0.045  0.072 -0.046    0.036  0.000  0.032
 O          0.003  0.005  0.012    0.000 -0.017 -0.102   -0.001 -0.021  0.007
 H          0.024 -0.012 -0.009   -0.294  0.126 -0.002    0.151 -0.034  0.072
 O          0.015 -0.017 -0.013   -0.013  0.069 -0.026   -0.031 -0.014 -0.059
 C          0.016 -0.020 -0.004   -0.034  0.016 -0.019   -0.008  0.076  0.069
 H          0.016 -0.024  0.018   -0.091  0.015  0.005    0.068  0.082  0.020
 C          0.018  0.043  0.027    0.047 -0.009 -0.008   -0.024 -0.083 -0.128
 H          0.020  0.028  0.099    0.116 -0.016 -0.018   -0.069 -0.055 -0.239
 C          0.013 -0.018 -0.013   -0.023 -0.025 -0.000   -0.064  0.080  0.141
 O          0.020  0.013 -0.030   -0.004 -0.016  0.005   -0.176 -0.096  0.216
 O         -0.012 -0.016  0.009   -0.040 -0.031  0.053    0.015  0.094  0.001
 H         -0.037  0.013  0.003   -0.016  0.014  0.090   -0.002 -0.014 -0.057
 C         -0.003  0.023 -0.007    0.002  0.028 -0.020   -0.000 -0.017  0.042
 H          0.034  0.022 -0.048    0.022  0.027 -0.037   -0.007 -0.032  0.157
 O         -0.047 -0.049  0.029   -0.022 -0.006  0.036   -0.021 -0.051  0.094
 H          0.289  0.635 -0.037   -0.177 -0.177  0.073    0.003  0.164  0.097
 C         -0.003  0.052  0.016    0.016  0.031 -0.026    0.050 -0.106 -0.059
 H         -0.011  0.056 -0.035    0.032  0.032 -0.047    0.158 -0.113 -0.009
 O          0.097 -0.036 -0.001   -0.024  0.008 -0.012    0.164  0.062 -0.129
 H         -0.340 -0.064  0.218   -0.256 -0.002  0.083   -0.248  0.074 -0.138
 C         -0.009  0.059  0.045    0.054  0.025 -0.049    0.060 -0.122 -0.133
 H         -0.042  0.049  0.097    0.052  0.030 -0.070    0.162 -0.091 -0.256
 O         -0.049  0.002 -0.033    0.013  0.047 -0.096    0.017  0.100 -0.023
 H          0.100 -0.485 -0.138    0.147 -0.348 -0.186    0.281 -0.342 -0.172
 TransDip   0.037  0.075  0.033   -0.057 -0.073  0.025    0.005 -0.037 -0.054

 Mode:                28                     29                     30
 Frequency:       351.64                 373.59                 379.35
 Force Cnst:      0.2249                 0.1202                 0.2054
 Red. Mass:       3.0868                 1.4618                 2.4225
 IR Active:          YES                    YES                    YES
 IR Intens:       22.526                102.982                  4.528
 Raman Active:       YES                    YES                    YES
               X      Y      Z        X      Y      Z        X      Y      Z
 C         -0.011 -0.104 -0.135    0.023 -0.002 -0.006   -0.046 -0.031  0.123
 H         -0.084 -0.098 -0.141    0.028 -0.004 -0.006   -0.031 -0.074  0.128
 C          0.005 -0.069 -0.099   -0.004 -0.011  0.002    0.008 -0.054  0.080
 H         -0.110 -0.041 -0.100   -0.016 -0.017  0.003    0.068 -0.133  0.085
 O          0.011  0.048  0.073   -0.013  0.016  0.018   -0.019 -0.075  0.003
 C          0.055 -0.098 -0.013   -0.007 -0.015  0.003    0.015  0.007 -0.066
 H          0.110 -0.253  0.010    0.008 -0.028  0.006   -0.200  0.211 -0.113
 H         -0.019 -0.072  0.132   -0.020 -0.017  0.020    0.118 -0.069 -0.331
 C          0.012  0.041 -0.004   -0.015 -0.006 -0.009    0.083  0.003  0.095
 H          0.022  0.097 -0.007   -0.016 -0.009 -0.008    0.120  0.018  0.095
 C         -0.034  0.095  0.009    0.002 -0.022  0.008   -0.030  0.107 -0.036
 O          0.012  0.122  0.039    0.007 -0.008 -0.005   -0.014  0.081  0.034
 H         -0.060  0.108 -0.080    0.021 -0.050  0.048   -0.141  0.240 -0.319
 C          0.002  0.005 -0.019   -0.003  0.019  0.003    0.105 -0.078 -0.010
 H          0.013 -0.027 -0.010   -0.005  0.043  0.017    0.071 -0.174 -0.198
 H         -0.004  0.027 -0.021   -0.020  0.023  0.003    0.312 -0.096 -0.006
 C          0.041 -0.056  0.040    0.026  0.017  0.001   -0.078 -0.053  0.001
 H         -0.018  0.026  0.241    0.026  0.023  0.010   -0.033 -0.117 -0.159
 H          0.249 -0.165  0.080    0.040  0.018  0.002   -0.266 -0.011 -0.028
 C         -0.004 -0.134 -0.057    0.032 -0.003 -0.003   -0.031 -0.002 -0.008
 H          0.004 -0.121 -0.012    0.030  0.011 -0.001   -0.032 -0.059 -0.042
 C          0.036  0.037  0.120    0.001 -0.011  0.022    0.007  0.064  0.026
 H          0.141 -0.030  0.298   -0.022 -0.005  0.032    0.047  0.034  0.129
 H         -0.057  0.231  0.069   -0.018  0.010  0.016    0.020  0.157  0.008
 H          0.047  0.105  0.190    0.007 -0.040  0.045    0.003  0.092  0.009
 C         -0.099 -0.054 -0.079   -0.012  0.006 -0.010   -0.007  0.034 -0.049
 O          0.019  0.084  0.051   -0.003  0.002 -0.010    0.007 -0.006 -0.078
 H         -0.324  0.029 -0.258   -0.079  0.024 -0.015   -0.040  0.040 -0.031
 O         -0.017  0.007 -0.022   -0.009  0.003 -0.001   -0.003  0.011  0.006
 C         -0.016  0.013 -0.003   -0.000  0.009  0.004   -0.002  0.003 -0.003
 H         -0.013  0.015 -0.015    0.002  0.008  0.011   -0.014  0.002  0.008
 C         -0.001  0.003 -0.010   -0.019  0.008 -0.003    0.013 -0.023  0.002
 H         -0.042  0.014 -0.043   -0.028  0.011 -0.007    0.070 -0.031  0.012
 C         -0.014  0.012  0.014   -0.013  0.004  0.013   -0.002 -0.008 -0.005
 O         -0.022 -0.013  0.028   -0.017 -0.014  0.025    0.005 -0.002 -0.005
 O          0.002  0.012  0.001   -0.004  0.004  0.012   -0.007 -0.010  0.010
 H          0.019 -0.006  0.006   -0.005  0.002  0.011   -0.004  0.004  0.019
 C         -0.012 -0.005 -0.001    0.007  0.018 -0.006    0.007  0.013 -0.004
 H         -0.021 -0.007  0.017    0.034  0.018 -0.024    0.020  0.012 -0.016
 O         -0.014 -0.002  0.021   -0.031 -0.043  0.065   -0.006 -0.010  0.013
 H         -0.082 -0.070  0.038    0.247  0.587  0.012    0.039  0.101  0.005
 C          0.009 -0.024 -0.010   -0.010  0.019 -0.057    0.001  0.017 -0.009
 H          0.035 -0.026  0.006   -0.030  0.026 -0.102   -0.004  0.019 -0.028
 O          0.001  0.020 -0.014   -0.020 -0.038 -0.056   -0.005 -0.014 -0.005
 H         -0.130  0.023 -0.009    0.151 -0.039 -0.077    0.015 -0.018  0.013
 C          0.028 -0.024 -0.019    0.002  0.021 -0.026    0.003  0.011 -0.010
 H          0.056 -0.020 -0.034   -0.028  0.021 -0.030   -0.015  0.013 -0.024
 O          0.021  0.020  0.002    0.076 -0.040 -0.008    0.005 -0.001 -0.024
 H          0.102 -0.119 -0.044   -0.208  0.642  0.169   -0.068  0.122  0.017
 TransDip  -0.044 -0.125 -0.074    0.028  0.324 -0.012    0.019  0.065  0.001

 Mode:                31                     32                     33
 Frequency:       410.84                 422.45                 432.28
 Force Cnst:      0.2695                 0.5588                 0.2586
 Red. Mass:       2.7098                 5.3147                 2.3487
 IR Active:          YES                    YES                    YES
 IR Intens:        6.362                  3.202                 32.401
 Raman Active:       YES                    YES                    YES
               X      Y      Z        X      Y      Z        X      Y      Z
 C          0.027  0.065 -0.114   -0.017  0.006 -0.021    0.023  0.000  0.022
 H          0.006  0.149 -0.122   -0.028 -0.000 -0.021    0.021  0.005  0.021
 C         -0.056  0.001 -0.108   -0.045 -0.002  0.005    0.003  0.020 -0.008
 H         -0.159  0.006 -0.108   -0.111  0.003  0.003    0.048  0.010 -0.008
 O         -0.013  0.007  0.059   -0.034 -0.030  0.064   -0.012  0.121 -0.040
 C         -0.091 -0.039 -0.031    0.041 -0.002  0.002   -0.073  0.013 -0.009
 H         -0.297 -0.092 -0.052    0.117 -0.026  0.014   -0.230  0.063 -0.034
 H          0.025  0.009 -0.130    0.024  0.031  0.075   -0.016 -0.023 -0.149
 C         -0.042 -0.070  0.151    0.050  0.017 -0.031   -0.060 -0.039  0.081
 H         -0.038 -0.063  0.145    0.065  0.010 -0.028   -0.074 -0.046  0.077
 C         -0.068 -0.021 -0.013    0.029  0.020  0.003   -0.038 -0.042 -0.008
 O          0.023  0.051  0.008   -0.007 -0.011 -0.001    0.012  0.001 -0.005
 H         -0.130 -0.019 -0.257    0.037  0.040  0.058   -0.059 -0.063 -0.115
 C          0.113 -0.039 -0.001    0.028  0.029  0.014    0.017 -0.029 -0.011
 H          0.029  0.041 -0.212    0.044 -0.008  0.036   -0.035  0.021 -0.140
 H          0.339 -0.077  0.005   -0.003  0.050  0.012    0.155 -0.048 -0.007
 C          0.107 -0.043  0.007   -0.009  0.037  0.008    0.018 -0.022 -0.001
 H         -0.019 -0.052  0.178   -0.024  0.018  0.003    0.018 -0.034 -0.017
 H          0.280 -0.131  0.039    0.008  0.052  0.008   -0.014 -0.028 -0.005
 C         -0.036  0.077  0.016    0.011 -0.014 -0.005    0.098 -0.019  0.008
 H         -0.033  0.124  0.042    0.013 -0.015  0.000    0.092 -0.034 -0.003
 C         -0.027  0.019 -0.098    0.001 -0.017  0.009    0.031 -0.060  0.072
 H         -0.019  0.041 -0.249   -0.010 -0.013  0.009   -0.042 -0.038  0.088
 H          0.004 -0.145 -0.061   -0.010 -0.011  0.006   -0.025 -0.014  0.056
 H         -0.034  0.051 -0.132    0.004 -0.031  0.021    0.046 -0.147  0.140
 C          0.038 -0.009  0.080   -0.008 -0.011 -0.003   -0.016  0.029 -0.031
 O         -0.009 -0.013  0.070   -0.001  0.004  0.010    0.003  0.003 -0.050
 H          0.237 -0.065  0.132   -0.037 -0.001 -0.020   -0.217  0.080 -0.041
 O         -0.024  0.006  0.009    0.017 -0.099  0.217    0.029 -0.051 -0.001
 C         -0.017  0.004 -0.011    0.079 -0.006  0.050    0.035 -0.038  0.019
 H         -0.027  0.005 -0.011    0.156 -0.021  0.112    0.074 -0.030 -0.035
 C         -0.013  0.001  0.023   -0.077 -0.075  0.113   -0.042  0.084  0.011
 H         -0.021  0.002  0.026   -0.096 -0.080  0.153   -0.132  0.085  0.054
 C         -0.015  0.001 -0.013   -0.032  0.011  0.008    0.015  0.024  0.037
 O          0.009  0.001 -0.002   -0.007 -0.024  0.046   -0.032 -0.001  0.034
 O          0.001 -0.004  0.003    0.009  0.004  0.032    0.023  0.036 -0.027
 H          0.049 -0.014  0.034    0.056 -0.003  0.065   -0.045 -0.003 -0.095
 C          0.020  0.005 -0.012    0.185  0.091 -0.070    0.009 -0.073  0.013
 H          0.031  0.004 -0.022    0.295  0.075 -0.090   -0.033 -0.067  0.026
 O          0.015 -0.009  0.020    0.162 -0.030 -0.046    0.069  0.016 -0.013
 H         -0.023 -0.005  0.031    0.026 -0.256 -0.015    0.140  0.080 -0.031
 C          0.019  0.006 -0.011   -0.009  0.121 -0.182   -0.042 -0.029 -0.011
 H          0.027  0.007 -0.020    0.007  0.127 -0.310   -0.118 -0.031  0.031
 O         -0.013 -0.002 -0.000   -0.052  0.000 -0.216   -0.021  0.025 -0.037
 H         -0.160 -0.008  0.053   -0.406 -0.026 -0.025    0.512  0.050 -0.262
 C          0.023  0.004 -0.002   -0.119  0.034 -0.002   -0.048  0.042  0.020
 H          0.028  0.005 -0.003   -0.183  0.034 -0.021   -0.024  0.022  0.109
 O          0.018  0.003 -0.021   -0.155  0.016 -0.030   -0.030 -0.012  0.015
 H         -0.034  0.055  0.004   -0.187 -0.098 -0.027    0.162 -0.351 -0.093
 TransDip  -0.078 -0.018 -0.013   -0.044 -0.010  0.035    0.135 -0.115 -0.043

 Mode:                34                     35                     36
 Frequency:       450.93                 451.55                 463.06
 Force Cnst:      0.3367                 0.2163                 0.3755
 Red. Mass:       2.8103                 1.8007                 2.9725
 IR Active:          YES                    YES                    YES
 IR Intens:       34.331                 79.716                 17.927
 Raman Active:       YES                    YES                    YES
               X      Y      Z        X      Y      Z        X      Y      Z
 C          0.071 -0.047 -0.010   -0.021  0.008 -0.010   -0.042  0.030 -0.002
 H          0.156 -0.084  0.002   -0.034  0.015 -0.012   -0.096  0.063 -0.010
 C          0.082  0.030  0.085   -0.031 -0.054 -0.013   -0.058 -0.046 -0.057
 H          0.075  0.040  0.082   -0.075 -0.070 -0.011   -0.109 -0.084 -0.054
 O          0.087 -0.009  0.066   -0.030 -0.082  0.033   -0.032  0.044  0.062
 C         -0.028  0.070  0.009    0.052 -0.064 -0.007    0.016 -0.083 -0.017
 H         -0.068  0.202 -0.010    0.152 -0.135  0.013    0.036 -0.204 -0.002
 H         -0.036 -0.022 -0.116    0.017 -0.018  0.114    0.010 -0.020  0.088
 C         -0.041  0.014 -0.016    0.045  0.011 -0.040    0.012 -0.020  0.019
 H         -0.068  0.040 -0.020    0.071  0.012 -0.036    0.041 -0.029  0.021
 C         -0.017  0.020  0.000    0.017  0.018  0.008   -0.008 -0.019  0.003
 O         -0.010  0.023  0.011    0.002  0.008  0.003    0.014  0.003 -0.003
 H         -0.026  0.028 -0.024    0.035  0.016  0.072   -0.001 -0.042  0.000
 C         -0.082 -0.064 -0.029    0.029  0.043  0.018    0.055  0.041  0.021
 H         -0.055  0.012  0.120    0.048  0.001  0.045    0.031  0.001 -0.088
 H         -0.209 -0.119 -0.026   -0.012  0.071  0.015    0.150  0.076  0.019
 C          0.087 -0.117 -0.023   -0.015  0.051  0.007   -0.047  0.073  0.016
 H          0.086 -0.013  0.127   -0.014  0.030 -0.027   -0.052  0.009 -0.068
 H          0.187 -0.216  0.002   -0.019  0.089  0.002   -0.095  0.134  0.002
 C         -0.098  0.002 -0.018   -0.047  0.024 -0.001    0.033  0.017  0.013
 H         -0.093  0.046 -0.000   -0.046  0.035  0.002    0.031  0.001  0.005
 C         -0.018  0.077 -0.053   -0.024  0.038 -0.044    0.000 -0.021  0.007
 H          0.092  0.035 -0.024    0.004  0.031 -0.059   -0.047 -0.000 -0.022
 H          0.027  0.075 -0.048    0.008  0.008 -0.034   -0.010 -0.039  0.010
 H         -0.034  0.195 -0.116   -0.032  0.075 -0.081    0.005 -0.066  0.024
 C          0.010 -0.036  0.011    0.007 -0.005  0.023   -0.000  0.024  0.009
 O          0.003  0.004  0.042   -0.001 -0.004  0.023    0.000 -0.005 -0.014
 H          0.193 -0.080  0.001    0.106 -0.031  0.040   -0.056  0.035  0.027
 O          0.070  0.003  0.027   -0.030  0.003  0.010    0.034  0.038 -0.013
 C          0.055  0.013  0.030   -0.034 -0.015 -0.029    0.061  0.059  0.076
 H          0.078  0.002  0.083   -0.052 -0.003 -0.087    0.065  0.029  0.239
 C          0.067 -0.043  0.001    0.003 -0.007  0.043   -0.036 -0.066 -0.105
 H          0.083 -0.036 -0.045    0.060 -0.026  0.102   -0.065 -0.022 -0.286
 C          0.039 -0.018  0.024   -0.027  0.019 -0.006    0.075 -0.067 -0.013
 O         -0.016 -0.017 -0.002   -0.004  0.001  0.018    0.049  0.015 -0.087
 O         -0.018 -0.010  0.024    0.013  0.016 -0.014   -0.032 -0.066  0.031
 H         -0.171  0.069 -0.057    0.094 -0.036  0.024   -0.270  0.093 -0.079
 C         -0.041  0.058  0.002    0.004 -0.059 -0.010    0.017  0.131  0.068
 H         -0.032  0.057  0.020   -0.022 -0.049 -0.042    0.099  0.114  0.118
 O         -0.089  0.004 -0.038    0.040  0.002  0.041   -0.064 -0.031 -0.022
 H          0.040  0.087 -0.072    0.121  0.228  0.027    0.101  0.031 -0.067
 C         -0.052  0.022 -0.048   -0.010 -0.003  0.003    0.008  0.040  0.010
 H         -0.030  0.024 -0.091   -0.077 -0.004  0.031    0.146  0.042 -0.049
 O         -0.042  0.005 -0.075   -0.055  0.004  0.015    0.046 -0.014  0.015
 H          0.491  0.020 -0.246    0.673  0.027 -0.226    0.505 -0.008 -0.085
 C         -0.032 -0.014 -0.012    0.018  0.055 -0.003   -0.058 -0.105 -0.061
 H         -0.059 -0.010 -0.049    0.020  0.046  0.028   -0.101 -0.082 -0.186
 O         -0.033  0.009  0.016    0.015  0.011 -0.065   -0.064  0.029  0.072
 H          0.091 -0.142 -0.047    0.161 -0.357 -0.157    0.131 -0.115 -0.021
 TransDip   0.169  0.019 -0.078    0.277 -0.008 -0.070    0.110 -0.020 -0.077

 Mode:                37                     38                     39
 Frequency:       478.16                 505.68                 519.81
 Force Cnst:      0.4301                 0.4258                 0.5501
 Red. Mass:       3.1925                 2.8259                 3.4553
 IR Active:          YES                    YES                    YES
 IR Intens:       19.594                  9.653                  5.400
 Raman Active:       YES                    YES                    YES
               X      Y      Z        X      Y      Z        X      Y      Z
 C         -0.012  0.016 -0.104   -0.031 -0.030 -0.027    0.083 -0.089  0.065
 H          0.000 -0.043 -0.095   -0.074 -0.134 -0.019    0.173 -0.182  0.081
 C         -0.070  0.138  0.053   -0.012 -0.000  0.037    0.077 -0.054  0.093
 H         -0.117  0.266  0.044   -0.009  0.024  0.035    0.184 -0.112  0.098
 O         -0.042 -0.077 -0.002    0.007 -0.024  0.008   -0.044  0.096 -0.063
 C         -0.051  0.210  0.030   -0.035  0.028  0.004   -0.004 -0.046 -0.011
 H         -0.136  0.413 -0.002   -0.176  0.157 -0.027   -0.078  0.085 -0.033
 H          0.068  0.202 -0.158    0.042 -0.014 -0.172   -0.031 -0.162 -0.149
 C          0.037  0.030  0.026   -0.006 -0.002  0.054   -0.033 -0.010 -0.007
 H         -0.001 -0.008  0.023   -0.009 -0.079  0.057   -0.028 -0.021 -0.005
 C          0.059  0.020 -0.018    0.030 -0.061 -0.010   -0.019 -0.034  0.005
 O         -0.030 -0.068 -0.013    0.009 -0.077 -0.029    0.014 -0.000 -0.003
 H          0.033  0.103 -0.021    0.054 -0.092  0.046    0.010 -0.090  0.051
 C          0.028 -0.009 -0.009    0.098  0.139  0.030    0.024  0.066  0.009
 H          0.017 -0.008 -0.051    0.015  0.103 -0.271    0.003  0.139 -0.002
 H          0.080 -0.014 -0.008    0.374  0.238  0.027    0.027  0.078  0.008
 C          0.028 -0.015  0.003   -0.016  0.151  0.036    0.111  0.027 -0.010
 H         -0.057 -0.002  0.147    0.044  0.095 -0.132    0.213  0.065 -0.102
 H          0.180 -0.087  0.031   -0.081  0.309  0.009    0.044  0.108 -0.027
 C          0.051 -0.085 -0.041   -0.085 -0.097 -0.067   -0.115 -0.039 -0.034
 H          0.060 -0.097 -0.008   -0.079 -0.063 -0.037   -0.121  0.050 -0.024
 C          0.034 -0.078  0.055   -0.017  0.020 -0.020   -0.035  0.084 -0.049
 H          0.009 -0.074  0.078    0.097 -0.037  0.088    0.125  0.011  0.065
 H         -0.036 -0.031  0.036   -0.001  0.106 -0.036    0.031  0.157 -0.056
 H          0.048 -0.122  0.124   -0.025  0.128 -0.053   -0.055  0.249 -0.132
 C         -0.030 -0.076 -0.037   -0.034 -0.122 -0.043   -0.011 -0.062 -0.023
 O          0.004  0.025  0.047    0.000  0.029  0.082    0.001  0.012  0.038
 H         -0.149 -0.032 -0.140    0.057 -0.126 -0.162    0.162 -0.098 -0.068
 O         -0.067  0.028  0.015    0.056 -0.003 -0.005   -0.064  0.003 -0.065
 C         -0.054  0.033 -0.016    0.048 -0.022  0.022   -0.042  0.021 -0.026
 H         -0.083  0.029  0.017    0.055 -0.019  0.005   -0.050  0.020 -0.016
 C         -0.034 -0.080 -0.018    0.045  0.032  0.024   -0.089  0.024 -0.090
 H          0.018 -0.076 -0.063    0.076  0.019  0.068   -0.171  0.048 -0.160
 C         -0.042 -0.008 -0.050    0.061 -0.007  0.045   -0.066  0.014 -0.044
 O          0.039  0.012 -0.027   -0.021 -0.003  0.003    0.012 -0.003  0.005
 O         -0.007 -0.025  0.004    0.008  0.008 -0.000   -0.013 -0.001  0.001
 H          0.165 -0.046  0.124   -0.264  0.072 -0.176    0.319 -0.078  0.216
 C          0.043  0.036  0.004   -0.053 -0.027  0.011    0.094  0.007 -0.003
 H          0.091  0.033 -0.022   -0.103 -0.023  0.041    0.167 -0.001 -0.030
 O          0.021 -0.027  0.047   -0.048  0.025 -0.035    0.128 -0.034  0.039
 H          0.059  0.118  0.043   -0.040 -0.061 -0.041    0.094  0.030  0.052
 C          0.049  0.032  0.024   -0.038 -0.034 -0.012    0.030  0.047  0.027
 H          0.109  0.032  0.010   -0.092 -0.034  0.002    0.069  0.046  0.024
 O          0.004 -0.019  0.068   -0.006  0.015 -0.048    0.039 -0.019  0.063
 H          0.352 -0.017  0.010   -0.164  0.019 -0.049    0.071 -0.030  0.127
 C          0.012 -0.034 -0.040    0.014  0.034  0.019   -0.079 -0.040 -0.017
 H         -0.008 -0.020 -0.117    0.036  0.025  0.064   -0.130 -0.038 -0.040
 O         -0.007  0.028 -0.029    0.033 -0.013 -0.007   -0.080 -0.009  0.075
 H          0.059 -0.116 -0.070   -0.003  0.043  0.013   -0.013  0.020  0.051
 TransDip   0.133  0.041 -0.027   -0.082 -0.037 -0.042    0.070 -0.019 -0.015

 Mode:                40                     41                     42
 Frequency:       553.44                 577.19                 585.60
 Force Cnst:      0.4109                 1.1013                 0.6501
 Red. Mass:       2.2766                 5.6109                 3.2177
 IR Active:          YES                    YES                    YES
 IR Intens:       47.596                 27.995                 26.549
 Raman Active:       YES                    YES                    YES
               X      Y      Z        X      Y      Z        X      Y      Z
 C         -0.028  0.002  0.024    0.044 -0.038  0.045   -0.008  0.006 -0.008
 H         -0.120  0.024  0.012    0.106 -0.063  0.052   -0.020  0.009 -0.010
 C          0.081  0.019 -0.071    0.020 -0.013  0.034   -0.005  0.003 -0.003
 H          0.109  0.003 -0.071    0.099 -0.042  0.038   -0.047 -0.009 -0.002
 O          0.128  0.061 -0.001   -0.070  0.079 -0.082    0.029  0.028  0.073
 C         -0.009 -0.011 -0.001    0.006 -0.024 -0.007   -0.001  0.001 -0.003
 H         -0.076 -0.100 -0.002    0.008  0.017 -0.010   -0.008 -0.018 -0.002
 H         -0.019 -0.017  0.003   -0.025 -0.069 -0.033   -0.003  0.007  0.009
 C         -0.041 -0.004  0.047   -0.006 -0.008 -0.019   -0.004 -0.001  0.008
 H         -0.048 -0.022  0.045   -0.000 -0.001 -0.017    0.001 -0.003  0.008
 C         -0.012 -0.041 -0.006   -0.015 -0.004  0.004   -0.003 -0.005 -0.000
 O          0.009 -0.022 -0.012    0.004  0.015  0.004    0.000 -0.002 -0.001
 H         -0.012 -0.069 -0.038   -0.005 -0.024  0.023   -0.005 -0.005 -0.010
 C         -0.015  0.021  0.003    0.012  0.008  0.002   -0.001 -0.001  0.001
 H         -0.058 -0.010 -0.158    0.018  0.059  0.064   -0.007 -0.010 -0.024
 H          0.141  0.060  0.003   -0.050 -0.006  0.002    0.023  0.003  0.001
 C         -0.072  0.036  0.025    0.072 -0.014 -0.014   -0.014  0.003  0.004
 H         -0.010  0.007 -0.108    0.108  0.007 -0.037   -0.019 -0.002  0.003
 H         -0.184  0.114  0.001    0.043  0.002 -0.019   -0.011  0.005  0.004
 C         -0.010 -0.018  0.002   -0.032 -0.010  0.002    0.006  0.001 -0.001
 H         -0.009 -0.037 -0.002   -0.037  0.026 -0.001    0.006 -0.002 -0.001
 C          0.005 -0.014  0.010   -0.008  0.019 -0.007    0.002 -0.004  0.002
 H          0.012 -0.018  0.023    0.047 -0.005  0.031   -0.006 -0.000 -0.003
 H          0.009 -0.003  0.008    0.019  0.043 -0.009   -0.003 -0.006  0.001
 H          0.004 -0.006  0.005   -0.015  0.077 -0.039    0.003 -0.012  0.007
 C         -0.004 -0.004 -0.011   -0.001 -0.004 -0.009   -0.001 -0.000  0.002
 O          0.002  0.003 -0.006    0.001  0.001 -0.005    0.000  0.000  0.002
 H         -0.011 -0.001 -0.025    0.047 -0.015 -0.014   -0.012  0.003  0.000
 O          0.037 -0.033  0.070   -0.043 -0.070  0.253    0.084  0.018  0.090
 C         -0.008 -0.001 -0.033   -0.063 -0.056  0.179   -0.004 -0.154 -0.062
 H          0.037 -0.008 -0.018   -0.045 -0.078  0.278   -0.055 -0.115 -0.252
 C          0.069 -0.041  0.028   -0.141 -0.025  0.014    0.006 -0.110 -0.113
 H          0.013 -0.031 -0.001   -0.289 -0.011  0.029   -0.007 -0.074 -0.264
 C         -0.087  0.028 -0.056   -0.046 -0.054  0.043   -0.002  0.031  0.060
 O         -0.008 -0.020  0.018    0.085  0.182 -0.060   -0.041  0.016  0.061
 O         -0.039  0.017 -0.005    0.040 -0.076 -0.116    0.039  0.051 -0.028
 H          0.650 -0.140  0.444    0.228 -0.415 -0.121   -0.092 -0.048 -0.169
 C         -0.009  0.063 -0.045   -0.063  0.011  0.125   -0.037 -0.088 -0.095
 H          0.001  0.069 -0.095   -0.123  0.012  0.180   -0.062 -0.049 -0.354
 O         -0.079 -0.005  0.004   -0.105  0.026 -0.031    0.008  0.033 -0.024
 H         -0.074  0.048  0.003    0.023 -0.080 -0.072   -0.069  0.028 -0.003
 C          0.038  0.011 -0.010    0.004 -0.054  0.010   -0.059  0.162  0.046
 H          0.144  0.011 -0.044   -0.008 -0.054  0.033   -0.191  0.159  0.089
 O         -0.039 -0.005  0.019    0.060  0.010 -0.018    0.059 -0.050  0.097
 H          0.164 -0.001 -0.032   -0.073  0.016 -0.034    0.018 -0.095  0.364
 C          0.047 -0.051  0.010    0.044  0.022 -0.110   -0.099  0.038 -0.109
 H          0.073 -0.044 -0.023    0.129  0.047 -0.192   -0.337  0.077 -0.344
 O         -0.014  0.024 -0.017    0.140  0.054 -0.163    0.037 -0.002 -0.005
 H         -0.029 -0.047 -0.016    0.122 -0.022 -0.165    0.144  0.091 -0.042
 TransDip   0.210 -0.065  0.022   -0.032 -0.146  0.079   -0.133 -0.028 -0.094

 Mode:                43                     44                     45
 Frequency:       607.61                 662.88                 674.64
 Force Cnst:      0.4010                 1.1184                 1.0156
 Red. Mass:       1.8435                 4.3200                 3.7872
 IR Active:          YES                    YES                    YES
 IR Intens:       42.833                 37.733                 13.855
 Raman Active:       YES                    YES                    YES
               X      Y      Z        X      Y      Z        X      Y      Z
 C         -0.009  0.012 -0.027   -0.003  0.002 -0.012    0.008 -0.012  0.017
 H          0.013  0.002 -0.023   -0.087  0.015 -0.021   -0.030  0.125 -0.002
 C         -0.056 -0.012  0.029    0.082 -0.003 -0.055    0.098  0.007 -0.107
 H         -0.102  0.002  0.028    0.052 -0.005 -0.056    0.060 -0.029 -0.103
 O         -0.033 -0.039  0.042    0.116 -0.040  0.060    0.099  0.009  0.057
 C         -0.001  0.005  0.002   -0.000  0.009  0.007   -0.020  0.017  0.006
 H          0.023  0.041  0.002   -0.076 -0.068  0.004   -0.110 -0.170  0.011
 H          0.018  0.021  0.001   -0.011 -0.010 -0.002   -0.057  0.012  0.054
 C          0.018 -0.001 -0.013   -0.013  0.036  0.057   -0.020  0.066  0.087
 H          0.021 -0.000 -0.012   -0.038  0.042  0.051   -0.054  0.071  0.079
 C          0.006  0.014  0.001    0.043  0.006 -0.007    0.078  0.014 -0.011
 O         -0.003  0.006  0.003   -0.006 -0.041 -0.016   -0.009 -0.070 -0.027
 H          0.006  0.026  0.014    0.014  0.045 -0.072    0.037  0.076 -0.097
 C          0.011 -0.006  0.000   -0.058 -0.003 -0.015   -0.052  0.031 -0.013
 H          0.023 -0.014  0.034   -0.076 -0.050 -0.113   -0.079  0.050 -0.087
 H         -0.024 -0.013 -0.000    0.053  0.007 -0.013    0.047  0.006 -0.008
 C          0.001 -0.001 -0.005   -0.069  0.008  0.021    0.004  0.002 -0.004
 H         -0.042 -0.003  0.054   -0.037  0.028  0.001    0.071  0.062 -0.016
 H          0.059 -0.034  0.007   -0.097  0.006  0.017   -0.017  0.007 -0.007
 C          0.018  0.010 -0.007    0.028  0.011 -0.018   -0.117 -0.034  0.090
 H          0.019  0.005 -0.005    0.027  0.008 -0.023   -0.109 -0.017  0.105
 C         -0.001  0.002 -0.004   -0.005  0.010 -0.013    0.021 -0.051  0.054
 H         -0.024  0.012 -0.021   -0.039  0.024 -0.026    0.128 -0.091  0.075
 H         -0.014 -0.008 -0.003   -0.028  0.009 -0.015    0.121 -0.073  0.072
 H          0.003 -0.025  0.012    0.001 -0.027  0.014   -0.005  0.083 -0.060
 C          0.001 -0.001  0.008    0.002 -0.005  0.012   -0.004  0.054 -0.028
 O         -0.002 -0.001  0.009   -0.004  0.000  0.017    0.014 -0.002 -0.081
 H         -0.019  0.003  0.013   -0.040  0.005  0.017    0.160  0.014 -0.028
 O          0.068  0.012 -0.056   -0.047  0.060 -0.135   -0.113  0.001  0.017
 C          0.072  0.002  0.055   -0.119 -0.038  0.067   -0.038  0.143  0.008
 H          0.084 -0.004  0.079   -0.232 -0.047  0.150   -0.048  0.141  0.015
 C          0.025  0.021 -0.046    0.085 -0.006 -0.015    0.002 -0.103  0.013
 H          0.087  0.016 -0.050    0.188 -0.017 -0.033   -0.012 -0.110  0.041
 C          0.019 -0.010  0.007   -0.106 -0.068  0.166   -0.007  0.010 -0.103
 O         -0.022  0.006 -0.026    0.017  0.221  0.049    0.041 -0.064 -0.046
 O         -0.073  0.005 -0.036    0.036 -0.122 -0.103    0.001 -0.011  0.049
 H          0.702 -0.185  0.463   -0.007 -0.622 -0.351   -0.180  0.251  0.027
 C         -0.022 -0.041  0.080    0.037  0.005  0.023   -0.011 -0.072  0.104
 H         -0.045 -0.050  0.171    0.100  0.002 -0.022   -0.007 -0.101  0.325
 O          0.019  0.013 -0.028    0.083 -0.020  0.018    0.084  0.004  0.002
 H          0.104 -0.052 -0.054    0.070  0.000  0.024    0.143 -0.029 -0.015
 C         -0.086 -0.011  0.017   -0.006  0.041 -0.023   -0.120 -0.007  0.035
 H         -0.222 -0.010  0.044   -0.021  0.045 -0.090   -0.367 -0.006  0.094
 O          0.034  0.005 -0.038   -0.024 -0.003 -0.083    0.044  0.003 -0.029
 H         -0.107  0.005 -0.017   -0.015 -0.010 -0.056   -0.105  0.001  0.000
 C         -0.053  0.054 -0.017   -0.018  0.000  0.026   -0.066  0.086 -0.043
 H         -0.113  0.052 -0.023   -0.085 -0.007  0.037   -0.189  0.108 -0.180
 O          0.020 -0.024  0.024   -0.054 -0.021  0.060    0.054 -0.009 -0.036
 H          0.072  0.050  0.009   -0.036  0.009  0.056    0.098  0.024 -0.052
 TransDip   0.130 -0.032  0.162   -0.130 -0.102  0.107   -0.045  0.106 -0.030

 Mode:                46                     47                     48
 Frequency:       679.48                 698.47                 777.62
 Force Cnst:      0.9894                 1.1299                 1.0802
 Red. Mass:       3.6370                 3.9309                 3.0320
 IR Active:          YES                    YES                    YES
 IR Intens:        6.375                 22.878                 12.896
 Raman Active:       YES                    YES                    YES
               X      Y      Z        X      Y      Z        X      Y      Z
 C          0.018 -0.012  0.004    0.022 -0.059 -0.009    0.052 -0.009  0.095
 H         -0.091 -0.200  0.013    0.076 -0.052 -0.005   -0.089 -0.002  0.078
 C          0.081 -0.006  0.025   -0.011 -0.140 -0.011    0.008  0.029 -0.105
 H          0.122 -0.018  0.026   -0.005 -0.191 -0.006    0.007 -0.080 -0.095
 O          0.049  0.030 -0.002   -0.083  0.012 -0.011   -0.002 -0.005  0.016
 C          0.030 -0.020 -0.003   -0.057 -0.061  0.036   -0.112  0.069 -0.029
 H         -0.007  0.039 -0.014   -0.314 -0.133  0.010    0.090 -0.279  0.030
 H          0.002 -0.093 -0.073   -0.091 -0.175 -0.081   -0.229  0.186  0.317
 C         -0.008 -0.010  0.003    0.037  0.154  0.164   -0.040  0.035 -0.050
 H         -0.010  0.007  0.002   -0.076  0.205  0.142   -0.014 -0.049 -0.041
 C         -0.018 -0.010  0.003    0.255  0.122 -0.016    0.052  0.062 -0.020
 O          0.002  0.012  0.002   -0.038 -0.156 -0.057   -0.013 -0.013  0.006
 H         -0.027 -0.015 -0.033    0.137  0.363 -0.203    0.080  0.081  0.117
 C         -0.052 -0.050 -0.015   -0.111  0.035 -0.067    0.033 -0.050  0.049
 H         -0.059 -0.140 -0.103   -0.091  0.019 -0.022   -0.012 -0.016 -0.073
 H          0.032 -0.003 -0.017   -0.079 -0.089 -0.054    0.139  0.043  0.044
 C         -0.105 -0.003  0.047   -0.016  0.015 -0.030    0.074 -0.086  0.058
 H         -0.077 -0.031 -0.036   -0.027  0.185  0.233    0.243 -0.205 -0.356
 H         -0.207  0.010  0.032    0.157 -0.198  0.017   -0.291  0.176 -0.020
 C          0.230  0.066 -0.174    0.046  0.030 -0.009    0.020 -0.013 -0.024
 H          0.208  0.058 -0.222    0.034  0.048 -0.034    0.009  0.001 -0.057
 C         -0.049  0.112 -0.116   -0.024  0.043 -0.034   -0.014  0.019 -0.024
 H         -0.251  0.187 -0.147   -0.059  0.058 -0.046    0.014  0.002  0.022
 H         -0.240  0.163 -0.153   -0.043  0.046 -0.038   -0.025  0.066 -0.035
 H          0.001 -0.140  0.102   -0.019  0.009 -0.012   -0.010  0.037 -0.006
 C          0.012 -0.097  0.062    0.013  0.031  0.040    0.001 -0.039 -0.014
 O         -0.030  0.004  0.157   -0.006 -0.007  0.011   -0.004  0.005  0.022
 H         -0.324 -0.014  0.072   -0.048  0.039  0.087   -0.060 -0.020 -0.038
 O         -0.060 -0.015  0.033    0.040 -0.011  0.022   -0.068  0.034 -0.004
 C         -0.020  0.076 -0.000    0.036 -0.048 -0.005   -0.019 -0.002  0.003
 H         -0.009  0.074  0.002    0.057 -0.046 -0.021   -0.095  0.015 -0.048
 C         -0.015 -0.043  0.005   -0.046  0.057 -0.008   -0.053 -0.033  0.039
 H         -0.054 -0.044  0.024   -0.090  0.064 -0.016   -0.077 -0.032  0.048
 C         -0.011  0.013 -0.074    0.034  0.005  0.011    0.228 -0.050  0.124
 O          0.026 -0.048 -0.025   -0.017 -0.015  0.001   -0.053 -0.004 -0.049
 O          0.006  0.002  0.035   -0.007  0.028 -0.002   -0.054  0.036 -0.031
 H         -0.129  0.181  0.011    0.071  0.027  0.056    0.187  0.017  0.142
 C         -0.006 -0.030  0.050   -0.001  0.021 -0.034   -0.011 -0.014 -0.033
 H         -0.007 -0.045  0.165   -0.015  0.032 -0.103    0.007 -0.007 -0.104
 O          0.033  0.003  0.001   -0.039  0.002 -0.004    0.015 -0.007  0.007
 H          0.062 -0.014 -0.007   -0.053  0.006 -0.001   -0.040  0.023  0.024
 C         -0.053 -0.011  0.019    0.043 -0.007 -0.010    0.032  0.026 -0.013
 H         -0.159 -0.011  0.053    0.131 -0.008 -0.014    0.057  0.025 -0.025
 O          0.024  0.002 -0.004   -0.006  0.000  0.026   -0.010 -0.004 -0.002
 H         -0.046  0.003  0.003    0.032  0.002  0.012    0.019 -0.010  0.030
 C         -0.030  0.037 -0.027    0.019 -0.026  0.004    0.011 -0.006  0.008
 H         -0.073  0.048 -0.091    0.080 -0.034  0.061    0.008 -0.003 -0.007
 O          0.030  0.000 -0.026   -0.007  0.007  0.001   -0.001  0.006 -0.010
 H          0.047  0.013 -0.033   -0.019 -0.008  0.005   -0.035 -0.025  0.001
 TransDip  -0.049  0.017 -0.062    0.118  0.098  0.001    0.112  0.001  0.027

 Mode:                49                     50                     51
 Frequency:       788.03                 830.79                 857.89
 Force Cnst:      1.3924                 0.9363                 0.8880
 Red. Mass:       3.8055                 2.3023                 2.0478
 IR Active:          YES                    YES                    YES
 IR Intens:       13.100                 16.134                  1.323
 Raman Active:       YES                    YES                    YES
               X      Y      Z        X      Y      Z        X      Y      Z
 C         -0.027  0.006 -0.065    0.005  0.138  0.166   -0.063  0.090  0.011
 H          0.055  0.009 -0.056   -0.014  0.152  0.160   -0.060  0.105  0.010
 C          0.084  0.015  0.053   -0.033  0.024 -0.036    0.018 -0.021  0.024
 H          0.101  0.103  0.046    0.026 -0.170 -0.019    0.092  0.030  0.021
 O          0.025  0.004 -0.020   -0.016 -0.016  0.011    0.056  0.041 -0.014
 C          0.158 -0.048  0.012    0.012  0.014 -0.054   -0.098 -0.100  0.081
 H         -0.038  0.236 -0.041    0.088 -0.234 -0.018   -0.362  0.046  0.030
 H          0.256 -0.157 -0.296    0.060  0.212  0.178   -0.087 -0.282 -0.211
 C          0.030 -0.036  0.077    0.026  0.007  0.082   -0.003 -0.004 -0.065
 H          0.031  0.104  0.067    0.063  0.283  0.066   -0.241 -0.155 -0.079
 C         -0.083 -0.102  0.031   -0.023 -0.076  0.049    0.038  0.075 -0.044
 O          0.020  0.017 -0.012    0.009 -0.005 -0.026   -0.007 -0.003  0.018
 H         -0.135 -0.133 -0.210   -0.143 -0.008 -0.348    0.140  0.035  0.305
 C         -0.073  0.047 -0.060    0.008  0.007 -0.085    0.143  0.001 -0.009
 H         -0.048  0.019  0.007    0.080  0.175  0.287    0.259  0.013  0.380
 H         -0.121 -0.034 -0.054   -0.316 -0.201 -0.072   -0.252 -0.097 -0.008
 C         -0.081  0.084 -0.041    0.036  0.034 -0.028   -0.023  0.010 -0.034
 H         -0.176  0.226  0.299    0.025  0.118  0.110   -0.213 -0.092  0.096
 H          0.195 -0.148  0.022   -0.087 -0.250 -0.010    0.012 -0.154 -0.010
 C         -0.018  0.008  0.017    0.009 -0.012 -0.013   -0.002  0.015  0.005
 H         -0.010  0.019  0.045    0.012 -0.006 -0.005    0.018 -0.030  0.058
 C          0.011 -0.017  0.020   -0.009  0.006 -0.009    0.014  0.002  0.011
 H         -0.005 -0.006 -0.013    0.004 -0.005  0.011   -0.054  0.033 -0.051
 H          0.026 -0.054  0.030    0.000  0.001 -0.006   -0.004 -0.067  0.024
 H          0.007 -0.024  0.000   -0.007  0.005 -0.004    0.020 -0.078  0.033
 C         -0.003  0.023  0.006   -0.023 -0.144 -0.104   -0.018 -0.056 -0.048
 O          0.004 -0.003 -0.016    0.003  0.028  0.034    0.005  0.012  0.009
 H          0.052  0.008  0.018   -0.036 -0.123 -0.226    0.032 -0.061 -0.097
 O         -0.107  0.025  0.012    0.012  0.003 -0.006   -0.022 -0.004  0.007
 C         -0.047  0.013  0.005    0.011 -0.004 -0.001   -0.022  0.028 -0.007
 H         -0.139  0.032 -0.052    0.019 -0.005  0.001   -0.036  0.031 -0.021
 C         -0.053 -0.052  0.046    0.005 -0.003 -0.000    0.026 -0.024  0.007
 H         -0.067 -0.053  0.065    0.029 -0.004 -0.004   -0.013 -0.022  0.008
 C          0.277 -0.061  0.144   -0.019  0.005 -0.008    0.028 -0.007  0.019
 O         -0.059 -0.008 -0.064    0.003  0.002  0.006   -0.005  0.004 -0.006
 O         -0.063  0.045 -0.035    0.003 -0.005  0.002   -0.008 -0.007 -0.004
 H          0.202  0.043  0.163   -0.009 -0.010 -0.010    0.007 -0.006  0.008
 C         -0.014 -0.018 -0.035    0.001  0.001  0.001   -0.005 -0.006 -0.005
 H          0.014 -0.012 -0.106   -0.003  0.001  0.005    0.007 -0.009  0.007
 O          0.027 -0.010  0.010   -0.004  0.001 -0.001    0.011 -0.002  0.003
 H         -0.044  0.029  0.032    0.003 -0.003 -0.003   -0.007  0.009  0.008
 C          0.035  0.032 -0.015   -0.002 -0.002  0.002   -0.006  0.011  0.004
 H          0.064  0.031 -0.027   -0.006 -0.002  0.002   -0.024  0.011  0.002
 O         -0.009 -0.005 -0.004   -0.001  0.000 -0.001   -0.003 -0.001 -0.007
 H          0.021 -0.013  0.038   -0.001  0.001 -0.004    0.004 -0.004  0.008
 C          0.005 -0.011  0.001    0.003  0.003  0.003    0.004 -0.002  0.005
 H         -0.002 -0.003 -0.036    0.001  0.002  0.005   -0.018  0.003 -0.026
 O         -0.000  0.009 -0.017   -0.000 -0.001  0.001    0.000  0.001 -0.002
 H         -0.035 -0.020 -0.006   -0.003 -0.006  0.002   -0.009 -0.007  0.001
 TransDip   0.085 -0.038  0.070   -0.031 -0.088 -0.088   -0.022 -0.025 -0.016

 Mode:                52                     53                     54
 Frequency:       878.31                 901.39                 922.43
 Force Cnst:      0.9162                 2.1883                 0.6470
 Red. Mass:       2.0159                 4.5713                 1.2906
 IR Active:          YES                    YES                    YES
 IR Intens:       14.210                 12.693                  1.628
 Raman Active:       YES                    YES                    YES
               X      Y      Z        X      Y      Z        X      Y      Z
 C         -0.096 -0.078  0.032   -0.014  0.005 -0.001   -0.013 -0.016 -0.008
 H         -0.242 -0.083  0.014   -0.086  0.024 -0.010   -0.076 -0.050 -0.010
 C         -0.035  0.014 -0.048    0.027  0.004 -0.025    0.009  0.001 -0.006
 H         -0.053  0.074 -0.052    0.002  0.031 -0.027   -0.002  0.019 -0.007
 O          0.014  0.008  0.003    0.011 -0.034  0.023   -0.008 -0.006  0.006
 C          0.007  0.020  0.031    0.003  0.005  0.019    0.008 -0.000  0.005
 H         -0.125  0.072  0.008   -0.069  0.026  0.007   -0.017  0.022 -0.001
 H          0.097  0.039 -0.077    0.038 -0.004 -0.045    0.007 -0.021 -0.025
 C          0.005  0.023  0.018   -0.004  0.005 -0.003   -0.005  0.021  0.002
 H         -0.115  0.178 -0.004   -0.072  0.028 -0.011   -0.037  0.134 -0.007
 C         -0.023 -0.045  0.016   -0.006 -0.006 -0.001   -0.001 -0.020  0.018
 O          0.008 -0.005 -0.011    0.001  0.000 -0.000    0.002 -0.004 -0.009
 H         -0.052 -0.049 -0.106   -0.002 -0.016  0.005   -0.039  0.002 -0.105
 C          0.083  0.074 -0.047    0.020  0.009 -0.012    0.011  0.014 -0.011
 H          0.161  0.219  0.323    0.045  0.025  0.082    0.026  0.038  0.056
 H         -0.285  0.005 -0.046   -0.080  0.013 -0.014   -0.068  0.064 -0.015
 C          0.068 -0.033 -0.016    0.004 -0.010  0.009    0.018 -0.027  0.024
 H          0.141 -0.020 -0.103    0.018 -0.034 -0.047    0.053 -0.079 -0.102
 H         -0.099 -0.072 -0.034   -0.068  0.000 -0.002   -0.085  0.052  0.000
 C          0.004 -0.062 -0.057   -0.003 -0.004 -0.005   -0.006  0.022 -0.027
 H         -0.047 -0.264 -0.307   -0.005 -0.027 -0.022    0.121 -0.100  0.397
 C         -0.019 -0.018 -0.041    0.001 -0.004 -0.002    0.056 -0.006 -0.037
 H          0.098 -0.087  0.149    0.006 -0.007  0.010   -0.170  0.052  0.076
 H         -0.070  0.209 -0.096   -0.006  0.012 -0.006   -0.319  0.188 -0.122
 H         -0.016  0.107 -0.000    0.002  0.001  0.005    0.135 -0.258  0.346
 C          0.067  0.113  0.122    0.004  0.006  0.007   -0.112  0.039 -0.002
 O         -0.023 -0.029  0.003   -0.001 -0.002  0.001    0.030 -0.009  0.002
 H         -0.250  0.173  0.231   -0.016  0.010  0.013    0.538 -0.130  0.075
 O          0.001  0.001 -0.003   -0.015  0.020 -0.023    0.002  0.001 -0.001
 C          0.006  0.021 -0.011   -0.179 -0.265  0.150    0.007 -0.001 -0.001
 H          0.014  0.023 -0.024   -0.426 -0.296  0.353    0.013 -0.001 -0.002
 C          0.014 -0.022  0.008    0.033  0.053 -0.049   -0.008  0.005  0.001
 H          0.029 -0.023  0.007    0.099  0.052 -0.100   -0.008  0.005  0.002
 C          0.002  0.001  0.008   -0.021 -0.044 -0.102   -0.002  0.002 -0.000
 O         -0.003  0.006  0.004    0.043 -0.086 -0.073   -0.000  0.001  0.002
 O         -0.005 -0.016 -0.001    0.064  0.252  0.019   -0.000 -0.003 -0.000
 H         -0.002 -0.025 -0.003    0.033  0.329  0.029    0.000 -0.005 -0.000
 C         -0.001 -0.003 -0.007   -0.020  0.017  0.155    0.002  0.001 -0.002
 H          0.001 -0.005  0.009   -0.001  0.044 -0.098   -0.001  0.001 -0.001
 O          0.003 -0.000  0.000    0.006 -0.001  0.006   -0.002  0.000 -0.000
 H         -0.010  0.008  0.004    0.245 -0.147 -0.068   -0.003  0.001  0.000
 C         -0.006  0.002  0.002    0.054  0.074  0.053   -0.001 -0.003 -0.003
 H         -0.024  0.002  0.005    0.140  0.080 -0.073    0.002 -0.004  0.000
 O         -0.002 -0.000 -0.000   -0.025 -0.015 -0.121    0.002  0.001  0.005
 H         -0.000 -0.000  0.001   -0.004 -0.039 -0.005   -0.001  0.002 -0.001
 C          0.004  0.001  0.007    0.034 -0.029 -0.003   -0.004  0.001 -0.002
 H         -0.009  0.005 -0.014    0.010 -0.035  0.034    0.003 -0.000  0.005
 O          0.002 -0.000 -0.001   -0.019 -0.001  0.021    0.000  0.000 -0.001
 H         -0.009 -0.006  0.003   -0.032 -0.008  0.026    0.006  0.004 -0.002
 TransDip  -0.062  0.043  0.094    0.029 -0.101  0.045   -0.020 -0.014  0.032

 Mode:                55                     56                     57
 Frequency:       926.90                 946.77                 959.53
 Force Cnst:      0.8235                 1.0918                 1.1403
 Red. Mass:       1.6269                 2.0673                 2.1021
 IR Active:          YES                    YES                    YES
 IR Intens:       19.041                 23.100                  4.935
 Raman Active:       YES                    YES                    YES
               X      Y      Z        X      Y      Z        X      Y      Z
 C          0.011 -0.016 -0.022   -0.039 -0.071 -0.068   -0.087 -0.061  0.049
 H         -0.238  0.048 -0.050    0.014 -0.118 -0.056   -0.009 -0.006  0.050
 C          0.015  0.019 -0.062    0.039 -0.031  0.046   -0.078 -0.014  0.001
 H         -0.103  0.181 -0.074    0.044 -0.017  0.043   -0.049 -0.051  0.003
 O         -0.033 -0.028  0.026    0.001  0.000 -0.004    0.008  0.039 -0.029
 C          0.068 -0.028  0.069   -0.040  0.035 -0.024    0.060  0.018 -0.018
 H         -0.216  0.191  0.008    0.143  0.012  0.003    0.077  0.022 -0.015
 H          0.229 -0.090 -0.263   -0.257 -0.084  0.114    0.145  0.125  0.016
 C          0.008 -0.043 -0.004   -0.033  0.163 -0.014   -0.010 -0.043  0.046
 H         -0.246  0.060 -0.037    0.124  0.459 -0.012    0.060 -0.297  0.064
 C          0.018  0.010  0.025   -0.040 -0.095  0.027    0.004  0.042 -0.044
 O         -0.006  0.009 -0.001    0.015 -0.026 -0.030   -0.002 -0.003  0.016
 H         -0.026  0.074 -0.074   -0.100 -0.133 -0.248    0.094 -0.031  0.225
 C         -0.048  0.009 -0.058    0.109  0.026  0.054   -0.047  0.082  0.018
 H         -0.020  0.026  0.047    0.142 -0.033  0.119   -0.146  0.318 -0.123
 H         -0.188  0.179 -0.071    0.023  0.074  0.048    0.120 -0.027  0.029
 C          0.046 -0.038  0.087   -0.033 -0.064 -0.005    0.064 -0.052 -0.072
 H          0.241 -0.094 -0.283   -0.139 -0.194 -0.037    0.088  0.041  0.026
 H         -0.276  0.195  0.015    0.029  0.008 -0.005    0.095 -0.130 -0.058
 C          0.013  0.026  0.059    0.011  0.016  0.068    0.024 -0.032  0.084
 H          0.000  0.119  0.044    0.012 -0.000  0.065    0.075 -0.313  0.165
 C         -0.010  0.045  0.033    0.002  0.079  0.038   -0.001  0.108 -0.027
 H         -0.088  0.108 -0.203   -0.205  0.205 -0.311   -0.333  0.258 -0.261
 H          0.145 -0.231  0.109    0.121 -0.303  0.131   -0.103 -0.117  0.007
 H         -0.039 -0.022 -0.125   -0.023 -0.126 -0.105    0.019 -0.218  0.055
 C          0.011 -0.051 -0.047    0.027 -0.021 -0.024    0.016 -0.027 -0.030
 O          0.001  0.014 -0.010   -0.003  0.009 -0.017   -0.001  0.006 -0.013
 H         -0.074 -0.020 -0.120   -0.116  0.023 -0.083   -0.072  0.002 -0.095
 O          0.009  0.007 -0.007   -0.001 -0.001  0.002   -0.007 -0.011  0.009
 C          0.028 -0.008 -0.001   -0.002  0.001  0.000   -0.018  0.022 -0.010
 H          0.051 -0.009 -0.000   -0.003  0.001  0.000   -0.027  0.030 -0.051
 C         -0.033  0.018  0.008    0.001  0.005 -0.003    0.052 -0.048 -0.018
 H         -0.007  0.018  0.006   -0.027  0.005  0.005    0.054 -0.041 -0.054
 C         -0.011  0.005 -0.003    0.001 -0.000  0.001    0.008  0.003  0.003
 O         -0.000  0.002  0.006   -0.000  0.000 -0.000   -0.001  0.002 -0.001
 O          0.000 -0.007  0.001   -0.000 -0.000 -0.000   -0.003 -0.011 -0.002
 H         -0.002 -0.015 -0.004    0.000  0.001  0.001   -0.003  0.005  0.005
 C          0.007  0.005 -0.008    0.001  0.001 -0.001   -0.016 -0.018  0.015
 H         -0.004  0.005 -0.004    0.001  0.001 -0.000    0.001 -0.019  0.011
 O         -0.007  0.001 -0.002    0.000 -0.000  0.000    0.007  0.002  0.002
 H         -0.011  0.004 -0.001   -0.003  0.002  0.001    0.029 -0.013 -0.005
 C         -0.001 -0.016 -0.013    0.000 -0.002 -0.002    0.002  0.045  0.041
 H          0.016 -0.017 -0.002    0.002 -0.002 -0.001   -0.045  0.046  0.029
 O          0.007  0.003  0.019    0.001  0.000  0.002   -0.019 -0.007 -0.049
 H         -0.002  0.008 -0.008    0.000  0.001 -0.001    0.019 -0.026  0.046
 C         -0.017  0.000 -0.010   -0.001  0.001 -0.002    0.047 -0.010  0.038
 H          0.005 -0.002  0.009    0.002  0.000  0.005    0.002 -0.001 -0.015
 O          0.003  0.001 -0.002   -0.001 -0.001  0.000    0.004  0.003  0.003
 H          0.032  0.017 -0.013    0.003  0.001 -0.001   -0.100 -0.064  0.039
 TransDip  -0.040  0.074 -0.112   -0.013 -0.144 -0.053    0.037 -0.042  0.044

 Mode:                58                     59                     60
 Frequency:       968.19                 990.79                 998.46
 Force Cnst:      1.7173                 1.9579                 1.5692
 Red. Mass:       3.1094                 3.3852                 2.6716
 IR Active:          YES                    YES                    YES
 IR Intens:       21.698                 52.351                 10.983
 Raman Active:       YES                    YES                    YES
               X      Y      Z        X      Y      Z        X      Y      Z
 C         -0.034  0.022  0.037   -0.044 -0.009 -0.003   -0.105  0.150 -0.017
 H         -0.051  0.129  0.021    0.018 -0.046  0.009   -0.093  0.117 -0.013
 C          0.148 -0.001 -0.075   -0.131 -0.005  0.072    0.052  0.069  0.097
 H          0.118 -0.057 -0.069   -0.101  0.016  0.068    0.058  0.091  0.097
 O         -0.028 -0.090  0.072    0.111  0.030 -0.032   -0.016 -0.018 -0.002
 C          0.080  0.061  0.007   -0.057 -0.039 -0.026    0.053 -0.123 -0.059
 H         -0.010 -0.011 -0.000    0.089 -0.023 -0.005    0.165 -0.029 -0.053
 H          0.069  0.032 -0.020   -0.041  0.040  0.069   -0.149 -0.329 -0.066
 C         -0.048  0.064  0.053    0.025 -0.081 -0.027   -0.060  0.017  0.005
 H         -0.041 -0.261  0.069    0.101  0.021 -0.023    0.140  0.056  0.025
 C         -0.066  0.008 -0.114    0.062  0.016  0.075    0.061  0.027  0.035
 O          0.014 -0.017  0.024   -0.013  0.014 -0.012   -0.007 -0.017 -0.015
 H          0.158 -0.271  0.455   -0.082  0.224 -0.263   -0.006  0.090 -0.155
 C          0.021  0.056  0.041   -0.026  0.000 -0.014   -0.059  0.055  0.053
 H         -0.022  0.179  0.003   -0.053  0.070 -0.056   -0.217  0.386 -0.201
 H          0.097 -0.146  0.056    0.000  0.075 -0.019    0.173  0.128  0.050
 C         -0.027 -0.055 -0.073    0.049  0.020  0.003    0.087 -0.121 -0.026
 H         -0.108 -0.013  0.104    0.072  0.017 -0.034   -0.041 -0.328 -0.151
 H         -0.003 -0.266 -0.045    0.080  0.110 -0.003   -0.028  0.021 -0.056
 C          0.000 -0.023  0.009   -0.006 -0.018  0.022   -0.062  0.077 -0.107
 H          0.012 -0.147 -0.005    0.011 -0.166  0.027   -0.081 -0.131 -0.268
 C          0.003  0.018 -0.023    0.002  0.030 -0.004    0.061 -0.072  0.048
 H         -0.067  0.039 -0.011   -0.105  0.078 -0.080    0.067 -0.077  0.061
 H         -0.079  0.040 -0.038   -0.028 -0.044  0.007    0.040 -0.060  0.043
 H          0.020 -0.059  0.057    0.007 -0.073  0.015    0.068 -0.099  0.076
 C          0.012 -0.009 -0.002    0.014  0.001  0.001    0.020 -0.022  0.007
 O         -0.003  0.001  0.002   -0.003 -0.001 -0.005   -0.011  0.001  0.026
 H         -0.056  0.009 -0.018   -0.055  0.019 -0.018   -0.140  0.013  0.045
 O          0.006  0.023 -0.021   -0.005 -0.060  0.022    0.001  0.011 -0.006
 C          0.036 -0.056  0.023   -0.126  0.021  0.031    0.017 -0.008 -0.006
 H          0.042 -0.074  0.124   -0.209 -0.015  0.228    0.023 -0.004 -0.027
 C         -0.081  0.089  0.049    0.127  0.074  0.053   -0.013 -0.008  0.003
 H         -0.023  0.069  0.125    0.223  0.025  0.193   -0.023 -0.005  0.001
 C         -0.016 -0.008 -0.007    0.033 -0.046  0.021   -0.005  0.005 -0.003
 O          0.003 -0.004  0.002    0.002 -0.006 -0.024   -0.000  0.000  0.003
 O          0.008  0.028  0.003    0.006  0.057  0.000   -0.000 -0.005  0.000
 H          0.009 -0.009 -0.012    0.008  0.031 -0.009   -0.001 -0.006 -0.001
 C          0.037  0.043 -0.030    0.020  0.063 -0.057   -0.000 -0.005  0.010
 H         -0.002  0.044 -0.028    0.035  0.050 -0.005   -0.005 -0.003  0.002
 O         -0.015 -0.005 -0.004    0.029 -0.024  0.002   -0.005  0.003  0.000
 H         -0.060  0.025  0.010   -0.148  0.091  0.059    0.026 -0.017 -0.010
 C         -0.003 -0.104 -0.091   -0.021 -0.119 -0.098    0.004  0.010  0.008
 H          0.098 -0.104 -0.071    0.067 -0.117 -0.106    0.003  0.010  0.009
 O          0.042  0.016  0.107    0.047  0.016  0.115   -0.003 -0.001 -0.010
 H         -0.047  0.060 -0.116   -0.069  0.074 -0.181    0.005 -0.007  0.019
 C         -0.110  0.023 -0.086   -0.126  0.021 -0.119    0.007 -0.003  0.005
 H         -0.025  0.006  0.012   -0.112  0.009 -0.073    0.009 -0.002  0.001
 O         -0.008 -0.007 -0.005   -0.025 -0.019  0.008    0.000  0.001 -0.002
 H          0.238  0.145 -0.091    0.371  0.234 -0.131   -0.021 -0.011  0.006
 TransDip   0.006 -0.043 -0.143   -0.136  0.076 -0.171    0.058  0.082  0.034

 Mode:                61                     62                     63
 Frequency:      1024.82                1027.00                1038.22
 Force Cnst:      1.7666                 1.4666                 3.5553
 Red. Mass:       2.8550                 2.3601                 5.5981
 IR Active:          YES                    YES                    YES
 IR Intens:      166.479                  5.848                 18.708
 Raman Active:       YES                    YES                    YES
               X      Y      Z        X      Y      Z        X      Y      Z
 C          0.005 -0.004 -0.000    0.045 -0.032 -0.007   -0.016 -0.018 -0.006
 H         -0.004 -0.036  0.002   -0.043 -0.206  0.003   -0.027 -0.079 -0.001
 C         -0.015 -0.003  0.003   -0.093 -0.053  0.000    0.007  0.009  0.007
 H         -0.004 -0.013  0.003   -0.134 -0.126  0.005    0.077 -0.040  0.011
 O         -0.001  0.010  0.001   -0.010  0.023 -0.023    0.025  0.014  0.023
 C          0.014 -0.001 -0.003    0.066  0.028 -0.011   -0.014  0.003 -0.005
 H         -0.002  0.004 -0.005    0.006  0.015 -0.016   -0.023 -0.035 -0.003
 H          0.023  0.006 -0.006    0.190  0.167  0.011   -0.011  0.025  0.023
 C         -0.004  0.011  0.011   -0.026  0.055  0.067    0.010 -0.031 -0.001
 H         -0.004 -0.003  0.011   -0.075 -0.014  0.061    0.005 -0.052 -0.001
 C         -0.005  0.002 -0.012   -0.034  0.007 -0.070    0.007  0.005  0.009
 O          0.001 -0.004  0.001    0.009 -0.019  0.010   -0.002  0.005  0.001
 H          0.017 -0.029  0.040    0.095 -0.175  0.235   -0.009  0.041 -0.016
 C         -0.000  0.013  0.002    0.015  0.071 -0.003    0.002  0.005 -0.013
 H         -0.005  0.034  0.004    0.012  0.172  0.075    0.005  0.029  0.015
 H         -0.001  0.003  0.003   -0.055  0.013  0.002   -0.028 -0.003 -0.013
 C         -0.004 -0.018 -0.000   -0.037 -0.094  0.010    0.003  0.011 -0.002
 H         -0.005 -0.026 -0.010   -0.037 -0.139 -0.058    0.015  0.028  0.004
 H         -0.033 -0.030 -0.003   -0.222 -0.176 -0.005    0.009  0.003 -0.000
 C          0.003  0.021 -0.016    0.022  0.114 -0.085   -0.010  0.013 -0.016
 H         -0.005  0.081 -0.019   -0.023  0.470 -0.096   -0.012  0.001 -0.025
 C          0.003 -0.011  0.013    0.012 -0.059  0.070    0.014  0.004  0.019
 H          0.032 -0.020  0.006    0.193 -0.115  0.040   -0.035  0.031 -0.050
 H          0.036 -0.021  0.019    0.204 -0.112  0.104    0.025 -0.068  0.035
 H         -0.002  0.014 -0.015   -0.022  0.103 -0.102    0.011 -0.048 -0.003
 C         -0.010 -0.002 -0.003   -0.063 -0.007 -0.014   -0.004  0.004  0.004
 O          0.002  0.001  0.004    0.013  0.004  0.019    0.001 -0.001  0.001
 H          0.034 -0.015  0.009    0.213 -0.081  0.063    0.011  0.000  0.013
 O          0.014  0.010 -0.003    0.004 -0.070  0.038    0.025  0.016 -0.003
 C         -0.009  0.004  0.103   -0.072  0.064  0.008   -0.019  0.046  0.114
 H         -0.017 -0.059  0.440   -0.079  0.063 -0.003   -0.102  0.037  0.170
 C         -0.029 -0.080 -0.109    0.102  0.040 -0.018   -0.087 -0.135 -0.130
 H         -0.020 -0.053 -0.250    0.158  0.024  0.011   -0.080 -0.146 -0.057
 C         -0.019 -0.048 -0.002    0.026 -0.002  0.009   -0.019 -0.024 -0.013
 O          0.012 -0.006 -0.015   -0.001  0.002 -0.008    0.015 -0.006 -0.018
 O          0.013  0.063  0.008   -0.004 -0.011 -0.005    0.007  0.029  0.004
 H          0.013 -0.008 -0.022   -0.006  0.039  0.016    0.013  0.032  0.010
 C         -0.024  0.095 -0.162   -0.012 -0.026 -0.013    0.157 -0.166 -0.044
 H          0.063  0.077 -0.169    0.006 -0.032  0.030    0.018 -0.155  0.102
 O          0.086 -0.051 -0.017    0.008 -0.000  0.002   -0.153  0.081 -0.008
 H         -0.346  0.214  0.121   -0.066  0.045  0.025   -0.254  0.146  0.020
 C         -0.162 -0.070 -0.010    0.023  0.015  0.009    0.225 -0.072 -0.095
 H         -0.324 -0.061 -0.043    0.028  0.012  0.031   -0.197 -0.061 -0.090
 O          0.012  0.011  0.060   -0.006 -0.003 -0.013   -0.023  0.004  0.052
 H         -0.041  0.060 -0.206    0.018 -0.015  0.053   -0.093  0.061 -0.261
 C          0.042  0.008  0.168    0.004 -0.004 -0.043    0.142  0.325 -0.034
 H          0.138  0.023  0.118   -0.032 -0.011 -0.022   -0.097  0.320 -0.143
 O          0.071  0.032 -0.034   -0.024 -0.013  0.019   -0.129 -0.120  0.108
 H         -0.308 -0.202  0.100    0.094  0.061 -0.023   -0.240 -0.182  0.154
 TransDip  -0.400 -0.089 -0.056    0.013  0.062 -0.044    0.053 -0.031 -0.124

 Mode:                64                     65                     66
 Frequency:      1044.71                1052.81                1065.09
 Force Cnst:      1.6083                 1.5869                 2.1485
 Red. Mass:       2.5011                 2.4300                 3.2145
 IR Active:          YES                    YES                    YES
 IR Intens:       30.706                 35.981                124.251
 Raman Active:       YES                    YES                    YES
               X      Y      Z        X      Y      Z        X      Y      Z
 C          0.024  0.095 -0.000   -0.065 -0.055 -0.006    0.071 -0.036 -0.001
 H          0.082  0.377 -0.022   -0.171 -0.264  0.002    0.192 -0.038  0.013
 C          0.011 -0.024 -0.018    0.107  0.008 -0.007   -0.074  0.038  0.011
 H         -0.070  0.059 -0.024    0.171 -0.100  0.003   -0.024  0.123  0.002
 O         -0.043 -0.019  0.012   -0.027 -0.039  0.025    0.102 -0.001 -0.028
 C          0.053 -0.009  0.035   -0.065  0.047 -0.020   -0.034 -0.033 -0.010
 H         -0.015  0.147  0.009    0.017 -0.149  0.009    0.005 -0.021 -0.005
 H          0.028 -0.126 -0.104   -0.077  0.121  0.115    0.008  0.022  0.007
 C         -0.036  0.074 -0.019    0.033 -0.084 -0.002    0.027 -0.067 -0.011
 H         -0.085  0.174 -0.029    0.039 -0.182  0.004    0.119 -0.108  0.003
 C         -0.012 -0.016 -0.005    0.011  0.009  0.018    0.036  0.002  0.052
 O          0.003 -0.010 -0.005   -0.005  0.018  0.005   -0.006  0.009 -0.008
 H         -0.002 -0.070 -0.020   -0.024  0.097 -0.019   -0.052  0.137 -0.146
 C         -0.017 -0.041  0.037    0.010 -0.022 -0.045    0.019  0.143  0.025
 H         -0.028 -0.141 -0.077    0.029  0.031  0.054   -0.020  0.297  0.021
 H          0.080  0.076  0.029   -0.065 -0.140 -0.037   -0.029  0.216  0.019
 C          0.012 -0.018  0.011    0.027  0.081 -0.006   -0.105 -0.108 -0.031
 H         -0.052 -0.120 -0.041    0.104  0.196  0.046   -0.232 -0.191  0.034
 H          0.054  0.115  0.003    0.039  0.008  0.003   -0.131 -0.235 -0.020
 C          0.013 -0.078  0.080   -0.057  0.055 -0.084    0.069 -0.034  0.055
 H          0.032 -0.174  0.097   -0.059 -0.071 -0.136    0.060  0.219  0.124
 C         -0.040  0.003 -0.084    0.063  0.008  0.078   -0.054  0.006 -0.033
 H          0.042 -0.062  0.150   -0.145  0.120 -0.185    0.119 -0.069  0.072
 H         -0.161  0.256 -0.150    0.084 -0.266  0.135    0.021  0.112 -0.045
 H         -0.013  0.094  0.066    0.052 -0.206  0.004   -0.066  0.179 -0.077
 C          0.043 -0.017 -0.006   -0.012  0.020  0.018   -0.017  0.002 -0.009
 O         -0.008  0.002 -0.011   -0.001 -0.004  0.010    0.007  0.001 -0.009
 H         -0.144  0.036 -0.077    0.024  0.005  0.075    0.089 -0.022 -0.034
 O          0.009 -0.077  0.032   -0.009 -0.013 -0.008    0.025  0.086 -0.087
 C         -0.040  0.108  0.119    0.036  0.053  0.120    0.074  0.002  0.104
 H         -0.021  0.091  0.179    0.065  0.039  0.181    0.061 -0.013  0.191
 C          0.064  0.085 -0.042   -0.003  0.076  0.025   -0.132 -0.030  0.141
 H          0.063  0.084 -0.052   -0.039  0.081  0.018   -0.148 -0.032  0.177
 C          0.006  0.002 -0.013   -0.018  0.008 -0.024   -0.055 -0.013 -0.029
 O          0.011  0.001 -0.013    0.012 -0.000 -0.005    0.017 -0.007 -0.005
 O          0.000 -0.015 -0.005    0.004 -0.010 -0.001    0.010  0.024  0.010
 H         -0.002  0.089  0.039    0.003  0.060  0.029    0.009 -0.014 -0.007
 C         -0.028 -0.099 -0.094   -0.035 -0.088 -0.081   -0.015 -0.088 -0.047
 H          0.003 -0.110 -0.025   -0.016 -0.093 -0.061   -0.035 -0.088 -0.036
 O          0.014  0.005 -0.012    0.014  0.003 -0.014   -0.010  0.014 -0.012
 H         -0.306  0.191  0.087   -0.246  0.149  0.066   -0.142  0.080  0.027
 C          0.019  0.058  0.015   -0.005  0.064  0.014    0.013  0.049 -0.012
 H         -0.022  0.045  0.148    0.021  0.047  0.166    0.046  0.034  0.124
 O         -0.017 -0.004 -0.026   -0.012 -0.002 -0.027   -0.006 -0.001 -0.013
 H          0.088 -0.054  0.242    0.103 -0.062  0.296    0.073 -0.047  0.240
 C          0.036 -0.034 -0.045    0.007 -0.075 -0.043   -0.017 -0.063 -0.030
 H          0.044 -0.050  0.036    0.058 -0.089  0.038   -0.010 -0.057 -0.061
 O         -0.026 -0.010  0.023   -0.005  0.009  0.000    0.008  0.015 -0.018
 H          0.059  0.041 -0.008    0.076  0.054 -0.030    0.039  0.027 -0.031
 TransDip   0.084  0.156  0.001    0.125  0.082  0.120   -0.315 -0.025  0.166

 Mode:                67                     68                     69
 Frequency:      1071.01                1095.18                1097.35
 Force Cnst:      1.5977                 2.3744                 1.2462
 Red. Mass:       2.3640                 3.3600                 1.7565
 IR Active:          YES                    YES                    YES
 IR Intens:       88.550                102.061                 77.141
 Raman Active:       YES                    YES                    YES
               X      Y      Z        X      Y      Z        X      Y      Z
 C         -0.021 -0.014  0.027    0.006 -0.001  0.007    0.017 -0.034 -0.006
 H         -0.195 -0.046  0.016    0.144 -0.012  0.021   -0.251  0.005 -0.035
 C         -0.111  0.060  0.037    0.014  0.003 -0.008    0.069  0.101 -0.002
 H         -0.171  0.241  0.022   -0.006 -0.101  0.002   -0.105  0.378 -0.022
 O          0.061  0.016 -0.035   -0.062  0.052 -0.016   -0.063 -0.017  0.025
 C          0.028 -0.094 -0.022    0.018  0.006  0.000   -0.075 -0.061 -0.009
 H          0.048  0.053 -0.032   -0.065 -0.061 -0.005    0.080  0.009  0.003
 H         -0.104 -0.246 -0.062    0.078  0.054 -0.014   -0.257 -0.237 -0.000
 C         -0.006  0.134  0.045   -0.014  0.002 -0.004    0.053 -0.013 -0.005
 H          0.196  0.177  0.060   -0.167  0.049 -0.022    0.461 -0.137  0.045
 C         -0.053  0.004 -0.098    0.004  0.001  0.004   -0.004 -0.005  0.005
 O          0.015 -0.028  0.009   -0.001 -0.001 -0.001    0.003  0.004 -0.001
 H          0.115 -0.253  0.269   -0.002 -0.002 -0.015   -0.012  0.019 -0.007
 C         -0.024 -0.099 -0.020    0.003 -0.006  0.010   -0.002  0.044 -0.013
 H          0.013 -0.249 -0.018    0.017 -0.078 -0.002   -0.030  0.188  0.008
 H          0.077 -0.320 -0.000   -0.012  0.105  0.002    0.036 -0.211  0.007
 C          0.082  0.059  0.030   -0.005 -0.003 -0.003   -0.021 -0.006 -0.005
 H          0.353  0.281 -0.034   -0.068 -0.061  0.004    0.113  0.152  0.026
 H         -0.034  0.044  0.016    0.091  0.075  0.001   -0.250 -0.262 -0.008
 C          0.005  0.015 -0.010   -0.013  0.009 -0.008    0.065 -0.044  0.041
 H          0.005 -0.012 -0.012   -0.013 -0.017 -0.019    0.058  0.121  0.086
 C          0.001 -0.001  0.014    0.011 -0.003 -0.000   -0.046  0.011 -0.013
 H         -0.018  0.011 -0.025   -0.009  0.003  0.007    0.054 -0.024  0.004
 H          0.031 -0.041  0.026   -0.017  0.002 -0.004    0.041  0.038 -0.009
 H         -0.004 -0.005 -0.018    0.016 -0.029  0.027   -0.064  0.134 -0.095
 C         -0.017 -0.002 -0.006    0.008 -0.003 -0.000   -0.029  0.016 -0.000
 O          0.003 -0.001  0.003   -0.003  0.000  0.002    0.009 -0.003 -0.009
 H          0.055 -0.022  0.006   -0.034  0.007  0.008    0.129 -0.022 -0.009
 O          0.037  0.047 -0.055   -0.074  0.049 -0.020   -0.021 -0.032  0.034
 C          0.013  0.006  0.040    0.103 -0.036  0.038   -0.009  0.002 -0.010
 H         -0.018 -0.005  0.104    0.113 -0.045  0.125    0.008  0.005 -0.026
 C         -0.050 -0.050  0.096    0.089 -0.062  0.049    0.064  0.030 -0.058
 H         -0.027 -0.058  0.133    0.149 -0.069  0.084    0.049  0.032 -0.066
 C         -0.029 -0.018 -0.010   -0.017 -0.002 -0.007    0.017  0.011  0.004
 O          0.009 -0.004 -0.005    0.002  0.001  0.006   -0.004  0.003  0.003
 O          0.005  0.024  0.007    0.003  0.006  0.003   -0.002 -0.014 -0.005
 H          0.004 -0.026 -0.015    0.009 -0.029 -0.008   -0.002  0.029  0.014
 C         -0.005 -0.033 -0.020    0.023  0.060 -0.099    0.003  0.027 -0.011
 H         -0.015 -0.034 -0.006    0.021  0.087 -0.262    0.016  0.031 -0.037
 O         -0.004  0.005 -0.004   -0.008 -0.017 -0.008    0.005 -0.007  0.000
 H         -0.064  0.034  0.013   -0.261  0.118  0.069   -0.033  0.018  0.013
 C          0.017  0.011  0.002    0.125 -0.117  0.274    0.009 -0.022  0.046
 H          0.027  0.005  0.051    0.161 -0.124  0.274   -0.009 -0.020  0.023
 O         -0.003 -0.002 -0.007   -0.041 -0.039 -0.111   -0.006 -0.005 -0.016
 H          0.016 -0.016  0.068   -0.085 -0.014 -0.273   -0.019  0.004 -0.072
 C         -0.020 -0.020 -0.013   -0.131  0.072 -0.005    0.003  0.027 -0.005
 H         -0.055 -0.009 -0.079   -0.366  0.119 -0.221   -0.004  0.024  0.021
 O          0.004  0.006 -0.011    0.024  0.004 -0.023   -0.009 -0.011  0.010
 H          0.039  0.024 -0.025    0.186  0.089 -0.085    0.042  0.022 -0.008
 TransDip  -0.271 -0.084  0.102    0.279 -0.031  0.161    0.258  0.097 -0.058

 Mode:                70                     71                     72
 Frequency:      1102.43                1111.30                1116.33
 Force Cnst:      4.2507                 1.5073                 3.6293
 Red. Mass:       5.9362                 2.0715                 4.9430
 IR Active:          YES                    YES                    YES
 IR Intens:      312.208                  4.882                 61.724
 Raman Active:       YES                    YES                    YES
               X      Y      Z        X      Y      Z        X      Y      Z
 C         -0.011  0.007 -0.004    0.090 -0.017 -0.016   -0.002  0.009 -0.010
 H         -0.084  0.023 -0.013    0.372 -0.124  0.024   -0.022  0.009 -0.011
 C          0.036 -0.032 -0.016   -0.002  0.158  0.041   -0.027 -0.022  0.006
 H          0.071 -0.016 -0.017   -0.046  0.100  0.046    0.088 -0.034  0.005
 O          0.037 -0.052  0.048   -0.025 -0.021  0.006    0.064 -0.030 -0.001
 C         -0.011  0.033  0.018   -0.039 -0.085 -0.062    0.009  0.009  0.001
 H          0.045  0.073  0.021   -0.274 -0.459 -0.055    0.010  0.034 -0.000
 H         -0.062 -0.021  0.011    0.105  0.110  0.025    0.005  0.016  0.011
 C          0.008 -0.025 -0.014    0.081  0.002  0.054   -0.001 -0.003  0.008
 H          0.063 -0.094 -0.003   -0.028  0.094  0.033   -0.007 -0.003  0.006
 C          0.006 -0.007  0.020   -0.035  0.007 -0.057   -0.002  0.001 -0.005
 O         -0.003  0.008 -0.001    0.011 -0.008  0.010   -0.000 -0.000  0.002
 H         -0.031  0.061 -0.050    0.063 -0.112  0.186    0.006 -0.003  0.018
 C          0.002  0.007 -0.001   -0.013  0.060 -0.035   -0.001 -0.002 -0.008
 H         -0.017  0.081 -0.006    0.086 -0.224  0.067    0.000  0.011  0.006
 H          0.011 -0.044  0.003   -0.150  0.266 -0.052   -0.018  0.003 -0.008
 C         -0.003  0.007 -0.008   -0.063 -0.052  0.032    0.003 -0.000  0.008
 H         -0.007  0.020  0.017    0.033 -0.002 -0.036    0.008 -0.011 -0.016
 H         -0.026 -0.046 -0.005   -0.057  0.049  0.021   -0.005  0.021  0.004
 C         -0.010 -0.000 -0.005   -0.089 -0.002 -0.002   -0.009  0.000  0.002
 H         -0.011 -0.013 -0.016   -0.059 -0.119  0.043   -0.006 -0.009  0.006
 C          0.008  0.002  0.004    0.053  0.009 -0.012    0.004  0.000 -0.002
 H         -0.021  0.015 -0.017   -0.136  0.072 -0.011   -0.009  0.004  0.000
 H         -0.004 -0.019  0.007   -0.132  0.003 -0.032   -0.010  0.001 -0.003
 H          0.010 -0.029  0.011    0.087 -0.180  0.150    0.007 -0.014  0.013
 C          0.001  0.001  0.001    0.072 -0.007  0.015    0.006 -0.003  0.002
 O         -0.001  0.000  0.001   -0.016  0.001 -0.005   -0.001  0.001 -0.001
 H         -0.005  0.002 -0.003   -0.237  0.075 -0.030   -0.023  0.007 -0.012
 O          0.317 -0.080 -0.033    0.019 -0.020  0.009    0.034  0.032  0.032
 C         -0.254  0.161 -0.044   -0.026  0.013 -0.004    0.008 -0.026 -0.051
 H         -0.176  0.151 -0.117   -0.012  0.012 -0.015    0.174 -0.048  0.044
 C         -0.209 -0.018 -0.020    0.008  0.010 -0.019   -0.117  0.027  0.023
 H         -0.198  0.014 -0.142    0.045  0.011 -0.040   -0.254 -0.002  0.256
 C          0.019  0.002  0.004    0.007  0.006  0.000    0.005  0.018 -0.002
 O         -0.002  0.004 -0.007   -0.001  0.001  0.001   -0.006  0.004  0.012
 O         -0.006 -0.023 -0.006   -0.001 -0.008 -0.003   -0.001 -0.016 -0.003
 H         -0.027  0.084  0.027   -0.003  0.024  0.010   -0.008  0.003  0.001
 C         -0.160  0.025  0.008   -0.019  0.003  0.005   -0.203  0.194 -0.031
 H         -0.169  0.014  0.099   -0.019  0.000  0.020   -0.254  0.196 -0.080
 O          0.080 -0.051  0.013    0.011 -0.006  0.001    0.141 -0.103  0.003
 H         -0.062  0.026  0.058    0.006 -0.001  0.003   -0.019  0.007  0.058
 C          0.192 -0.036  0.088    0.003  0.003 -0.012   -0.064 -0.034  0.133
 H          0.471 -0.035 -0.013    0.017  0.005 -0.023   -0.117 -0.028  0.172
 O         -0.029 -0.018 -0.059    0.001  0.002  0.004   -0.002 -0.003 -0.046
 H         -0.064 -0.011 -0.111    0.002  0.001  0.010    0.045 -0.036  0.117
 C         -0.169  0.072  0.106    0.003  0.005  0.002    0.238  0.127 -0.225
 H         -0.304  0.078  0.130    0.020 -0.000  0.033    0.451  0.130 -0.279
 O          0.066  0.044 -0.051   -0.002 -0.002  0.003   -0.125 -0.125  0.097
 H         -0.055 -0.021 -0.010   -0.002  0.002  0.004    0.132  0.049  0.011
 TransDip  -0.553  0.078  0.089    0.020  0.065 -0.018   -0.179  0.161 -0.073

 Mode:                73                     74                     75
 Frequency:      1130.45                1133.94                1147.00
 Force Cnst:      2.5918                 2.2171                 1.6293
 Red. Mass:       3.4423                 2.9265                 2.1019
 IR Active:          YES                    YES                    YES
 IR Intens:       44.825                 10.354                 17.943
 Raman Active:       YES                    YES                    YES
               X      Y      Z        X      Y      Z        X      Y      Z
 C          0.014 -0.006  0.021    0.018 -0.023  0.085    0.042  0.009 -0.087
 H          0.011  0.052  0.013    0.034  0.147  0.063   -0.216  0.017 -0.106
 C          0.009 -0.028 -0.044   -0.046 -0.078 -0.111   -0.029 -0.101  0.049
 H          0.040  0.005 -0.046   -0.030  0.026 -0.119   -0.061 -0.032  0.041
 O         -0.015 -0.015  0.002    0.010  0.027  0.006    0.084 -0.009 -0.010
 C         -0.029  0.016  0.054   -0.076  0.011  0.160   -0.017  0.036 -0.016
 H         -0.073  0.084  0.041   -0.220  0.284  0.112    0.268  0.191  0.009
 H         -0.023 -0.032 -0.027   -0.010 -0.099 -0.106   -0.103  0.019  0.084
 C          0.060  0.005 -0.026    0.151  0.047 -0.088   -0.012 -0.023  0.050
 H          0.163 -0.024 -0.012    0.462  0.020 -0.048    0.176 -0.092  0.070
 C         -0.022 -0.026  0.007   -0.057 -0.071  0.019    0.000  0.015 -0.021
 O          0.004  0.008 -0.001    0.013  0.016 -0.005   -0.001 -0.002  0.006
 H         -0.034  0.005 -0.014   -0.091 -0.009 -0.055    0.032 -0.010  0.070
 C         -0.022  0.029  0.014   -0.066  0.066  0.062    0.017 -0.001 -0.063
 H         -0.017 -0.057 -0.045   -0.060 -0.218 -0.162    0.009  0.218  0.094
 H          0.040  0.059  0.011    0.175  0.155  0.054   -0.095 -0.224 -0.045
 C         -0.007 -0.022 -0.021    0.004 -0.061 -0.076   -0.010  0.020  0.073
 H          0.046  0.058  0.016    0.158  0.181  0.053    0.033 -0.028 -0.066
 H         -0.001 -0.059 -0.016    0.066 -0.154 -0.057   -0.302 -0.068  0.043
 C         -0.039  0.040 -0.015   -0.070  0.114 -0.047   -0.098  0.053  0.045
 H         -0.037  0.017 -0.022   -0.076  0.050 -0.101   -0.052  0.190  0.244
 C          0.032 -0.011 -0.000    0.065 -0.032  0.006    0.050 -0.033 -0.045
 H         -0.036  0.008  0.021   -0.048 -0.003  0.059   -0.046 -0.030  0.136
 H         -0.047  0.006 -0.013   -0.072  0.006 -0.016   -0.183  0.148 -0.107
 H          0.050 -0.078  0.084    0.100 -0.144  0.164    0.104 -0.100  0.225
 C          0.023 -0.020 -0.006    0.032 -0.051 -0.024    0.111 -0.040  0.002
 O         -0.006  0.004  0.005   -0.010  0.010  0.017   -0.022  0.011 -0.012
 H         -0.092  0.009 -0.007   -0.151 -0.008  0.010   -0.351  0.090 -0.098
 O          0.103 -0.035 -0.016   -0.038  0.016  0.002   -0.052  0.006  0.014
 C         -0.105  0.054 -0.105    0.038 -0.020  0.032    0.034 -0.018  0.013
 H         -0.217  0.034  0.003    0.058 -0.014  0.008    0.062 -0.006 -0.045
 C         -0.054  0.031  0.075    0.031 -0.017 -0.009   -0.038  0.041 -0.049
 H         -0.167  0.055  0.040    0.050 -0.023  0.008   -0.093  0.038 -0.046
 C          0.008 -0.083  0.049   -0.005  0.022 -0.014    0.006  0.017 -0.003
 O         -0.003 -0.007 -0.019    0.002  0.002  0.005   -0.002  0.001  0.004
 O         -0.006  0.071  0.023    0.002 -0.017 -0.006   -0.001 -0.016 -0.005
 H          0.001 -0.235 -0.107    0.001  0.060  0.027    0.001  0.049  0.025
 C          0.245  0.034 -0.032   -0.071 -0.010  0.010    0.027 -0.006 -0.004
 H          0.421  0.012  0.084   -0.127 -0.004 -0.028    0.043  0.004 -0.078
 O         -0.092  0.060 -0.001    0.026 -0.017  0.000   -0.017  0.009 -0.001
 H         -0.044  0.031 -0.019    0.017 -0.011  0.004   -0.007  0.000 -0.006
 C         -0.126 -0.021  0.147    0.034  0.007 -0.048    0.008 -0.007  0.032
 H         -0.457 -0.034  0.330    0.119  0.012 -0.108    0.046 -0.009  0.024
 O          0.002 -0.012 -0.053    0.000  0.004  0.019   -0.005 -0.005 -0.013
 H          0.001 -0.023  0.001   -0.003  0.010 -0.012   -0.011 -0.000 -0.045
 C          0.057 -0.071 -0.053   -0.011  0.019  0.011   -0.026  0.003  0.015
 H          0.084 -0.055 -0.134   -0.038  0.019  0.005   -0.015 -0.008  0.092
 O         -0.001 -0.006  0.002   -0.003 -0.001  0.002    0.014  0.010 -0.008
 H          0.066  0.023 -0.024   -0.009 -0.004  0.004   -0.008 -0.003 -0.001
 TransDip  -0.068 -0.171  0.110   -0.006 -0.050 -0.090   -0.133  0.018 -0.016

 Mode:                76                     77                     78
 Frequency:      1158.23                1174.88                1189.60
 Force Cnst:      2.4537                 2.1863                 1.4135
 Red. Mass:       3.1045                 2.6883                 1.6952
 IR Active:          YES                    YES                    YES
 IR Intens:       49.482                 50.828                 67.468
 Raman Active:       YES                    YES                    YES
               X      Y      Z        X      Y      Z        X      Y      Z
 C         -0.024  0.066  0.005   -0.055  0.094 -0.093   -0.018  0.001 -0.009
 H          0.076  0.092  0.010   -0.073  0.172 -0.101   -0.015 -0.002 -0.008
 C         -0.075 -0.026  0.033    0.069 -0.103  0.064    0.018 -0.007  0.004
 H          0.057 -0.054  0.033    0.179 -0.277  0.081    0.049 -0.041  0.008
 O          0.180 -0.077  0.025   -0.056  0.051 -0.023   -0.028  0.009 -0.014
 C         -0.033 -0.013  0.018   -0.081  0.061  0.025   -0.007  0.010  0.001
 H         -0.130 -0.066  0.013   -0.020 -0.061  0.050   -0.002 -0.019  0.005
 H          0.073  0.094  0.020   -0.158  0.030  0.108   -0.030 -0.007  0.011
 C          0.082  0.013  0.014    0.162 -0.035  0.074    0.018 -0.007  0.009
 H          0.125  0.134  0.010    0.332  0.110  0.079    0.018  0.017  0.008
 C         -0.038 -0.011 -0.037   -0.074 -0.010 -0.080   -0.008 -0.001 -0.009
 O          0.009 -0.001  0.006    0.017  0.005  0.018    0.002  0.001  0.002
 H          0.020 -0.066  0.116    0.046 -0.097  0.271    0.005 -0.008  0.032
 C         -0.045  0.016 -0.010   -0.067  0.010 -0.095   -0.007 -0.003 -0.011
 H         -0.022 -0.119 -0.048   -0.062  0.100 -0.007   -0.010  0.022 -0.002
 H         -0.031  0.212 -0.026   -0.193  0.245 -0.116   -0.025  0.038 -0.015
 C          0.023 -0.040 -0.004    0.044 -0.032  0.058    0.008 -0.001  0.003
 H          0.048 -0.045 -0.048   -0.028 -0.238 -0.151   -0.015 -0.035 -0.016
 H          0.082  0.106 -0.014   -0.021  0.235  0.017    0.030  0.046  0.001
 C          0.057 -0.062 -0.038    0.047 -0.044  0.021    0.009  0.006  0.010
 H          0.036 -0.318 -0.205    0.048 -0.110  0.000    0.011  0.038  0.032
 C         -0.041  0.028  0.039   -0.041 -0.001 -0.005   -0.005 -0.005 -0.006
 H          0.026  0.031 -0.127    0.076 -0.040 -0.001    0.020 -0.018  0.021
 H          0.144 -0.129  0.090    0.051  0.027 -0.000   -0.001  0.024 -0.011
 H         -0.086  0.065 -0.187   -0.059  0.102 -0.088   -0.004  0.023  0.002
 C         -0.081  0.041  0.008   -0.024  0.018  0.005    0.003 -0.004 -0.002
 O          0.016 -0.010  0.007    0.005 -0.003 -0.005   -0.000  0.001 -0.001
 H          0.257 -0.055  0.067    0.083 -0.008 -0.001   -0.009  0.000 -0.007
 O         -0.079 -0.019  0.042    0.017  0.017 -0.017    0.043  0.007 -0.038
 C          0.025 -0.026  0.022    0.014  0.013 -0.021   -0.053 -0.017  0.079
 H          0.108  0.001 -0.133   -0.020 -0.001  0.069   -0.133  0.012 -0.053
 C         -0.107  0.130 -0.133    0.043 -0.055  0.058    0.005 -0.004  0.080
 H         -0.162  0.126 -0.170   -0.020 -0.047  0.081   -0.043  0.014  0.044
 C          0.029  0.051 -0.006   -0.022 -0.042  0.007    0.027  0.087 -0.029
 O         -0.009  0.007  0.014    0.008 -0.009 -0.014   -0.015  0.027  0.037
 O         -0.002 -0.054 -0.021   -0.001  0.046  0.022    0.011 -0.097 -0.055
 H         -0.003  0.197  0.090    0.003 -0.209 -0.090   -0.001  0.552  0.228
 C          0.075  0.001 -0.008   -0.036 -0.005  0.001    0.019 -0.006  0.004
 H          0.146  0.022 -0.180   -0.085 -0.018  0.123    0.086  0.038 -0.349
 O         -0.036  0.019 -0.003    0.014 -0.008  0.001   -0.007  0.008  0.003
 H         -0.019  0.006 -0.010    0.002 -0.000  0.005    0.057 -0.037 -0.018
 C         -0.007 -0.018  0.084    0.018  0.006 -0.035   -0.033  0.019  0.022
 H          0.067 -0.022  0.083    0.004  0.004 -0.012   -0.207  0.047 -0.239
 O         -0.007 -0.011 -0.033   -0.000  0.005  0.010    0.016 -0.017  0.029
 H         -0.020 -0.004 -0.079    0.018 -0.004  0.061   -0.141  0.070 -0.422
 C         -0.039  0.010  0.013   -0.000 -0.005  0.004    0.045 -0.049 -0.018
 H          0.063 -0.031  0.277   -0.077  0.017 -0.131   -0.139 -0.002 -0.280
 O          0.021  0.014 -0.010   -0.001  0.001 -0.001   -0.002  0.000  0.004
 H          0.022  0.018 -0.012   -0.037 -0.023  0.012   -0.056 -0.042  0.022
 TransDip  -0.182  0.126 -0.040    0.079 -0.205  0.063    0.056  0.254 -0.042

 Mode:                79                     80                     81
 Frequency:      1201.72                1221.33                1230.47
 Force Cnst:      1.6276                 1.3611                 1.1992
 Red. Mass:       1.9129                 1.5487                 1.3443
 IR Active:          YES                    YES                    YES
 IR Intens:        4.219                 61.182                 33.980
 Raman Active:       YES                    YES                    YES
               X      Y      Z        X      Y      Z        X      Y      Z
 C          0.159  0.075 -0.011    0.023  0.012 -0.003   -0.003 -0.000 -0.002
 H          0.194  0.193 -0.024    0.063  0.035 -0.003   -0.021 -0.004 -0.003
 C         -0.020 -0.055 -0.028    0.005 -0.015 -0.011   -0.003 -0.001  0.005
 H         -0.155  0.076 -0.042   -0.012 -0.020 -0.010   -0.002 -0.003  0.005
 O         -0.018  0.021 -0.017   -0.032  0.043 -0.001    0.013 -0.009 -0.004
 C          0.007 -0.004  0.019   -0.002  0.006  0.010   -0.003 -0.003 -0.000
 H          0.168  0.243  0.015    0.048  0.067  0.010   -0.007 -0.007 -0.000
 H         -0.004 -0.040 -0.020   -0.042 -0.044 -0.004    0.021  0.022  0.002
 C         -0.038  0.005  0.004    0.003 -0.005  0.008   -0.001  0.003 -0.003
 H          0.107 -0.092  0.025    0.048 -0.000  0.012    0.005  0.005 -0.002
 C          0.013  0.004  0.010   -0.003  0.002 -0.005    0.000 -0.000  0.001
 O         -0.004 -0.001 -0.002    0.001 -0.000  0.001   -0.000 -0.000 -0.000
 H         -0.001  0.007 -0.036    0.005 -0.004  0.016   -0.000 -0.001 -0.003
 C          0.013  0.014 -0.012   -0.001 -0.002 -0.012   -0.001  0.000  0.002
 H          0.021  0.044  0.048   -0.006  0.042  0.009   -0.001 -0.005 -0.003
 H         -0.005 -0.173  0.005   -0.022 -0.012 -0.012    0.007 -0.007  0.003
 C         -0.047  0.007  0.055   -0.005  0.004  0.016    0.002 -0.001 -0.002
 H         -0.052 -0.031  0.008   -0.042 -0.049 -0.008    0.008  0.007  0.000
 H         -0.336 -0.168  0.037   -0.040  0.008  0.011   -0.002 -0.006 -0.002
 C         -0.063 -0.111 -0.077   -0.010 -0.018 -0.011    0.002  0.003  0.002
 H         -0.100 -0.380 -0.315   -0.018 -0.041 -0.049    0.004  0.002  0.010
 C          0.035  0.057  0.043    0.006  0.008  0.005   -0.001 -0.002 -0.001
 H         -0.150  0.154 -0.197   -0.019  0.021 -0.026    0.004 -0.004  0.005
 H         -0.002 -0.198  0.087   -0.005 -0.026  0.010    0.001  0.005 -0.002
 H          0.017 -0.187 -0.059    0.004 -0.031 -0.006   -0.001  0.007  0.000
 C         -0.035  0.058  0.035   -0.004  0.008  0.005    0.001 -0.001 -0.001
 O          0.003 -0.015  0.005    0.000 -0.002  0.001   -0.000  0.000 -0.000
 H          0.118  0.012  0.064    0.013  0.003  0.009   -0.002 -0.000 -0.001
 O          0.002  0.003 -0.006    0.029  0.023 -0.018   -0.012  0.010  0.004
 C          0.005  0.005  0.001   -0.035 -0.038  0.015   -0.031 -0.086 -0.064
 H          0.000  0.003  0.012   -0.177 -0.038  0.058    0.126 -0.159  0.252
 C          0.017 -0.001  0.032    0.008 -0.110 -0.018    0.001  0.037  0.031
 H         -0.034  0.014 -0.004    0.115 -0.166  0.189    0.030  0.079 -0.172
 C         -0.005 -0.006 -0.000    0.017  0.039 -0.009    0.030  0.043 -0.003
 O          0.002 -0.002 -0.003   -0.014  0.022  0.029   -0.017  0.015  0.027
 O         -0.000  0.007  0.004    0.011 -0.049 -0.038    0.006 -0.037 -0.027
 H          0.000 -0.038 -0.016    0.004  0.372  0.149    0.002  0.231  0.092
 C         -0.016 -0.004  0.001    0.056  0.023 -0.001    0.015  0.040 -0.002
 H         -0.029 -0.002 -0.007    0.065  0.017  0.031   -0.017 -0.041  0.618
 O          0.005 -0.003  0.001   -0.013  0.006 -0.002    0.008 -0.011 -0.018
 H          0.007 -0.004  0.000   -0.006  0.005 -0.004   -0.265  0.169  0.070
 C          0.010  0.011 -0.004   -0.054 -0.043 -0.023    0.052 -0.012 -0.033
 H         -0.073  0.019 -0.071    0.200 -0.075  0.234   -0.213 -0.026  0.190
 O          0.002 -0.004  0.011   -0.002  0.022 -0.026   -0.011  0.009 -0.008
 H         -0.033  0.019 -0.110    0.133 -0.065  0.430    0.077 -0.029  0.186
 C          0.017 -0.016 -0.001   -0.039  0.049  0.011   -0.004 -0.015  0.010
 H         -0.113  0.014 -0.168    0.388 -0.012  0.352   -0.227  0.027 -0.231
 O          0.001  0.001  0.004   -0.009 -0.012 -0.010    0.015  0.010  0.003
 H         -0.061 -0.042  0.025    0.190  0.127 -0.077   -0.177 -0.116  0.068
 TransDip   0.013 -0.058  0.029    0.182  0.140  0.101   -0.080  0.149  0.079

 Mode:                82                     83                     84
 Frequency:      1253.39                1266.52                1268.01
 Force Cnst:      1.3242                 1.1050                 1.2627
 Red. Mass:       1.4306                 1.1692                 1.3330
 IR Active:          YES                    YES                    YES
 IR Intens:        7.174                 30.639                  1.899
 Raman Active:       YES                    YES                    YES
               X      Y      Z        X      Y      Z        X      Y      Z
 C         -0.002 -0.060  0.077    0.002 -0.002  0.006    0.015  0.020  0.005
 H          0.210 -0.019  0.090    0.003 -0.046  0.011    0.068 -0.354  0.050
 C         -0.004  0.019 -0.083   -0.002  0.007 -0.008   -0.030  0.026 -0.025
 H          0.039  0.259 -0.102    0.028  0.014 -0.008    0.089 -0.115 -0.014
 O          0.000 -0.011  0.020    0.002 -0.005  0.005    0.005 -0.005  0.005
 C         -0.034 -0.030  0.002   -0.006 -0.009  0.007    0.024 -0.005  0.056
 H          0.341  0.346  0.013   -0.011  0.009  0.004   -0.348 -0.172  0.022
 H         -0.076 -0.081 -0.013    0.038  0.022 -0.010    0.120  0.008 -0.069
 C         -0.012 -0.070  0.055    0.000 -0.000 -0.007    0.026  0.049 -0.068
 H          0.128  0.385  0.042    0.042  0.066 -0.006    0.198  0.091 -0.055
 C          0.004  0.043 -0.052   -0.001  0.003 -0.005   -0.019 -0.016 -0.003
 O          0.001 -0.010  0.009    0.001 -0.001  0.000    0.006  0.001 -0.002
 H          0.082 -0.028  0.147    0.007 -0.002  0.014   -0.021  0.016  0.015
 C          0.016 -0.041 -0.033   -0.001 -0.011  0.001   -0.020 -0.068  0.000
 H         -0.039  0.233  0.013   -0.027  0.073 -0.014   -0.186  0.483 -0.098
 H         -0.111  0.165 -0.049    0.010 -0.024  0.002    0.084 -0.251  0.013
 C         -0.020  0.031 -0.003    0.002  0.009  0.001    0.022  0.052  0.030
 H         -0.258 -0.191  0.023   -0.048 -0.039  0.005   -0.263 -0.250  0.006
 H          0.282  0.244  0.017    0.013  0.014  0.003   -0.040  0.029  0.027
 C         -0.006  0.015 -0.007   -0.002 -0.006 -0.000   -0.018 -0.048 -0.012
 H         -0.039  0.090 -0.092   -0.003  0.029  0.010    0.005  0.114  0.142
 C          0.015  0.006 -0.002    0.001  0.003 -0.001    0.001  0.017  0.002
 H         -0.005  0.010  0.010   -0.002  0.003 -0.001   -0.002  0.020 -0.021
 H         -0.013 -0.016  0.000   -0.004 -0.004  0.000   -0.010 -0.037  0.011
 H          0.023 -0.048  0.034    0.002 -0.008  0.003   -0.000 -0.042 -0.010
 C         -0.005 -0.007 -0.011    0.002  0.002  0.002    0.020  0.019  0.024
 O          0.000  0.001  0.006   -0.000 -0.001 -0.001   -0.004 -0.006 -0.007
 H          0.002 -0.017  0.038   -0.003  0.005 -0.006   -0.032  0.045 -0.060
 O         -0.002 -0.003  0.006   -0.001 -0.011 -0.004   -0.004 -0.006  0.001
 C         -0.002 -0.002 -0.006    0.005 -0.002  0.013   -0.002  0.009  0.002
 H          0.034 -0.006  0.002   -0.061  0.032 -0.157    0.030  0.000  0.039
 C          0.000  0.011 -0.010    0.009  0.035  0.009   -0.008  0.007  0.005
 H         -0.010  0.017 -0.033    0.080  0.028  0.029    0.083  0.014 -0.073
 C          0.002  0.001  0.000   -0.002 -0.001 -0.000    0.000 -0.003  0.001
 O          0.000 -0.002 -0.002    0.003 -0.003 -0.005   -0.000  0.001 -0.000
 O         -0.001  0.002  0.003   -0.001  0.002  0.003    0.000  0.000 -0.000
 H         -0.001 -0.028 -0.011   -0.001 -0.025 -0.009   -0.000  0.004  0.001
 C         -0.005  0.000  0.002    0.006 -0.017  0.023    0.005  0.006 -0.013
 H          0.004 -0.006  0.042    0.240 -0.042 -0.010   -0.106  0.027 -0.068
 O          0.002 -0.001 -0.002    0.001  0.011 -0.015   -0.004 -0.003  0.010
 H         -0.032  0.020  0.009   -0.137  0.075  0.029    0.113 -0.066 -0.027
 C          0.010  0.008  0.003   -0.071 -0.019  0.007    0.014 -0.007 -0.007
 H         -0.054  0.012 -0.024    0.517 -0.026 -0.062   -0.104 -0.011  0.065
 O         -0.000 -0.003  0.002    0.002  0.004 -0.005   -0.001  0.002 -0.001
 H         -0.017  0.008 -0.050    0.055 -0.015  0.089    0.005 -0.006  0.036
 C          0.008 -0.005  0.001   -0.044  0.032 -0.008    0.001 -0.003  0.000
 H         -0.041 -0.016  0.053    0.264  0.147 -0.505   -0.040 -0.010  0.026
 O         -0.005  0.001 -0.001    0.032 -0.018  0.018   -0.001  0.003 -0.001
 H          0.045  0.028 -0.019   -0.362 -0.231  0.158    0.011  0.006 -0.006
 TransDip   0.001  0.067 -0.053   -0.139 -0.022  0.107   -0.027 -0.007  0.034

 Mode:                85                     86                     87
 Frequency:      1269.06                1291.34                1295.60
 Force Cnst:      1.1539                 1.2986                 1.2975
 Red. Mass:       1.2160                 1.3218                 1.3120
 IR Active:          YES                    YES                    YES
 IR Intens:       37.395                  6.454                 12.323
 Raman Active:       YES                    YES                    YES
               X      Y      Z        X      Y      Z        X      Y      Z
 C         -0.003 -0.008  0.003    0.020  0.002  0.012    0.034  0.053 -0.019
 H         -0.028  0.062 -0.007   -0.383  0.168 -0.038   -0.259 -0.236 -0.019
 C          0.006 -0.004  0.003    0.016 -0.017  0.049    0.011 -0.005 -0.004
 H         -0.005  0.048 -0.001   -0.174  0.055  0.045    0.250 -0.052  0.002
 O          0.006 -0.006  0.002    0.008  0.005 -0.013   -0.016  0.012  0.008
 C         -0.014 -0.009 -0.010   -0.008  0.013 -0.019   -0.051 -0.054  0.007
 H          0.094  0.064 -0.003   -0.067 -0.129 -0.010    0.151  0.192  0.010
 H          0.016  0.036  0.014   -0.008  0.045  0.030    0.255  0.242  0.004
 C         -0.009 -0.015  0.013    0.047 -0.037 -0.009   -0.010 -0.059 -0.011
 H         -0.015  0.044  0.010   -0.263  0.325 -0.061   -0.065  0.485 -0.046
 C          0.005  0.009 -0.005   -0.013  0.003 -0.020    0.010  0.033 -0.027
 O         -0.001 -0.002  0.001    0.007 -0.002  0.002    0.001 -0.009  0.003
 H          0.014 -0.009  0.008    0.006  0.040  0.080    0.054 -0.017  0.066
 C          0.005  0.011  0.002   -0.014 -0.017  0.054   -0.013  0.024  0.061
 H          0.031 -0.082  0.015   -0.077  0.073 -0.080   -0.009 -0.146 -0.058
 H         -0.013  0.050 -0.001    0.075  0.106  0.045    0.106  0.003  0.065
 C         -0.004 -0.008 -0.009    0.012  0.015 -0.048    0.013 -0.001 -0.039
 H          0.035  0.041  0.004   -0.053  0.028  0.064    0.034  0.086  0.055
 H          0.021 -0.001 -0.006   -0.033 -0.134 -0.036   -0.159 -0.227 -0.037
 C          0.004  0.011  0.003   -0.009 -0.084  0.033   -0.011 -0.010 -0.040
 H          0.000 -0.017 -0.023   -0.183  0.480 -0.368    0.120 -0.166  0.371
 C         -0.000 -0.004 -0.001    0.055  0.027 -0.021   -0.029 -0.003  0.020
 H          0.002 -0.005  0.006   -0.122  0.084 -0.011    0.042 -0.018 -0.040
 H          0.002  0.008 -0.003   -0.128 -0.019 -0.035    0.057 -0.016  0.032
 H          0.000  0.009  0.003    0.081 -0.144  0.096   -0.052  0.059 -0.084
 C         -0.003 -0.004 -0.005   -0.019  0.021  0.009    0.029  0.010  0.025
 O          0.001  0.001  0.001    0.002 -0.010  0.002   -0.005 -0.001 -0.009
 H          0.004 -0.009  0.013    0.066  0.006 -0.059   -0.057  0.047 -0.055
 O         -0.007 -0.021 -0.004   -0.000  0.003 -0.001    0.005  0.002 -0.002
 C          0.003  0.039  0.019    0.001 -0.001  0.000   -0.004 -0.001 -0.002
 H         -0.067  0.033  0.093   -0.004 -0.000  0.000    0.022 -0.006  0.011
 C          0.004  0.031  0.018   -0.003 -0.003 -0.002   -0.006 -0.014  0.009
 H          0.058  0.067 -0.171   -0.029 -0.007  0.021    0.063 -0.016 -0.009
 C         -0.003 -0.014  0.005   -0.001 -0.000  0.000    0.000  0.001 -0.000
 O         -0.001  0.006  0.003   -0.000  0.000  0.001   -0.000 -0.000 -0.000
 O          0.003 -0.001 -0.005    0.000 -0.000 -0.001   -0.000  0.000  0.000
 H          0.000  0.063  0.023    0.000  0.008  0.003    0.000 -0.004 -0.001
 C          0.031  0.025 -0.045    0.001  0.000  0.000   -0.004 -0.003  0.001
 H         -0.394  0.109 -0.307   -0.000  0.000  0.002    0.027 -0.008  0.010
 O         -0.018 -0.008  0.038   -0.000 -0.000 -0.000    0.001  0.001 -0.001
 H          0.441 -0.258 -0.108   -0.002  0.001  0.000   -0.012  0.007  0.003
 C          0.020 -0.054 -0.041   -0.000  0.000  0.000    0.001  0.005  0.004
 H         -0.142 -0.083  0.301   -0.002 -0.000  0.003   -0.012  0.008 -0.025
 O         -0.006  0.016 -0.010   -0.000 -0.000 -0.000    0.001 -0.001  0.001
 H          0.089 -0.047  0.305    0.001 -0.000  0.001   -0.013  0.005 -0.029
 C         -0.026  0.011  0.010    0.002 -0.001  0.001    0.002 -0.001 -0.002
 H         -0.027  0.065 -0.253   -0.008 -0.005  0.018    0.017 -0.010  0.046
 O          0.018 -0.001  0.005   -0.000  0.001 -0.000   -0.004 -0.000 -0.002
 H         -0.197 -0.130  0.081    0.008  0.006 -0.004    0.041  0.027 -0.018
 TransDip   0.146 -0.056  0.118   -0.044  0.068 -0.011    0.077  0.056  0.060

 Mode:                88                     89                     90
 Frequency:      1307.70                1316.00                1325.55
 Force Cnst:      1.2846                 1.2669                 1.4107
 Red. Mass:       1.2749                 1.2416                 1.3627
 IR Active:          YES                    YES                    YES
 IR Intens:        1.634                  2.951                  4.291
 Raman Active:       YES                    YES                    YES
               X      Y      Z        X      Y      Z        X      Y      Z
 C         -0.030  0.021 -0.013    0.012 -0.021 -0.001    0.017  0.053  0.038
 H         -0.027 -0.007 -0.009    0.033  0.098 -0.011   -0.168 -0.282  0.053
 C          0.001  0.015 -0.001    0.006 -0.017  0.010   -0.024  0.013 -0.029
 H          0.311 -0.097  0.013   -0.147  0.067  0.002   -0.024 -0.049 -0.027
 O         -0.008  0.011  0.009    0.003  0.005 -0.013    0.003 -0.009  0.007
 C         -0.027 -0.053  0.013    0.008  0.030 -0.009    0.019  0.012 -0.004
 H          0.054  0.131  0.006   -0.029 -0.083 -0.003    0.098  0.075 -0.000
 H          0.262  0.223  0.003   -0.128 -0.096  0.007   -0.198 -0.203 -0.010
 C         -0.064  0.032 -0.002    0.032 -0.015 -0.000    0.011  0.017  0.035
 H          0.333 -0.184  0.051   -0.158  0.087 -0.026   -0.052 -0.238  0.044
 C          0.022  0.012  0.013   -0.011 -0.007 -0.006   -0.002 -0.011  0.009
 O         -0.010 -0.002 -0.000    0.006  0.001 -0.000   -0.002  0.004  0.000
 H          0.024 -0.088 -0.085   -0.015  0.056  0.046   -0.014 -0.019 -0.028
 C         -0.001  0.031 -0.032    0.004 -0.016  0.014   -0.011  0.003 -0.012
 H          0.091 -0.242  0.044   -0.045  0.144 -0.015    0.041 -0.196  0.001
 H         -0.048 -0.050 -0.027    0.025  0.009  0.013   -0.086  0.237 -0.033
 C          0.013 -0.021  0.009   -0.011  0.009  0.002    0.020 -0.004 -0.035
 H          0.030 -0.053 -0.059    0.007  0.044  0.024   -0.088 -0.085  0.007
 H          0.090  0.095  0.002   -0.054 -0.040  0.004    0.095  0.004 -0.029
 C          0.010 -0.054  0.035   -0.002  0.036 -0.009   -0.014 -0.062 -0.039
 H         -0.105  0.334 -0.224    0.039 -0.186  0.047    0.025  0.192  0.213
 C          0.027  0.013 -0.019   -0.011 -0.009  0.007    0.001  0.019  0.009
 H         -0.060  0.037  0.011    0.025 -0.019 -0.001    0.005  0.021 -0.036
 H         -0.073  0.005 -0.030    0.032  0.008  0.009   -0.004 -0.051  0.021
 H          0.044 -0.064  0.059   -0.017  0.034 -0.019   -0.005 -0.053 -0.030
 C         -0.013  0.013  0.007    0.000 -0.011 -0.010    0.022  0.023  0.032
 O          0.002 -0.007 -0.001    0.000  0.005  0.002   -0.005 -0.009 -0.006
 H          0.045  0.009 -0.071   -0.013 -0.018  0.059   -0.027  0.059 -0.110
 O         -0.002 -0.001 -0.000   -0.005  0.007  0.002   -0.001  0.001  0.013
 C         -0.026  0.003 -0.013   -0.041  0.011 -0.042    0.022  0.015 -0.058
 H          0.272 -0.046  0.114    0.433 -0.106  0.379   -0.138 -0.069  0.465
 C         -0.028 -0.008  0.028   -0.013 -0.008  0.040    0.013  0.015 -0.045
 H          0.299  0.010 -0.201    0.132  0.070 -0.361   -0.115 -0.043  0.271
 C          0.003 -0.001  0.004    0.006 -0.007  0.007    0.011  0.009 -0.004
 O          0.000 -0.001 -0.002   -0.004  0.004  0.003   -0.011  0.010  0.018
 O         -0.000  0.000  0.000    0.002 -0.001 -0.004    0.001 -0.006 -0.004
 H         -0.002  0.003  0.000   -0.001  0.043  0.015    0.001  0.021  0.008
 C         -0.010 -0.019 -0.009   -0.027 -0.048 -0.035   -0.020 -0.033 -0.044
 H          0.110 -0.033 -0.024    0.237 -0.087 -0.016    0.059 -0.062  0.077
 O         -0.003  0.009  0.008   -0.010  0.023  0.023   -0.008  0.013  0.021
 H          0.072 -0.040 -0.018    0.227 -0.125 -0.055    0.212 -0.117 -0.051
 C         -0.003  0.011  0.010   -0.009  0.017  0.016   -0.012  0.017  0.018
 H          0.022  0.015 -0.037    0.131  0.023 -0.074    0.162  0.013  0.000
 O          0.003 -0.004  0.002    0.003 -0.007  0.003    0.001 -0.010  0.005
 H         -0.028  0.008 -0.055   -0.045  0.011 -0.081   -0.033  0.010 -0.102
 C          0.000  0.007  0.002   -0.005  0.025  0.030   -0.002 -0.007 -0.011
 H          0.115  0.010  0.009    0.257  0.067 -0.114   -0.057 -0.007 -0.013
 O         -0.008 -0.006 -0.005   -0.018 -0.020 -0.009    0.010  0.005  0.006
 H          0.079  0.048 -0.034    0.175  0.105 -0.074   -0.093 -0.053  0.041
 TransDip  -0.006  0.040 -0.005    0.029 -0.044 -0.014    0.017 -0.031 -0.056

 Mode:                91                     92                     93
 Frequency:      1327.90                1335.34                1349.03
 Force Cnst:      1.3702                 1.3000                 1.3571
 Red. Mass:       1.3189                 1.2374                 1.2657
 IR Active:          YES                    YES                    YES
 IR Intens:       19.934                 13.216                 55.891
 Raman Active:       YES                    YES                    YES
               X      Y      Z        X      Y      Z        X      Y      Z
 C         -0.026 -0.036 -0.038   -0.043  0.043 -0.038    0.026 -0.022  0.011
 H          0.205  0.188 -0.039    0.346 -0.155  0.014   -0.125  0.125 -0.017
 C          0.011  0.006  0.013   -0.045  0.041 -0.045    0.009 -0.012  0.013
 H          0.135 -0.013  0.017    0.293 -0.304 -0.021   -0.036  0.106  0.005
 O         -0.003 -0.002  0.011   -0.002 -0.002  0.014   -0.005  0.025  0.004
 C         -0.016 -0.021  0.010    0.012  0.015  0.011   -0.002  0.006 -0.008
 H         -0.072 -0.027  0.003    0.168  0.119  0.017   -0.029 -0.055 -0.004
 H          0.201  0.183 -0.005   -0.275 -0.310 -0.054   -0.011  0.011  0.014
 C         -0.018 -0.017 -0.033    0.044 -0.025  0.012    0.003  0.007  0.002
 H          0.068  0.226 -0.039   -0.284  0.101 -0.026    0.009 -0.041  0.005
 C          0.006  0.014 -0.008   -0.011 -0.008 -0.005   -0.002 -0.005  0.001
 O          0.001 -0.004 -0.000    0.008  0.000 -0.001    0.001  0.001 -0.000
 H          0.019  0.004  0.017   -0.020  0.076  0.052   -0.008  0.017  0.006
 C          0.011  0.004  0.011    0.008  0.006  0.019    0.002 -0.013 -0.002
 H         -0.028  0.159  0.005   -0.019  0.118  0.019   -0.010  0.027 -0.008
 H          0.086 -0.248  0.033    0.071 -0.072  0.031   -0.028  0.072 -0.010
 C         -0.021 -0.005  0.035   -0.028 -0.039  0.024   -0.001  0.012 -0.009
 H          0.126  0.107 -0.015    0.308  0.277 -0.007   -0.074 -0.049  0.009
 H         -0.079  0.010  0.028   -0.112 -0.035  0.013    0.028 -0.003 -0.003
 C          0.016  0.041  0.043    0.009 -0.031  0.017   -0.006  0.014 -0.015
 H         -0.042 -0.092 -0.225   -0.040  0.164 -0.078    0.026 -0.101  0.053
 C          0.005 -0.014 -0.012    0.013  0.000 -0.006   -0.006 -0.001  0.007
 H         -0.022 -0.010  0.036   -0.059  0.024  0.003    0.021 -0.007 -0.015
 H         -0.013  0.046 -0.025   -0.044  0.010 -0.016    0.021 -0.002  0.010
 H          0.013  0.040  0.036    0.014  0.007  0.010   -0.010  0.001 -0.016
 C         -0.021 -0.016 -0.024   -0.004  0.010  0.013    0.003 -0.005 -0.006
 O          0.005  0.006  0.004    0.000 -0.006 -0.003   -0.000  0.004  0.001
 H          0.033 -0.045  0.065    0.025  0.021 -0.101   -0.015 -0.011  0.058
 O          0.004  0.000  0.011   -0.003 -0.001  0.002    0.007  0.018  0.005
 C          0.034  0.014 -0.056   -0.017 -0.001  0.009   -0.057  0.005 -0.002
 H         -0.254 -0.054  0.436    0.145  0.000 -0.070    0.491 -0.028 -0.040
 C          0.001  0.007 -0.047   -0.004  0.008 -0.003   -0.028 -0.001 -0.031
 H         -0.096 -0.075  0.363    0.185 -0.017  0.020    0.411 -0.139  0.394
 C          0.011  0.015 -0.008   -0.001 -0.004  0.004   -0.010 -0.031  0.016
 O         -0.011  0.010  0.019    0.003 -0.003 -0.006    0.005 -0.000 -0.010
 O          0.000 -0.007 -0.003   -0.000  0.002  0.001    0.004  0.008 -0.004
 H          0.001  0.004  0.002   -0.001 -0.002 -0.001   -0.000  0.066  0.021
 C         -0.019 -0.027 -0.040    0.006  0.004  0.007    0.002 -0.001  0.016
 H          0.030 -0.053  0.091   -0.012  0.013 -0.038    0.033  0.015 -0.123
 O         -0.006  0.010  0.017   -0.000 -0.002 -0.002   -0.001  0.000  0.001
 H          0.174 -0.096 -0.042   -0.019  0.011  0.005   -0.004  0.007  0.002
 C         -0.012  0.019  0.021    0.005 -0.002 -0.003    0.015  0.005  0.000
 H          0.141  0.016 -0.001   -0.042 -0.004  0.031   -0.113 -0.004  0.117
 O          0.002 -0.011  0.006    0.000 -0.000 -0.000    0.003 -0.008  0.005
 H         -0.036  0.012 -0.118    0.003 -0.001  0.005   -0.017  0.006 -0.067
 C          0.002 -0.013 -0.025   -0.005 -0.006 -0.016   -0.022 -0.025 -0.090
 H         -0.102 -0.035  0.059   -0.017 -0.017  0.032   -0.050 -0.098  0.235
 O          0.013  0.009  0.007    0.006  0.005  0.004    0.033  0.020  0.022
 H         -0.119 -0.066  0.053   -0.069 -0.044  0.029   -0.346 -0.207  0.152
 TransDip   0.088  0.016 -0.112   -0.112  0.011  0.031   -0.214 -0.106  0.022

 Mode:                94                     95                     96
 Frequency:      1357.88                1366.18                1370.52
 Force Cnst:      1.9664                 1.5123                 1.5597
 Red. Mass:       1.8101                 1.3752                 1.4093
 IR Active:          YES                    YES                    YES
 IR Intens:       21.999                  0.369                  0.346
 Raman Active:       YES                    YES                    YES
               X      Y      Z        X      Y      Z        X      Y      Z
 C          0.014 -0.009  0.003   -0.008  0.011 -0.016    0.025  0.001  0.030
 H         -0.063  0.083 -0.014    0.048  0.070 -0.020   -0.181  0.393 -0.028
 C         -0.003 -0.007  0.007   -0.003 -0.007  0.009   -0.000  0.005  0.023
 H          0.021  0.031  0.005    0.004 -0.074  0.015    0.018 -0.046  0.031
 O          0.006  0.017 -0.000   -0.001  0.000 -0.003   -0.002  0.004 -0.004
 C         -0.003  0.005 -0.007    0.045  0.028  0.022   -0.011 -0.020 -0.004
 H          0.018 -0.017 -0.001   -0.196 -0.099  0.007   -0.013  0.023 -0.006
 H         -0.050 -0.034  0.006    0.000 -0.029  0.000    0.064  0.075  0.027
 C          0.013  0.010  0.006   -0.091 -0.021 -0.002    0.012  0.020 -0.012
 H         -0.051 -0.048  0.002    0.423  0.066  0.047   -0.058 -0.018 -0.020
 C         -0.005 -0.008  0.001    0.027  0.031 -0.008   -0.005 -0.011  0.004
 O          0.003  0.001 -0.001   -0.015 -0.001  0.006    0.006 -0.001 -0.003
 H         -0.015  0.034  0.013    0.064 -0.106 -0.036   -0.024  0.070  0.019
 C          0.002 -0.012 -0.000    0.061 -0.109  0.021    0.025  0.005 -0.013
 H         -0.012  0.045 -0.002   -0.031  0.209 -0.018   -0.025  0.260  0.024
 H         -0.015  0.060 -0.006   -0.193  0.621 -0.039    0.025 -0.215  0.004
 C         -0.005  0.003 -0.004   -0.034  0.006 -0.024   -0.095 -0.080  0.008
 H         -0.010  0.003  0.004    0.245  0.328  0.039    0.225  0.205 -0.040
 H          0.013 -0.003 -0.001   -0.096 -0.179 -0.014    0.409  0.376  0.026
 C         -0.004  0.003 -0.010   -0.003 -0.011 -0.017   -0.013 -0.053 -0.097
 H          0.012 -0.034  0.030    0.013  0.039  0.061    0.078  0.192  0.334
 C         -0.002 -0.000  0.005    0.007 -0.009  0.012    0.005  0.002  0.039
 H          0.005  0.001 -0.015   -0.057  0.026 -0.054   -0.021  0.042 -0.152
 H          0.005  0.000  0.005   -0.027  0.034 -0.004   -0.027  0.022  0.022
 H         -0.005 -0.000 -0.013   -0.008  0.044 -0.046   -0.031 -0.007 -0.133
 C          0.002 -0.002 -0.001    0.005  0.004  0.008    0.027  0.013  0.016
 O         -0.000  0.002  0.000   -0.002 -0.002 -0.001   -0.004 -0.001  0.000
 H         -0.008 -0.003  0.028   -0.005  0.014 -0.030   -0.066  0.032  0.066
 O          0.004 -0.020 -0.009   -0.001 -0.001 -0.000   -0.002 -0.006  0.000
 C          0.002 -0.028  0.022    0.005  0.000 -0.000    0.020  0.004 -0.008
 H         -0.370 -0.030  0.178   -0.027  0.003 -0.005   -0.087  0.012 -0.013
 C         -0.050 -0.007  0.025   -0.002 -0.001  0.004   -0.007 -0.001  0.005
 H          0.434 -0.032 -0.109    0.011  0.003 -0.019    0.040  0.004 -0.043
 C          0.087  0.200 -0.066   -0.002 -0.003  0.001   -0.012 -0.025  0.006
 O         -0.005 -0.041 -0.006   -0.000  0.001  0.001   -0.001  0.007  0.004
 O         -0.038 -0.041  0.045    0.001  0.000 -0.001    0.005  0.005 -0.006
 H         -0.024 -0.561 -0.194    0.001  0.010  0.004    0.004  0.071  0.025
 C          0.007  0.008  0.009    0.000  0.000 -0.001   -0.001 -0.000 -0.002
 H         -0.055  0.029 -0.042   -0.004 -0.001  0.009   -0.030 -0.002  0.036
 O         -0.001 -0.005 -0.005    0.000 -0.000 -0.000    0.001 -0.001 -0.001
 H         -0.051  0.032  0.011   -0.000 -0.001 -0.000   -0.010  0.004  0.002
 C          0.034  0.022  0.009   -0.004 -0.001  0.001   -0.001  0.005  0.005
 H         -0.210  0.028  0.031    0.019 -0.001 -0.009    0.015  0.008 -0.023
 O          0.002 -0.008  0.003    0.000  0.001 -0.000    0.000 -0.001  0.001
 H         -0.033  0.012 -0.098    0.002 -0.001  0.006   -0.005  0.002 -0.016
 C         -0.041 -0.009 -0.029    0.005  0.001  0.001    0.003  0.001  0.002
 H          0.311 -0.011  0.047   -0.024 -0.000  0.002    0.008  0.002 -0.000
 O          0.007 -0.002  0.002   -0.001  0.000 -0.001   -0.002 -0.001 -0.002
 H         -0.075 -0.050  0.031    0.008  0.005 -0.004    0.023  0.014 -0.010
 TransDip  -0.032  0.143 -0.035    0.016 -0.006  0.009   -0.013 -0.008  0.011

 Mode:                97                     98                     99
 Frequency:      1374.34                1382.39                1391.21
 Force Cnst:      1.8557                 1.6405                 1.6533
 Red. Mass:       1.6675                 1.4570                 1.4499
 IR Active:          YES                    YES                    YES
 IR Intens:       29.580                  1.277                  2.356
 Raman Active:       YES                    YES                    YES
               X      Y      Z        X      Y      Z        X      Y      Z
 C          0.002 -0.004 -0.005   -0.052  0.029  0.013   -0.116 -0.011  0.006
 H          0.008 -0.035 -0.002    0.206 -0.052  0.045    0.522  0.228  0.036
 C         -0.005 -0.005 -0.002    0.027 -0.024 -0.002    0.036 -0.057  0.005
 H          0.050  0.045 -0.005   -0.292  0.026 -0.008   -0.057  0.380 -0.030
 O          0.006  0.006  0.006    0.006 -0.009 -0.005    0.006  0.006  0.002
 C         -0.004  0.001 -0.006    0.022  0.039  0.020   -0.032 -0.013 -0.024
 H          0.030 -0.003 -0.001   -0.101 -0.120  0.017    0.072 -0.004 -0.014
 H         -0.027 -0.019 -0.000   -0.002 -0.033 -0.046    0.114  0.157  0.018
 C          0.010  0.010  0.006   -0.042 -0.065 -0.016    0.023  0.032  0.004
 H         -0.041 -0.045  0.005    0.185  0.211 -0.008   -0.124 -0.085 -0.005
 C         -0.004 -0.007  0.001    0.018  0.032 -0.006   -0.010 -0.018  0.003
 O          0.002  0.001 -0.001   -0.012 -0.002  0.006    0.007  0.001 -0.003
 H         -0.012  0.027  0.011    0.061 -0.135 -0.045   -0.035  0.077  0.026
 C         -0.003 -0.012  0.003   -0.002  0.054 -0.005   -0.022 -0.017  0.006
 H         -0.008 -0.002 -0.005    0.058 -0.160  0.022   -0.000 -0.051  0.039
 H         -0.010  0.078 -0.004    0.042 -0.217  0.018    0.074  0.088  0.004
 C          0.013  0.015 -0.003    0.004 -0.025  0.010    0.069  0.036  0.017
 H         -0.037 -0.027  0.009    0.067  0.029 -0.003   -0.017 -0.044  0.024
 H         -0.066 -0.068 -0.004    0.021  0.089  0.002   -0.309 -0.187 -0.007
 C          0.000  0.010  0.014    0.004 -0.030 -0.028    0.003 -0.047 -0.074
 H         -0.012 -0.045 -0.054    0.016  0.183  0.109    0.051  0.337  0.274
 C         -0.001 -0.000 -0.005    0.003  0.004  0.007    0.007 -0.001  0.030
 H          0.004 -0.006  0.021    0.001  0.009 -0.023    0.003  0.027 -0.129
 H          0.006 -0.003 -0.003   -0.015 -0.009  0.005   -0.045  0.049  0.004
 H          0.005 -0.000  0.020   -0.004 -0.017 -0.028   -0.022 -0.020 -0.113
 C         -0.004 -0.003 -0.003    0.010  0.010  0.012    0.022  0.010  0.015
 O          0.001  0.001  0.000   -0.002 -0.005  0.001   -0.004 -0.001 -0.001
 H          0.010 -0.007 -0.005   -0.011  0.026 -0.051   -0.046  0.029  0.030
 O         -0.012 -0.029  0.006    0.006  0.023 -0.002   -0.001 -0.004  0.000
 C          0.095  0.027 -0.058   -0.037 -0.003  0.002    0.005 -0.000  0.001
 H         -0.373  0.050 -0.003    0.205 -0.022  0.034   -0.030  0.003 -0.009
 C         -0.032  0.009  0.012    0.049 -0.002 -0.027   -0.021  0.001  0.003
 H          0.272  0.000 -0.122   -0.350 -0.011  0.209    0.096 -0.006 -0.020
 C         -0.057 -0.124  0.033    0.009  0.020 -0.005   -0.001 -0.002  0.001
 O         -0.005  0.035  0.021    0.002 -0.007 -0.006   -0.000  0.001  0.001
 O          0.024  0.024 -0.029   -0.004 -0.004  0.005    0.000  0.000 -0.001
 H          0.017  0.339  0.118   -0.004 -0.063 -0.023    0.001  0.008  0.003
 C         -0.009 -0.003  0.015   -0.010  0.000  0.023    0.008 -0.000 -0.007
 H         -0.223  0.013  0.128    0.047  0.012 -0.095   -0.046  0.001  0.034
 O          0.005 -0.012 -0.011   -0.000 -0.001 -0.001   -0.000 -0.001  0.000
 H         -0.111  0.064  0.027   -0.025  0.022  0.008    0.006 -0.005 -0.002
 C          0.064  0.071  0.027    0.065  0.023 -0.019   -0.018 -0.002  0.006
 H         -0.231  0.088 -0.012   -0.295  0.020  0.117    0.079 -0.002 -0.019
 O          0.002 -0.023  0.010   -0.001 -0.008  0.003    0.001  0.000 -0.000
 H         -0.087  0.034 -0.267   -0.028  0.009 -0.077    0.002 -0.000  0.002
 C         -0.076 -0.015 -0.021   -0.083 -0.017  0.016    0.021  0.003 -0.005
 H          0.563  0.011 -0.008    0.444  0.034 -0.129   -0.100 -0.007  0.026
 O          0.005 -0.009  0.001    0.005 -0.008 -0.000   -0.001  0.001  0.001
 H         -0.042 -0.031  0.018   -0.035 -0.025  0.016    0.003  0.004 -0.001
 TransDip  -0.119 -0.127  0.002    0.002  0.036  0.002   -0.048 -0.012  0.001

 Mode:               100                    101                    102
 Frequency:      1392.04                1396.14                1406.12
 Force Cnst:      1.7595                 1.5981                 1.4731
 Red. Mass:       1.5411                 1.3915                 1.2645
 IR Active:          YES                    YES                    YES
 IR Intens:        7.059                  4.731                  6.440
 Raman Active:       YES                    YES                    YES
               X      Y      Z        X      Y      Z        X      Y      Z
 C          0.010 -0.000 -0.013   -0.007 -0.000 -0.001    0.018 -0.055  0.004
 H         -0.037 -0.041 -0.016    0.033 -0.004  0.003   -0.063  0.198 -0.026
 C          0.001  0.016 -0.000    0.005  0.004 -0.001   -0.026  0.041 -0.003
 H          0.124 -0.010  0.003   -0.038 -0.027 -0.000    0.112 -0.171  0.014
 O         -0.007 -0.008  0.010    0.002 -0.004 -0.003    0.001 -0.007  0.003
 C         -0.053 -0.082 -0.018   -0.009 -0.014 -0.001    0.010  0.002  0.005
 H          0.153  0.232 -0.020    0.030  0.053 -0.003   -0.017  0.015  0.002
 H          0.220  0.243  0.062    0.031  0.035  0.012   -0.072 -0.078  0.003
 C          0.043  0.104  0.010    0.007  0.014  0.002    0.008 -0.011  0.001
 H         -0.199 -0.271  0.005   -0.031 -0.036  0.001   -0.003  0.010  0.000
 C         -0.021 -0.043  0.009   -0.003 -0.005  0.001    0.005  0.010 -0.000
 O          0.016  0.001 -0.009    0.002  0.000 -0.001   -0.008  0.001  0.004
 H         -0.081  0.189  0.058   -0.009  0.019  0.005    0.029 -0.113 -0.047
 C          0.008 -0.080  0.007   -0.001 -0.010  0.001   -0.014  0.014 -0.004
 H         -0.082  0.274 -0.010   -0.009  0.029  0.002    0.008 -0.076 -0.004
 H         -0.027  0.260 -0.019    0.002  0.033 -0.002    0.010 -0.036 -0.001
 C         -0.013  0.009 -0.004    0.003  0.003  0.001    0.024  0.032  0.002
 H          0.049  0.080  0.006    0.005  0.007  0.002   -0.160 -0.169 -0.016
 H         -0.016 -0.052  0.001   -0.018 -0.014 -0.000   -0.042 -0.073  0.003
 C          0.002  0.011  0.020    0.001 -0.002 -0.001   -0.002  0.031 -0.006
 H         -0.016 -0.053 -0.077   -0.001  0.019  0.002   -0.001 -0.039 -0.039
 C          0.005 -0.010 -0.001    0.002 -0.002  0.002    0.050 -0.076  0.069
 H         -0.042  0.010 -0.006   -0.010  0.005 -0.011   -0.271  0.133 -0.398
 H         -0.018  0.037 -0.014   -0.009  0.013 -0.003   -0.224  0.442 -0.091
 H          0.001  0.048 -0.004   -0.001  0.009 -0.009   -0.049  0.308 -0.307
 C         -0.006 -0.001 -0.001    0.000  0.001  0.001   -0.000  0.006  0.015
 O          0.000 -0.001 -0.000   -0.000 -0.001  0.000   -0.006 -0.017  0.008
 H          0.017 -0.002 -0.038    0.002  0.004 -0.014    0.046  0.042 -0.299
 O          0.007  0.023 -0.001   -0.002 -0.011  0.003   -0.000  0.001  0.000
 C         -0.038 -0.006  0.014    0.049  0.014 -0.035   -0.003 -0.000  0.001
 H          0.196 -0.013 -0.016   -0.212  0.010  0.093    0.013  0.000 -0.004
 C          0.049 -0.001 -0.040    0.012 -0.006  0.031    0.009  0.003 -0.003
 H         -0.355 -0.025  0.262   -0.084  0.045 -0.169   -0.044  0.007  0.004
 C          0.008  0.017 -0.003   -0.012 -0.019 -0.001    0.000  0.000  0.000
 O          0.003 -0.007 -0.007   -0.003  0.009  0.010    0.000 -0.000 -0.001
 O         -0.004 -0.003  0.005    0.004  0.003 -0.004   -0.000  0.000  0.000
 H         -0.003 -0.052 -0.019    0.001  0.042  0.013    0.000 -0.001 -0.000
 C         -0.001  0.002  0.005   -0.107  0.010  0.055    0.000  0.000 -0.001
 H          0.021  0.004 -0.028    0.722 -0.048 -0.316   -0.004 -0.000  0.005
 O         -0.001 -0.000  0.002    0.004  0.018  0.000   -0.000 -0.000  0.000
 H          0.009  0.000 -0.001   -0.010  0.009  0.002    0.003 -0.001 -0.001
 C          0.039  0.014 -0.021    0.063 -0.067 -0.024    0.004  0.002 -0.001
 H         -0.177  0.008  0.098   -0.300 -0.062 -0.039   -0.012  0.002  0.005
 O         -0.002 -0.004  0.000   -0.004  0.026 -0.005   -0.000 -0.001  0.000
 H         -0.014  0.003 -0.035    0.078 -0.027  0.251   -0.002  0.001 -0.006
 C         -0.049 -0.019  0.051   -0.016  0.015 -0.047   -0.007 -0.001  0.003
 H          0.264  0.050 -0.211   -0.083 -0.041  0.175    0.028  0.004 -0.014
 O         -0.005 -0.009 -0.008    0.010  0.009  0.009    0.000 -0.001 -0.001
 H          0.081  0.046 -0.035   -0.131 -0.087  0.056    0.004  0.002 -0.002
 TransDip   0.056 -0.055 -0.033   -0.011  0.016  0.067   -0.003  0.073 -0.036

 Mode:               103                    104                    105
 Frequency:      1408.94                1413.65                1419.77
 Force Cnst:      1.5211                 1.6868                 1.4674
 Red. Mass:       1.3005                 1.4326                 1.2355
 IR Active:          YES                    YES                    YES
 IR Intens:        1.787                  9.031                  5.849
 Raman Active:       YES                    YES                    YES
               X      Y      Z        X      Y      Z        X      Y      Z
 C          0.010 -0.068 -0.010    0.007  0.014  0.004    0.002 -0.014 -0.001
 H         -0.053  0.388 -0.062   -0.021 -0.053  0.009   -0.026  0.073 -0.011
 C         -0.052  0.065  0.000   -0.011 -0.039  0.003   -0.015  0.025  0.001
 H          0.330 -0.278  0.030    0.133  0.257 -0.015    0.046 -0.122  0.013
 O          0.000 -0.011  0.011    0.000  0.011  0.011   -0.001 -0.006  0.001
 C          0.016 -0.000  0.006    0.016  0.029 -0.009    0.035  0.009  0.007
 H         -0.023  0.023  0.001   -0.046 -0.132 -0.002   -0.061 -0.027 -0.002
 H         -0.101 -0.111  0.006   -0.043 -0.037 -0.020   -0.021 -0.057 -0.008
 C          0.012 -0.011  0.000   -0.014 -0.014  0.000   -0.077 -0.015  0.015
 H         -0.020  0.004 -0.002    0.034  0.033  0.003    0.209  0.102  0.044
 C          0.012  0.018  0.001   -0.005 -0.004 -0.002   -0.038 -0.045 -0.011
 O         -0.017  0.004  0.008    0.007 -0.002 -0.003    0.060 -0.017 -0.027
 H          0.059 -0.225 -0.101   -0.023  0.103  0.050   -0.191  0.787  0.382
 C         -0.013  0.002  0.003    0.004  0.012 -0.002    0.006  0.022 -0.003
 H          0.002 -0.063 -0.001    0.014 -0.036 -0.003    0.050 -0.188 -0.009
 H          0.015  0.033  0.001   -0.012 -0.039  0.001   -0.057 -0.007 -0.004
 C          0.032  0.043  0.003   -0.007 -0.011 -0.001    0.015  0.011 -0.001
 H         -0.116 -0.128 -0.022    0.017  0.014  0.001   -0.040 -0.066 -0.028
 H         -0.126 -0.168  0.001    0.038  0.042 -0.000   -0.015 -0.058  0.000
 C         -0.009 -0.033 -0.030   -0.001  0.011  0.003   -0.001 -0.009 -0.004
 H          0.017  0.109  0.135   -0.002 -0.041 -0.027    0.000  0.038  0.024
 C         -0.013  0.034 -0.005    0.001 -0.005  0.001    0.004 -0.001  0.006
 H          0.114 -0.029  0.044   -0.013  0.003 -0.008   -0.013  0.011 -0.035
 H          0.042 -0.124  0.034    0.001  0.019 -0.004   -0.026  0.024 -0.005
 H          0.003 -0.155  0.029    0.000  0.020  0.001   -0.005  0.004 -0.034
 C          0.006 -0.023 -0.025   -0.001  0.006  0.006    0.001 -0.007 -0.007
 O          0.009  0.036 -0.014   -0.003 -0.010  0.004    0.003  0.010 -0.004
 H         -0.100 -0.083  0.541    0.025  0.022 -0.143   -0.026 -0.025  0.143
 O         -0.000  0.001  0.002   -0.001 -0.007  0.002   -0.000  0.000  0.001
 C         -0.001 -0.004  0.012    0.019 -0.023  0.068   -0.001  0.004 -0.011
 H          0.006  0.010 -0.059   -0.114  0.060 -0.330    0.012 -0.007  0.046
 C          0.013  0.010 -0.021   -0.045  0.021 -0.051    0.007  0.002 -0.003
 H         -0.060 -0.009  0.090    0.305 -0.090  0.261   -0.039  0.005  0.006
 C         -0.002 -0.001  0.000   -0.009 -0.007  0.000    0.001  0.000  0.000
 O          0.001 -0.001 -0.002    0.006 -0.002 -0.006   -0.001  0.000  0.001
 O          0.000  0.001  0.000    0.002  0.003 -0.000   -0.000 -0.000 -0.000
 H          0.000 -0.001 -0.000    0.002  0.014  0.005   -0.000 -0.001 -0.000
 C         -0.016  0.007 -0.012   -0.065  0.036 -0.093    0.005 -0.004  0.017
 H          0.101 -0.015  0.037    0.397 -0.080  0.310   -0.027  0.010 -0.061
 O         -0.001  0.003  0.005   -0.005  0.016  0.028    0.001 -0.002 -0.004
 H          0.046 -0.023 -0.010    0.261 -0.140 -0.059   -0.040  0.022  0.009
 C          0.019 -0.001 -0.010    0.033 -0.006 -0.016    0.001 -0.001 -0.003
 H         -0.085 -0.003  0.038   -0.155 -0.015  0.133   -0.005 -0.001 -0.009
 O         -0.002  0.000 -0.000   -0.005 -0.002  0.002   -0.000  0.002 -0.001
 H          0.002 -0.001  0.008    0.001 -0.002  0.002    0.005 -0.002  0.015
 C         -0.013 -0.010  0.030    0.016 -0.026  0.068   -0.002 -0.001  0.006
 H          0.059  0.025 -0.117   -0.033  0.046 -0.271    0.006  0.005 -0.020
 O         -0.004 -0.003 -0.005   -0.014 -0.006 -0.013   -0.001 -0.000 -0.001
 H          0.064  0.034 -0.028    0.159  0.093 -0.072    0.010  0.005 -0.005
 TransDip   0.004 -0.035 -0.024   -0.055  0.012 -0.078   -0.070 -0.032  0.002

 Mode:               106                    107                    108
 Frequency:      1423.29                1431.15                1433.60
 Force Cnst:      1.7634                 1.5199                 1.5010
 Red. Mass:       1.4775                 1.2595                 1.2396
 IR Active:          YES                    YES                    YES
 IR Intens:       21.608                  4.009                 35.074
 Raman Active:       YES                    YES                    YES
               X      Y      Z        X      Y      Z        X      Y      Z
 C         -0.016 -0.003 -0.001    0.001  0.065 -0.002   -0.000 -0.003 -0.000
 H          0.047 -0.031  0.006   -0.016 -0.363  0.042    0.001  0.014 -0.002
 C          0.040  0.044 -0.004    0.020 -0.028 -0.007    0.002  0.003  0.000
 H         -0.387 -0.357  0.018   -0.138  0.089 -0.018   -0.011 -0.022  0.002
 O          0.005 -0.004 -0.018    0.003  0.006 -0.003   -0.001 -0.000 -0.003
 C         -0.022 -0.032  0.018   -0.010  0.003  0.003   -0.001 -0.001  0.001
 H          0.071  0.152  0.013    0.046 -0.018  0.010    0.002  0.007  0.000
 H          0.068  0.042  0.001    0.027  0.010 -0.038   -0.001 -0.001  0.001
 C         -0.002  0.009  0.002    0.007  0.003 -0.001    0.000 -0.000  0.000
 H          0.021 -0.000  0.006   -0.018 -0.015 -0.004   -0.001  0.001 -0.000
 C         -0.003 -0.005 -0.001    0.002  0.001  0.001    0.000  0.000 -0.000
 O          0.005 -0.001 -0.002   -0.004  0.002  0.002   -0.000  0.000  0.000
 H         -0.016  0.065  0.033    0.012 -0.052 -0.026    0.001 -0.004 -0.002
 C         -0.001 -0.007 -0.000    0.000  0.001  0.001   -0.000 -0.000 -0.000
 H         -0.002  0.006  0.007   -0.006  0.009 -0.015    0.000  0.000  0.001
 H          0.004  0.028 -0.002   -0.010 -0.003  0.001    0.001  0.000  0.000
 C          0.006  0.006  0.000   -0.007 -0.020 -0.006    0.000  0.001  0.000
 H         -0.009 -0.005  0.005    0.034  0.041  0.020   -0.003 -0.002 -0.000
 H         -0.023 -0.016 -0.001    0.035  0.062 -0.008   -0.002 -0.003  0.000
 C          0.004 -0.008  0.004   -0.004 -0.032  0.043    0.000  0.001 -0.002
 H          0.001  0.026  0.013   -0.037  0.025 -0.042    0.003 -0.003  0.005
 C          0.002 -0.002  0.001    0.040 -0.036  0.025   -0.002  0.001 -0.001
 H         -0.017  0.006 -0.007   -0.245  0.090 -0.110    0.009 -0.003  0.002
 H         -0.019  0.012 -0.005   -0.224  0.163 -0.056    0.009 -0.004  0.002
 H         -0.004  0.019 -0.020   -0.027  0.228 -0.210    0.000 -0.007  0.007
 C         -0.001 -0.006 -0.005   -0.008 -0.045 -0.043    0.000  0.001  0.001
 O          0.003  0.008 -0.005    0.017  0.053 -0.024   -0.001 -0.002  0.001
 H         -0.018 -0.020  0.111   -0.104 -0.148  0.695    0.003  0.005 -0.024
 O          0.000  0.004 -0.012    0.000 -0.002  0.002   -0.001 -0.005  0.001
 C         -0.009 -0.026  0.075    0.005  0.003 -0.008    0.012  0.004 -0.012
 H         -0.030  0.041 -0.282   -0.014 -0.001  0.019   -0.059  0.006  0.010
 C          0.026 -0.020  0.044   -0.021  0.005 -0.009   -0.002 -0.004  0.010
 H         -0.139  0.057 -0.209    0.103 -0.022  0.047    0.004  0.023 -0.098
 C         -0.002  0.005 -0.002   -0.001 -0.003  0.001   -0.002 -0.002 -0.001
 O          0.006 -0.005 -0.008   -0.001  0.001  0.001   -0.000  0.001  0.002
 O         -0.000  0.001  0.001    0.000  0.000 -0.000    0.000  0.000  0.000
 H          0.002 -0.009 -0.002    0.000  0.005  0.002   -0.001 -0.003 -0.002
 C         -0.023  0.026 -0.117   -0.001 -0.001  0.012   -0.024  0.008  0.056
 H          0.100 -0.061  0.412    0.007  0.004 -0.039    0.132  0.020 -0.153
 O         -0.006  0.008  0.029    0.001 -0.000 -0.003    0.009 -0.002 -0.011
 H          0.259 -0.140 -0.058   -0.024  0.012  0.005   -0.084  0.046  0.020
 C         -0.006  0.022  0.020   -0.001 -0.002 -0.005   -0.021  0.048 -0.092
 H          0.062  0.020  0.104   -0.001 -0.004  0.015    0.218 -0.033  0.839
 O          0.005 -0.018  0.014   -0.001  0.001 -0.001    0.005 -0.049  0.012
 H         -0.056  0.019 -0.170    0.004 -0.002  0.011   -0.123  0.025 -0.360
 C         -0.022  0.023 -0.082    0.013 -0.005  0.015    0.035  0.012  0.018
 H          0.091 -0.050  0.286   -0.037  0.008 -0.053   -0.109  0.011  0.009
 O          0.017  0.005  0.015   -0.004 -0.001 -0.003   -0.011 -0.002 -0.001
 H         -0.191 -0.112  0.086    0.038  0.023 -0.017    0.048  0.027 -0.021
 TransDip   0.133 -0.054  0.039   -0.055 -0.023 -0.023   -0.070  0.004 -0.176

 Mode:               109                    110                    111
 Frequency:      1437.09                1486.89                1494.70
 Force Cnst:      1.6364                 1.4205                 1.4225
 Red. Mass:       1.3449                 1.0905                 1.0807
 IR Active:          YES                    YES                    YES
 IR Intens:        4.267                  2.348                  7.927
 Raman Active:       YES                    YES                    YES
               X      Y      Z        X      Y      Z        X      Y      Z
 C          0.022  0.021 -0.001   -0.015  0.005 -0.001    0.007 -0.013 -0.001
 H         -0.059 -0.049 -0.000    0.066 -0.026  0.008   -0.040  0.019 -0.012
 C         -0.066 -0.062 -0.000    0.017 -0.000 -0.004   -0.003  0.009 -0.000
 H          0.581  0.509 -0.030   -0.057  0.003 -0.007    0.028 -0.029  0.001
 O         -0.021 -0.005  0.017    0.000  0.001 -0.000   -0.001 -0.001  0.001
 C          0.039  0.028 -0.031    0.040 -0.042 -0.034    0.020 -0.011 -0.009
 H         -0.137 -0.123 -0.038   -0.400  0.410 -0.114   -0.146  0.118 -0.038
 H         -0.081 -0.018  0.067   -0.216  0.118  0.540   -0.074  0.026  0.170
 C         -0.002 -0.002  0.000    0.012 -0.010  0.001   -0.009 -0.005 -0.001
 H         -0.033 -0.020 -0.003   -0.042  0.014 -0.006    0.034 -0.004  0.001
 C         -0.002 -0.002  0.003    0.002  0.002 -0.000    0.000  0.000  0.000
 O          0.002 -0.001 -0.001   -0.002  0.001  0.001    0.001 -0.000 -0.001
 H         -0.008  0.018  0.003    0.006 -0.023 -0.009   -0.005  0.020  0.008
 C          0.003  0.006  0.002    0.030  0.019  0.026   -0.020 -0.008 -0.024
 H         -0.003 -0.010 -0.025   -0.083 -0.055 -0.358    0.076  0.025  0.273
 H         -0.026 -0.025  0.002   -0.354 -0.133  0.016    0.264  0.075 -0.017
 C         -0.008 -0.011  0.000    0.005  0.000  0.005    0.034 -0.043 -0.029
 H          0.032  0.018 -0.014    0.013 -0.007 -0.013   -0.168  0.140  0.480
 H          0.033  0.016  0.002   -0.011 -0.015  0.005   -0.334  0.418 -0.112
 C         -0.006 -0.006  0.006    0.002 -0.002 -0.000    0.006  0.013  0.002
 H         -0.019  0.015 -0.030    0.002  0.013  0.007    0.013 -0.027  0.004
 C          0.010 -0.004  0.003    0.001 -0.001 -0.001    0.018  0.011  0.002
 H         -0.045  0.018 -0.009   -0.017  0.002  0.017    0.005 -0.025  0.195
 H         -0.046  0.014 -0.008   -0.003 -0.014  0.001   -0.252 -0.162  0.004
 H          0.000  0.027 -0.031   -0.000  0.020 -0.000   -0.037 -0.001 -0.222
 C         -0.000 -0.004 -0.007    0.000 -0.000  0.000   -0.001 -0.001  0.002
 O          0.001  0.006 -0.002    0.000  0.000 -0.000   -0.000 -0.002 -0.000
 H         -0.013 -0.019  0.093   -0.001 -0.000  0.003    0.007  0.006 -0.038
 O         -0.002  0.009 -0.008    0.000 -0.001  0.001   -0.000 -0.000  0.000
 C         -0.015 -0.010  0.023    0.001  0.000 -0.001    0.000  0.000 -0.000
 H          0.033  0.002 -0.054   -0.003  0.000  0.000   -0.000  0.000 -0.000
 C          0.074 -0.028  0.047   -0.009  0.004 -0.004   -0.001  0.001 -0.001
 H         -0.341  0.075 -0.214    0.060 -0.009  0.022    0.011 -0.001  0.005
 C          0.003  0.010 -0.002   -0.000 -0.000  0.000   -0.000 -0.000  0.000
 O          0.002 -0.003 -0.003   -0.000  0.000  0.000   -0.000  0.000  0.000
 O         -0.001 -0.002  0.001    0.000  0.000 -0.000    0.000  0.000 -0.000
 H         -0.000 -0.015 -0.005   -0.000  0.001  0.000    0.000  0.000  0.000
 C         -0.001  0.005 -0.029   -0.000 -0.000  0.001    0.000 -0.000  0.000
 H         -0.004 -0.011  0.098    0.001  0.000 -0.003   -0.000  0.000 -0.001
 O         -0.002  0.001  0.007    0.000 -0.000 -0.000    0.000 -0.000 -0.000
 H          0.062 -0.032 -0.014   -0.003  0.001  0.001   -0.001  0.000  0.000
 C         -0.002  0.009  0.004    0.001  0.000 -0.000    0.000  0.000 -0.000
 H          0.049  0.006  0.060   -0.006  0.000 -0.002   -0.002  0.000 -0.000
 O          0.003 -0.009  0.006   -0.000  0.000 -0.000   -0.000  0.000 -0.000
 H         -0.028  0.008 -0.078    0.001 -0.000  0.003    0.000 -0.000  0.001
 C         -0.036  0.025 -0.060    0.002 -0.004  0.005   -0.000 -0.001  0.002
 H          0.085 -0.033  0.232   -0.004  0.002 -0.024   -0.000  0.001 -0.007
 O          0.015  0.004  0.011   -0.001  0.000 -0.001   -0.000  0.000 -0.000
 H         -0.148 -0.087  0.067    0.011  0.007 -0.005    0.004  0.002 -0.002
 TransDip  -0.010 -0.060  0.027   -0.040  0.027  0.008   -0.044  0.013  0.078

 Mode:               112                    113                    114
 Frequency:      1499.18                1501.39                1508.11
 Force Cnst:      1.3972                 1.4450                 1.4240
 Red. Mass:       1.0552                 1.0880                 1.0627
 IR Active:          YES                    YES                    YES
 IR Intens:        4.889                  8.719                  5.682
 Raman Active:       YES                    YES                    YES
               X      Y      Z        X      Y      Z        X      Y      Z
 C         -0.005 -0.013  0.002    0.000  0.010  0.003    0.003 -0.007  0.005
 H          0.014  0.094 -0.008    0.006 -0.019  0.004   -0.001  0.075 -0.004
 C         -0.002  0.003  0.003    0.008 -0.004 -0.000   -0.007  0.004  0.000
 H          0.006 -0.013  0.005   -0.028  0.016 -0.002    0.027 -0.015  0.002
 O          0.001 -0.000 -0.000   -0.001  0.001 -0.000    0.000 -0.001  0.001
 C         -0.013  0.007  0.007    0.027 -0.014 -0.015   -0.005  0.004  0.004
 H          0.100 -0.086  0.027   -0.214  0.175 -0.056    0.051 -0.045  0.014
 H          0.051 -0.022 -0.121   -0.110  0.047  0.258    0.023 -0.020 -0.067
 C          0.004  0.005  0.001   -0.004 -0.016 -0.003    0.000  0.005  0.001
 H         -0.012 -0.005  0.001    0.014  0.029 -0.004    0.003 -0.014  0.002
 C         -0.001 -0.001 -0.000   -0.000  0.004 -0.001   -0.000 -0.001  0.001
 O         -0.000 -0.000  0.000    0.001 -0.000  0.000    0.000  0.000 -0.000
 H          0.001 -0.007 -0.003    0.000  0.006  0.007   -0.002  0.003 -0.000
 C          0.013  0.005  0.012   -0.049 -0.008 -0.031    0.011  0.003  0.004
 H         -0.042 -0.023 -0.168    0.105  0.038  0.457   -0.019 -0.018 -0.101
 H         -0.167 -0.046  0.007    0.474  0.111 -0.015   -0.107 -0.028  0.001
 C         -0.004  0.016  0.010   -0.025  0.025  0.014    0.024 -0.020 -0.013
 H          0.019 -0.072 -0.134    0.073 -0.099 -0.287   -0.106  0.044  0.248
 H          0.079 -0.122  0.031    0.215 -0.235  0.064   -0.183  0.205 -0.056
 C          0.012  0.009 -0.024   -0.001 -0.010 -0.011   -0.005 -0.024 -0.030
 H          0.044 -0.019  0.066    0.007  0.004  0.024    0.007  0.043  0.052
 C          0.042  0.008 -0.016    0.005 -0.013 -0.016   -0.007 -0.032 -0.030
 H         -0.289  0.024  0.509   -0.228  0.056  0.090   -0.413  0.123 -0.005
 H         -0.324 -0.470  0.047    0.124 -0.100  0.026    0.454 -0.044  0.048
 H         -0.039  0.305 -0.253    0.026  0.238  0.139    0.081  0.433  0.452
 C          0.003  0.007  0.007    0.001  0.003  0.002    0.002  0.006  0.003
 O         -0.003 -0.007  0.004   -0.000 -0.000 -0.000    0.000 -0.000  0.000
 H          0.014  0.024 -0.087   -0.002  0.002  0.013   -0.007  0.004  0.041
 O          0.000  0.000 -0.000    0.000 -0.001  0.000   -0.000  0.000  0.000
 C         -0.000  0.000 -0.000    0.001  0.000 -0.000   -0.000 -0.000  0.000
 H          0.000  0.000 -0.000   -0.001  0.000 -0.000    0.000 -0.000  0.000
 C          0.000 -0.000  0.000   -0.004  0.001 -0.001    0.002 -0.000  0.000
 H         -0.006  0.001 -0.002    0.026 -0.004  0.009   -0.010  0.002 -0.003
 C         -0.000 -0.000  0.000   -0.000 -0.000  0.000    0.000  0.000  0.000
 O          0.000  0.000 -0.000   -0.000  0.000  0.000    0.000 -0.000 -0.000
 O          0.000  0.000 -0.000    0.000 -0.000 -0.000   -0.000  0.000  0.000
 H          0.000  0.000  0.000   -0.000  0.000  0.000   -0.000 -0.000 -0.000
 C         -0.000 -0.000 -0.000   -0.000 -0.000  0.000    0.000 -0.000 -0.000
 H         -0.000 -0.000  0.000    0.000  0.000 -0.001   -0.000 -0.000  0.000
 O          0.000 -0.000  0.000    0.000 -0.000 -0.000   -0.000  0.000  0.000
 H         -0.000 -0.000  0.000   -0.001  0.001  0.000    0.000 -0.000 -0.000
 C         -0.000 -0.000 -0.000    0.000  0.000 -0.000    0.000 -0.000 -0.000
 H          0.001 -0.000  0.001   -0.002  0.000 -0.000    0.000 -0.000  0.000
 O          0.000 -0.000  0.000   -0.000  0.000 -0.000   -0.000 -0.000  0.000
 H         -0.000  0.000 -0.000    0.000 -0.000  0.001   -0.000  0.000 -0.000
 C          0.000  0.000 -0.000    0.001 -0.002  0.002   -0.001  0.000 -0.000
 H         -0.001 -0.000  0.002   -0.002  0.001 -0.010    0.001 -0.000  0.002
 O         -0.000 -0.000  0.000   -0.000  0.000 -0.000    0.000 -0.000  0.000
 H         -0.001 -0.000  0.000    0.004  0.003 -0.002   -0.001 -0.001  0.000
 TransDip  -0.052 -0.039  0.027    0.023  0.064  0.066   -0.023  0.058  0.044

 Mode:               115                    116                    117
 Frequency:      1788.21                1795.66                1828.30
 Force Cnst:     19.9770                20.2936                19.5082
 Red. Mass:      10.6034                10.6821                 9.9054
 IR Active:          YES                    YES                    YES
 IR Intens:      157.040                196.341                355.688
 Raman Active:       YES                    YES                    YES
               X      Y      Z        X      Y      Z        X      Y      Z
 C         -0.002 -0.015  0.019   -0.001 -0.000  0.000   -0.000 -0.000  0.000
 H          0.028  0.119  0.005    0.001  0.001  0.000   -0.000  0.000  0.000
 C          0.001 -0.005  0.004    0.005 -0.007 -0.003    0.002  0.001 -0.000
 H         -0.022  0.058  0.006   -0.011 -0.010 -0.003   -0.003 -0.003 -0.000
 O         -0.000  0.002 -0.002    0.004  0.002  0.000   -0.003  0.000  0.000
 C         -0.001  0.002 -0.004   -0.007  0.011  0.005   -0.001 -0.000  0.000
 H         -0.003 -0.018 -0.000    0.011  0.027  0.019   -0.000  0.002  0.001
 H          0.006  0.010  0.001   -0.007  0.028  0.001    0.002  0.002  0.001
 C         -0.000 -0.000  0.000    0.024 -0.026 -0.024    0.000 -0.001 -0.001
 H          0.002  0.006  0.001   -0.027 -0.180  0.001   -0.000 -0.002 -0.000
 C          0.004 -0.005 -0.004   -0.406  0.507  0.340   -0.006  0.008  0.005
 O         -0.003  0.003  0.002    0.298 -0.326 -0.231    0.004 -0.005 -0.004
 H          0.002  0.004  0.002   -0.185 -0.359 -0.081   -0.002 -0.006 -0.002
 C          0.002  0.001 -0.004    0.007 -0.023 -0.002   -0.000 -0.000  0.000
 H         -0.000  0.013  0.001   -0.000  0.017 -0.017    0.000  0.000 -0.001
 H         -0.005 -0.021 -0.000   -0.032  0.052  0.001   -0.000  0.001  0.000
 C         -0.005  0.000  0.002   -0.003  0.002 -0.002    0.000  0.000 -0.000
 H         -0.003 -0.012 -0.013    0.009  0.020  0.011   -0.001 -0.000  0.001
 H          0.049  0.028  0.014   -0.001  0.001 -0.002    0.000 -0.000 -0.000
 C          0.014  0.025 -0.043    0.000  0.000 -0.001    0.000  0.000  0.000
 H         -0.039 -0.040 -0.147   -0.001  0.002  0.000    0.001 -0.002  0.001
 C         -0.001  0.007 -0.018    0.000  0.001 -0.000   -0.000 -0.000  0.000
 H          0.010  0.005  0.011    0.002 -0.001 -0.000    0.000 -0.000 -0.000
 H          0.024 -0.033 -0.013   -0.000 -0.001  0.000    0.000  0.000  0.000
 H          0.008 -0.030  0.055   -0.000 -0.004  0.000    0.000  0.000 -0.001
 C         -0.166 -0.381  0.603   -0.002 -0.004  0.006    0.000  0.001 -0.001
 O          0.115  0.280 -0.390    0.001  0.003 -0.004   -0.000 -0.000  0.001
 H          0.001 -0.186 -0.355   -0.001 -0.004 -0.003    0.000  0.000  0.000
 O         -0.000  0.000 -0.001    0.001 -0.000 -0.000    0.006 -0.005 -0.002
 C          0.000 -0.000 -0.000   -0.001  0.000  0.001    0.041 -0.003 -0.060
 H         -0.001 -0.000 -0.000    0.004  0.001 -0.003   -0.176 -0.005  0.209
 C          0.002 -0.001  0.002   -0.005  0.002 -0.001    0.001  0.001 -0.000
 H         -0.007  0.001 -0.005    0.006  0.001  0.003   -0.005 -0.000  0.003
 C         -0.001 -0.000  0.001    0.005 -0.005 -0.009   -0.292  0.326  0.569
 O          0.000 -0.000 -0.001   -0.003  0.004  0.006    0.175 -0.229 -0.353
 O          0.000  0.000 -0.000   -0.000  0.000  0.001    0.020 -0.035 -0.045
 H          0.001  0.000  0.001   -0.000 -0.007 -0.003    0.008  0.411  0.152
 C          0.000 -0.000  0.000   -0.000 -0.000  0.000   -0.006  0.002 -0.010
 H          0.000 -0.000 -0.000   -0.001  0.000 -0.000    0.013  0.002 -0.003
 O          0.000  0.000 -0.000    0.000 -0.000 -0.000    0.002 -0.001  0.000
 H         -0.002  0.000  0.000   -0.001  0.001  0.000    0.007 -0.002 -0.000
 C          0.000 -0.000 -0.000   -0.000  0.000  0.000    0.002 -0.000  0.001
 H          0.001 -0.000  0.000    0.001  0.001  0.000   -0.003 -0.001  0.003
 O          0.000 -0.000 -0.000    0.000 -0.000  0.000   -0.000 -0.000  0.002
 H         -0.003 -0.000  0.002   -0.001  0.000 -0.001    0.001  0.002 -0.006
 C         -0.001 -0.000  0.001    0.000 -0.001  0.000    0.001  0.000 -0.001
 H         -0.004 -0.001  0.003   -0.001  0.000 -0.002   -0.000  0.000  0.000
 O          0.001  0.000 -0.001    0.000 -0.000 -0.000   -0.001 -0.000  0.001
 H         -0.007  0.004  0.003    0.000  0.002  0.000    0.003  0.001 -0.001
 TransDip  -0.067 -0.193  0.345   -0.165  0.379  0.175   -0.207  0.365  0.434

 Mode:               118                    119                    120
 Frequency:      2851.03                2866.15                2971.74
 Force Cnst:      5.1797                 5.2372                 5.6264
 Red. Mass:       1.0816                 1.0821                 1.0813
 IR Active:          YES                    YES                    YES
 IR Intens:      151.341                139.228                  8.315
 Raman Active:       YES                    YES                    YES
               X      Y      Z        X      Y      Z        X      Y      Z
 C          0.001  0.001 -0.001   -0.000  0.000 -0.000    0.000  0.000  0.001
 H         -0.002 -0.002  0.013   -0.000 -0.000  0.000    0.000 -0.001 -0.007
 C         -0.000 -0.000 -0.000   -0.000  0.000  0.000   -0.001 -0.000 -0.000
 H         -0.001  0.002  0.003   -0.000 -0.000 -0.000    0.001  0.001  0.011
 O          0.000 -0.000  0.000   -0.000 -0.000 -0.000    0.002 -0.001  0.000
 C          0.000 -0.000 -0.000    0.001  0.000  0.000   -0.003  0.003 -0.001
 H         -0.000 -0.000  0.000    0.001  0.001 -0.009    0.002 -0.001 -0.011
 H         -0.001  0.001 -0.001    0.001  0.000  0.002    0.030 -0.033  0.023
 C         -0.000 -0.000 -0.000   -0.001  0.002 -0.005   -0.001  0.001  0.010
 H         -0.000  0.000  0.001   -0.009 -0.003  0.071    0.012 -0.007 -0.122
 C         -0.001 -0.000  0.000   -0.075 -0.027  0.018   -0.001 -0.000  0.000
 O         -0.000 -0.000 -0.000   -0.001  0.002  0.001    0.000 -0.000 -0.000
 H          0.017  0.005 -0.004    0.924  0.279 -0.234    0.007  0.003 -0.002
 C         -0.000  0.000 -0.000    0.002  0.001  0.000    0.000 -0.000 -0.001
 H          0.001 -0.000 -0.000   -0.023 -0.010  0.009   -0.001 -0.000 -0.000
 H          0.000 -0.000  0.001    0.001 -0.001 -0.014   -0.001  0.002  0.018
 C         -0.000  0.000 -0.000    0.001 -0.000  0.000    0.000 -0.000 -0.000
 H          0.001 -0.002  0.001   -0.002  0.000 -0.001   -0.001  0.001 -0.001
 H          0.001  0.001  0.002    0.000  0.001 -0.001   -0.000 -0.000  0.001
 C          0.003 -0.001  0.001   -0.000 -0.000 -0.000    0.000  0.000 -0.000
 H         -0.039 -0.006  0.004    0.001  0.000 -0.000   -0.005  0.000  0.001
 C          0.000  0.002 -0.000   -0.000 -0.000 -0.000    0.000 -0.000  0.000
 H         -0.011 -0.023 -0.008    0.000  0.001  0.000    0.000  0.001  0.000
 H         -0.003  0.006  0.006    0.000 -0.000 -0.000    0.000 -0.000 -0.001
 H          0.009  0.001 -0.003   -0.000  0.000  0.000   -0.001 -0.000  0.000
 C         -0.019 -0.077 -0.018    0.000  0.001  0.000    0.000  0.000  0.000
 O         -0.001 -0.002  0.003    0.000  0.000 -0.000    0.000 -0.000 -0.000
 H          0.234  0.955  0.156   -0.004 -0.017 -0.003   -0.000 -0.002 -0.000
 O          0.000  0.000 -0.000   -0.000 -0.000  0.000   -0.001 -0.001  0.001
 C         -0.000  0.000 -0.000    0.000 -0.000  0.000    0.001  0.002  0.000
 H          0.000 -0.000  0.000   -0.000 -0.000 -0.000   -0.007 -0.022 -0.004
 C         -0.000 -0.000 -0.000    0.000 -0.000 -0.000   -0.007 -0.069 -0.018
 H          0.000  0.001  0.000    0.000  0.002  0.000    0.091  0.848  0.186
 C         -0.000 -0.000  0.000    0.000  0.000 -0.000   -0.000  0.000 -0.000
 O          0.000  0.000 -0.000   -0.000 -0.000  0.000   -0.000  0.000  0.000
 O          0.000  0.000  0.000   -0.000 -0.000 -0.000    0.000  0.000 -0.000
 H          0.000 -0.000 -0.000   -0.000 -0.000  0.000    0.000  0.000  0.000
 C         -0.000  0.000  0.000    0.000 -0.000  0.000   -0.001 -0.005 -0.001
 H         -0.000 -0.001 -0.000   -0.000  0.000 -0.000    0.008  0.067  0.010
 O          0.000  0.000 -0.000   -0.000  0.000  0.000    0.000 -0.000  0.000
 H         -0.000 -0.000  0.000    0.000  0.000 -0.000    0.000 -0.000 -0.000
 C         -0.000  0.000 -0.000    0.000 -0.000  0.000    0.001  0.001  0.001
 H         -0.000 -0.000 -0.000    0.000  0.000  0.000   -0.002 -0.014 -0.002
 O          0.000 -0.000  0.000   -0.000  0.000 -0.000   -0.000  0.000 -0.000
 H         -0.000  0.000 -0.000    0.000 -0.000  0.000   -0.002 -0.001 -0.001
 C         -0.000  0.000  0.000    0.000 -0.000 -0.000   -0.003  0.036  0.010
 H          0.000 -0.002 -0.001   -0.000  0.001  0.000    0.017 -0.446 -0.090
 O          0.000  0.000 -0.000   -0.000 -0.000  0.000    0.001  0.001 -0.001
 H         -0.000  0.000  0.000   -0.000 -0.000 -0.000    0.002  0.002 -0.003
 TransDip  -0.078 -0.378 -0.080   -0.342 -0.140  0.081    0.010 -0.092 -0.006

 Mode:               121                    122                    123
 Frequency:      2973.78                2985.49                2995.36
 Force Cnst:      5.6287                 5.6949                 5.7188
 Red. Mass:       1.0803                 1.0844                 1.0818
 IR Active:          YES                    YES                    YES
 IR Intens:       13.446                 31.565                 15.798
 Raman Active:       YES                    YES                    YES
               X      Y      Z        X      Y      Z        X      Y      Z
 C          0.000 -0.000 -0.002    0.000  0.000  0.001    0.007 -0.008 -0.079
 H         -0.002  0.002  0.023    0.001 -0.001 -0.010   -0.085  0.098  0.960
 C         -0.000 -0.000  0.000   -0.001 -0.000 -0.000    0.000  0.000  0.006
 H         -0.000  0.002 -0.003    0.001  0.000  0.007    0.002 -0.007 -0.084
 O          0.000 -0.000  0.000    0.001  0.000 -0.000   -0.000  0.000  0.000
 C         -0.000 -0.000  0.006   -0.002  0.002 -0.000   -0.001  0.001  0.004
 H          0.008 -0.009 -0.079    0.001 -0.001 -0.014    0.006 -0.001 -0.050
 H         -0.003  0.008 -0.002    0.022 -0.023  0.017    0.010 -0.009  0.009
 C          0.009 -0.004 -0.079    0.000  0.000 -0.001   -0.000  0.000  0.003
 H         -0.101  0.055  0.965   -0.001  0.000  0.011    0.003 -0.002 -0.031
 C          0.006  0.002 -0.003    0.000  0.000 -0.000   -0.000  0.000  0.000
 O         -0.001  0.000  0.000   -0.000  0.000 -0.000    0.000 -0.000 -0.000
 H         -0.065 -0.024  0.016   -0.002 -0.001  0.001    0.000  0.000 -0.000
 C         -0.002  0.000  0.011   -0.000 -0.000  0.000    0.001  0.000  0.002
 H          0.016  0.008 -0.003    0.002  0.001 -0.001   -0.015 -0.003  0.007
 H          0.005 -0.013 -0.144   -0.000  0.000  0.000    0.001  0.001 -0.021
 C         -0.001  0.000  0.000   -0.000  0.000 -0.000    0.001 -0.001  0.008
 H          0.005 -0.004  0.005    0.001 -0.001  0.001   -0.015  0.020 -0.011
 H          0.001  0.003 -0.004   -0.000  0.000  0.001    0.010 -0.012 -0.098
 C          0.000  0.000 -0.000    0.001  0.000 -0.000   -0.014 -0.002  0.002
 H         -0.001 -0.000  0.000   -0.015 -0.001  0.004    0.169  0.016 -0.047
 C          0.000  0.000  0.000    0.000 -0.000  0.000    0.001 -0.000  0.002
 H         -0.000 -0.001 -0.000    0.000  0.001  0.000    0.003  0.008  0.003
 H          0.000 -0.000 -0.000    0.000 -0.000 -0.001    0.005 -0.008 -0.023
 H         -0.000 -0.000  0.000   -0.000 -0.000  0.000   -0.025 -0.001  0.006
 C          0.000  0.000 -0.000   -0.000 -0.000 -0.000   -0.000  0.001  0.001
 O         -0.000 -0.000  0.000    0.000 -0.000  0.000    0.000  0.000 -0.000
 H          0.000  0.000  0.000    0.000  0.001  0.000   -0.000 -0.004 -0.000
 O         -0.000 -0.000  0.000   -0.000 -0.000  0.000   -0.000  0.000  0.000
 C          0.000  0.000  0.000   -0.000 -0.001 -0.000   -0.000 -0.000 -0.000
 H         -0.001 -0.003 -0.000   -0.003  0.021  0.003    0.000  0.001  0.000
 C         -0.001 -0.008 -0.002   -0.003 -0.038 -0.009   -0.000 -0.001 -0.000
 H          0.011  0.101  0.022    0.048  0.441  0.100    0.001  0.008  0.002
 C         -0.000  0.000  0.000    0.000  0.000 -0.000    0.000  0.000 -0.000
 O          0.000  0.000  0.000   -0.000 -0.000  0.000   -0.000  0.000  0.000
 O          0.000  0.000  0.000    0.000 -0.000 -0.000   -0.000 -0.000  0.000
 H          0.000  0.000  0.000    0.000 -0.000 -0.000   -0.000 -0.000 -0.000
 C         -0.000 -0.001 -0.000    0.004  0.023  0.004    0.000  0.001  0.000
 H          0.001  0.011  0.002   -0.034 -0.282 -0.039   -0.002 -0.014 -0.002
 O          0.000 -0.000  0.000   -0.000  0.000 -0.000   -0.000  0.000 -0.000
 H          0.000  0.000  0.000   -0.002  0.000 -0.001   -0.000  0.000 -0.000
 C          0.000  0.000  0.000   -0.000  0.006 -0.000    0.000 -0.000  0.000
 H         -0.000 -0.001 -0.000   -0.008 -0.072 -0.007   -0.000  0.000  0.000
 O         -0.000 -0.000 -0.000    0.000  0.000  0.000   -0.000 -0.000 -0.000
 H         -0.000 -0.000 -0.000    0.005  0.003  0.002    0.000 -0.000 -0.000
 C         -0.000  0.005  0.001    0.004 -0.068 -0.016    0.000 -0.000 -0.000
 H          0.002 -0.066 -0.013   -0.029  0.815  0.174   -0.000  0.005  0.001
 O          0.000  0.000 -0.000   -0.001 -0.000  0.001    0.000 -0.000  0.000
 H          0.000  0.000 -0.000   -0.000 -0.001  0.005    0.000 -0.000 -0.000
 TransDip   0.067  0.055 -0.079   -0.054 -0.172 -0.001   -0.004 -0.036 -0.122

 Mode:               124                    125                    126
 Frequency:      2999.13                3010.59                3010.92
 Force Cnst:      5.7382                 5.6867                 5.7614
 Red. Mass:       1.0828                 1.0649                 1.0786
 IR Active:          YES                    YES                    YES
 IR Intens:       28.039                 33.092                  4.281
 Raman Active:       YES                    YES                    YES
               X      Y      Z        X      Y      Z        X      Y      Z
 C          0.000 -0.000 -0.001   -0.000  0.000  0.004   -0.002  0.001  0.014
 H         -0.001  0.001  0.013    0.003 -0.005 -0.045    0.016 -0.019 -0.167
 C         -0.000 -0.000  0.000   -0.000 -0.000 -0.001   -0.001 -0.000 -0.001
 H          0.000 -0.000 -0.001    0.000  0.001  0.011   -0.000  0.001  0.010
 O          0.000  0.000 -0.000   -0.000  0.000 -0.000   -0.000  0.001 -0.000
 C         -0.000  0.000  0.000   -0.001  0.001  0.005    0.001 -0.001 -0.003
 H          0.000 -0.000 -0.004    0.006 -0.007 -0.072   -0.004  0.003  0.042
 H          0.005 -0.005  0.004    0.009 -0.010  0.009   -0.007  0.007 -0.007
 C          0.000  0.000 -0.000    0.001 -0.000 -0.009   -0.000 -0.000  0.003
 H         -0.000 -0.000  0.000   -0.009  0.006  0.107    0.003 -0.002 -0.033
 C          0.000  0.000 -0.000   -0.001 -0.001 -0.000    0.000  0.000  0.000
 O         -0.000  0.000  0.000   -0.000  0.000  0.000    0.000 -0.000 -0.000
 H         -0.000 -0.000  0.000    0.013  0.004 -0.003   -0.005 -0.002  0.001
 C         -0.000 -0.000  0.000   -0.032 -0.013 -0.055    0.012  0.005  0.020
 H          0.000  0.000 -0.000    0.410  0.099 -0.147   -0.154 -0.037  0.055
 H          0.000  0.000 -0.000   -0.033  0.055  0.803    0.012 -0.021 -0.298
 C         -0.000  0.000  0.000    0.003 -0.003  0.008   -0.003  0.003 -0.004
 H          0.000 -0.000  0.000   -0.049  0.044 -0.033    0.040 -0.039  0.028
 H          0.000 -0.000 -0.002    0.010 -0.007 -0.063   -0.004  0.003  0.026
 C          0.001  0.000 -0.000   -0.027 -0.003  0.007   -0.071 -0.009  0.019
 H         -0.007 -0.001  0.002    0.328  0.036 -0.091    0.872  0.098 -0.240
 C          0.000  0.000  0.000    0.002  0.001 -0.001    0.008  0.002 -0.003
 H          0.000  0.000  0.000   -0.004 -0.011 -0.004   -0.007 -0.023 -0.009
 H          0.000 -0.000 -0.001   -0.000  0.003  0.008    0.000  0.007  0.019
 H         -0.000 -0.000  0.000   -0.023 -0.001  0.006   -0.092 -0.005  0.022
 C         -0.000 -0.000 -0.000   -0.001 -0.001  0.000   -0.002 -0.004  0.001
 O          0.000  0.000  0.000   -0.000  0.000 -0.000    0.000  0.001 -0.001
 H          0.000  0.001  0.000    0.003  0.011  0.004    0.009  0.035  0.010
 O         -0.001  0.000  0.000   -0.000 -0.000  0.000    0.000 -0.000  0.000
 C          0.002  0.012  0.002    0.000  0.000  0.000   -0.000  0.000  0.000
 H         -0.010 -0.156 -0.025   -0.000 -0.001 -0.000   -0.000 -0.000  0.000
 C         -0.000 -0.006 -0.001    0.000  0.000  0.000   -0.000 -0.001 -0.000
 H          0.006  0.062  0.015   -0.000 -0.000  0.000    0.001  0.012  0.003
 C         -0.001 -0.001  0.000    0.000 -0.000 -0.000   -0.000 -0.000  0.000
 O          0.000  0.000 -0.000   -0.000  0.000  0.000    0.000 -0.000 -0.000
 O          0.000  0.000  0.000    0.000 -0.000  0.000    0.000  0.000  0.000
 H          0.000  0.001  0.001   -0.000 -0.000  0.000    0.000  0.000 -0.000
 C         -0.012 -0.076 -0.011   -0.000 -0.000 -0.000   -0.000 -0.000 -0.000
 H          0.114  0.917  0.123    0.000  0.002  0.000    0.001  0.005  0.001
 O          0.002 -0.000  0.000   -0.000  0.000  0.000    0.000 -0.000  0.000
 H          0.005 -0.002  0.002    0.000 -0.000 -0.000    0.000 -0.000  0.000
 C         -0.000  0.010 -0.001    0.000  0.000  0.000   -0.000  0.000 -0.000
 H         -0.002 -0.134 -0.015   -0.000 -0.001 -0.000   -0.000 -0.003 -0.000
 O          0.000  0.000  0.001   -0.000  0.000  0.000    0.000 -0.000  0.000
 H          0.000  0.005  0.007    0.000  0.000  0.000    0.000  0.000  0.000
 C          0.002 -0.022 -0.005    0.000 -0.000 -0.000    0.000 -0.001 -0.000
 H         -0.011  0.271  0.056   -0.000  0.002  0.000   -0.000  0.011  0.002
 O         -0.001 -0.000  0.000   -0.000  0.000  0.000   -0.000  0.000  0.000
 H         -0.000 -0.001  0.002    0.000 -0.000 -0.000    0.000 -0.000  0.000
 TransDip   0.027 -0.165 -0.030   -0.119 -0.069 -0.122    0.022 -0.061  0.014

 Mode:               127                    128                    129
 Frequency:      3031.12                3039.06                3039.30
 Force Cnst:      5.6091                 5.8277                 5.8733
 Red. Mass:       1.0362                 1.0710                 1.0792
 IR Active:          YES                    YES                    YES
 IR Intens:       18.813                  3.302                 26.712
 Raman Active:       YES                    YES                    YES
               X      Y      Z        X      Y      Z        X      Y      Z
 C          0.000  0.001  0.002    0.000 -0.000 -0.003    0.000 -0.000 -0.002
 H          0.002 -0.003 -0.028   -0.003  0.003  0.042   -0.002  0.002  0.028
 C          0.000 -0.000 -0.001    0.000  0.001  0.009    0.000  0.001  0.006
 H         -0.000  0.001  0.007    0.001 -0.007 -0.112    0.001 -0.005 -0.072
 O          0.000 -0.000 -0.000   -0.000 -0.000  0.000   -0.000  0.000  0.000
 C          0.000 -0.000 -0.000    0.023 -0.022 -0.047    0.015 -0.014 -0.030
 H         -0.000 -0.000  0.001   -0.082  0.059  0.715   -0.052  0.037  0.457
 H         -0.001  0.000 -0.001   -0.195  0.201 -0.152   -0.125  0.128 -0.097
 C          0.000 -0.000 -0.000    0.000 -0.000 -0.004    0.000 -0.000 -0.003
 H         -0.001  0.000  0.005   -0.006  0.003  0.048   -0.004  0.002  0.030
 C          0.000  0.000 -0.000    0.000 -0.001 -0.000    0.000 -0.001 -0.000
 O         -0.000  0.000  0.000   -0.000  0.000  0.000   -0.000  0.000  0.000
 H         -0.001 -0.000  0.000    0.005  0.003 -0.001    0.004  0.002 -0.001
 C          0.002  0.000 -0.003   -0.011 -0.002  0.005   -0.008 -0.002  0.004
 H         -0.021 -0.005  0.006    0.133  0.031 -0.042    0.093  0.022 -0.029
 H         -0.000  0.002  0.032   -0.001 -0.003 -0.014   -0.001 -0.002 -0.013
 C         -0.010  0.010  0.001    0.010 -0.009 -0.004    0.007 -0.007 -0.003
 H          0.108 -0.107  0.079   -0.100  0.100 -0.074   -0.075  0.075 -0.056
 H          0.009 -0.006 -0.091   -0.014  0.011  0.127   -0.010  0.008  0.096
 C          0.003  0.001 -0.000   -0.000 -0.000  0.000   -0.000 -0.000  0.000
 H         -0.035 -0.003  0.010    0.002  0.000 -0.000    0.001  0.000 -0.000
 C          0.022 -0.037  0.022   -0.000 -0.002  0.002   -0.000 -0.002  0.001
 H          0.213  0.578  0.106    0.012  0.034  0.007    0.008  0.023  0.004
 H          0.070 -0.114 -0.485    0.004 -0.007 -0.029    0.003 -0.005 -0.020
 H         -0.545 -0.027  0.120   -0.014 -0.001  0.003   -0.009 -0.001  0.002
 C         -0.000 -0.002 -0.002    0.000  0.000 -0.000    0.000  0.000 -0.000
 O         -0.000 -0.000  0.001   -0.000 -0.000  0.000   -0.000 -0.000  0.000
 H          0.005  0.022  0.005    0.000  0.000  0.000    0.000  0.000  0.000
 O          0.000  0.000 -0.000   -0.001  0.000  0.000    0.001 -0.000 -0.000
 C         -0.000 -0.000 -0.000    0.005  0.043  0.008   -0.007 -0.067 -0.012
 H          0.000  0.002  0.000   -0.037 -0.514 -0.096    0.056  0.794  0.148
 C         -0.000  0.000  0.000    0.000 -0.003 -0.001   -0.001 -0.003 -0.000
 H         -0.000 -0.002 -0.001    0.000  0.030  0.008    0.008  0.033  0.003
 C         -0.000 -0.000  0.000   -0.000  0.001  0.001    0.000 -0.001 -0.002
 O          0.000  0.000 -0.000    0.000 -0.000 -0.000   -0.000  0.001  0.001
 O          0.000  0.000  0.000   -0.000 -0.000  0.000    0.000  0.000 -0.000
 H          0.000 -0.000 -0.000   -0.000 -0.000 -0.000    0.000  0.000  0.000
 C         -0.000 -0.000 -0.000    0.001  0.006  0.001   -0.001 -0.010 -0.001
 H          0.000  0.000  0.000   -0.010 -0.072 -0.012    0.015  0.110  0.019
 O          0.000 -0.000 -0.000   -0.000 -0.000  0.000    0.000  0.000 -0.000
 H         -0.000 -0.000  0.000    0.000 -0.001 -0.001   -0.000  0.001  0.001
 C         -0.000 -0.000 -0.000   -0.000 -0.008 -0.001    0.000  0.014  0.001
 H          0.000  0.000  0.000    0.001  0.095  0.009   -0.002 -0.168 -0.016
 O          0.000 -0.000  0.000   -0.000  0.000 -0.000    0.000 -0.000  0.000
 H         -0.000  0.000 -0.000    0.000 -0.002 -0.001   -0.000  0.003  0.001
 C          0.000  0.000  0.000   -0.000 -0.000 -0.000    0.000 -0.000 -0.000
 H         -0.000 -0.001 -0.000    0.000  0.004  0.001    0.000  0.002  0.001
 O          0.000 -0.000 -0.000    0.000  0.000  0.000    0.000 -0.000  0.000
 H          0.000  0.000  0.000    0.000 -0.000 -0.000    0.000  0.000 -0.000
 TransDip   0.052 -0.108  0.071    0.021 -0.010 -0.053    0.066 -0.141 -0.056

 Mode:               130                    131                    132
 Frequency:      3041.74                3056.68                3063.45
 Force Cnst:      5.8062                 6.0192                 6.0048
 Red. Mass:       1.0651                 1.0934                 1.0860
 IR Active:          YES                    YES                    YES
 IR Intens:       18.694                 49.600                 22.155
 Raman Active:       YES                    YES                    YES
               X      Y      Z        X      Y      Z        X      Y      Z
 C          0.001 -0.000 -0.001    0.000  0.000 -0.001    0.000 -0.000 -0.000
 H         -0.002  0.003  0.014    0.001  0.000  0.005   -0.000  0.000  0.001
 C         -0.001  0.000 -0.001    0.000 -0.000 -0.001   -0.000 -0.000  0.000
 H          0.000 -0.000  0.010   -0.001  0.001  0.014    0.000 -0.000 -0.003
 O          0.000  0.000 -0.000   -0.000  0.000 -0.000    0.000  0.000  0.000
 C         -0.009  0.009  0.018   -0.001  0.002  0.000   -0.000  0.000 -0.001
 H          0.032 -0.022 -0.272    0.004 -0.001 -0.022   -0.002  0.001  0.013
 H          0.076 -0.079  0.058    0.019 -0.021  0.014    0.006 -0.006  0.004
 C         -0.001  0.000  0.004   -0.001 -0.000  0.007    0.000  0.000 -0.000
 H          0.006 -0.003 -0.050    0.007 -0.002 -0.076   -0.000  0.000  0.002
 C         -0.001  0.000  0.000   -0.002 -0.001  0.000    0.000 -0.000 -0.000
 O          0.000 -0.000 -0.000    0.000  0.000 -0.000   -0.000  0.000  0.000
 H          0.005  0.002 -0.001    0.020  0.007 -0.004   -0.000 -0.000  0.000
 C         -0.025 -0.005  0.025   -0.061 -0.012  0.051    0.000  0.000 -0.000
 H          0.297  0.069 -0.093    0.733  0.181 -0.229   -0.004 -0.001  0.001
 H          0.000 -0.015 -0.211    0.001 -0.030 -0.381    0.000  0.000  0.003
 C          0.038 -0.036 -0.024   -0.025  0.024 -0.005    0.000 -0.000  0.000
 H         -0.385  0.386 -0.287    0.276 -0.276  0.198   -0.002  0.002 -0.001
 H         -0.064  0.048  0.576    0.011 -0.010 -0.132   -0.000  0.000  0.001
 C         -0.002 -0.000  0.001    0.001  0.000 -0.000   -0.000 -0.000  0.000
 H          0.027  0.004 -0.007   -0.015 -0.002  0.004    0.001  0.000 -0.000
 C         -0.000 -0.009  0.006    0.003  0.004 -0.003    0.000  0.000  0.000
 H          0.046  0.131  0.024   -0.019 -0.058 -0.011   -0.000 -0.001 -0.000
 H          0.014 -0.026 -0.108   -0.005  0.011  0.046    0.000 -0.000 -0.000
 H         -0.060 -0.005  0.013   -0.010  0.001  0.002   -0.001 -0.000  0.000
 C         -0.000 -0.000 -0.000    0.000  0.000  0.000   -0.000 -0.000 -0.000
 O         -0.000 -0.000 -0.000    0.000  0.000 -0.000    0.000  0.000 -0.000
 H          0.001  0.006  0.002   -0.001 -0.004 -0.001    0.000  0.001  0.000
 O          0.000 -0.000 -0.000   -0.000 -0.000  0.000    0.000  0.000  0.000
 C          0.000  0.001  0.000    0.000 -0.000 -0.000   -0.002 -0.014 -0.003
 H         -0.001 -0.018 -0.003    0.000  0.002  0.000    0.012  0.171  0.035
 C         -0.000  0.001  0.000    0.000  0.000  0.000   -0.000 -0.005 -0.001
 H         -0.002 -0.014 -0.003   -0.000 -0.003 -0.001    0.008  0.056  0.015
 C         -0.000  0.000  0.000    0.000  0.000 -0.000    0.000 -0.000 -0.000
 O          0.000 -0.000 -0.000   -0.000 -0.000  0.000   -0.000  0.000  0.000
 O         -0.000 -0.000 -0.000   -0.000 -0.000 -0.000    0.000  0.000 -0.000
 H          0.000 -0.000 -0.000   -0.000 -0.000  0.000   -0.000  0.000  0.000
 C          0.000  0.000  0.000    0.000 -0.000 -0.000   -0.001 -0.012 -0.001
 H         -0.000 -0.002 -0.000    0.000  0.001  0.000    0.021  0.134  0.016
 O          0.000 -0.000 -0.000   -0.000  0.000  0.000   -0.000  0.000 -0.000
 H         -0.000 -0.000  0.000    0.000 -0.000 -0.000   -0.000 -0.002  0.001
 C         -0.000 -0.001 -0.000    0.000 -0.000 -0.000   -0.002 -0.081 -0.007
 H          0.000  0.007  0.001    0.000  0.005  0.000    0.021  0.961  0.081
 O          0.000  0.000 -0.000   -0.000  0.000 -0.000   -0.000  0.001 -0.001
 H         -0.000 -0.000 -0.000    0.000 -0.000  0.000    0.002 -0.015  0.006
 C         -0.000  0.000  0.000   -0.000  0.000  0.000   -0.000 -0.008 -0.001
 H         -0.000 -0.001 -0.000   -0.000 -0.001 -0.000   -0.008  0.091  0.019
 O          0.000  0.000 -0.000   -0.000  0.000 -0.000   -0.000  0.000 -0.000
 H          0.000 -0.000  0.000   -0.000 -0.000 -0.000    0.001 -0.002  0.001
 TransDip   0.037 -0.118  0.061   -0.215  0.027  0.062   -0.003 -0.145 -0.042

 Mode:               133                    134                    135
 Frequency:      3083.22                3087.90                3092.13
 Force Cnst:      6.1568                 6.1265                 6.2005
 Red. Mass:       1.0992                 1.0905                 1.1007
 IR Active:          YES                    YES                    YES
 IR Intens:       23.418                 19.007                 24.112
 Raman Active:       YES                    YES                    YES
               X      Y      Z        X      Y      Z        X      Y      Z
 C          0.000 -0.000 -0.004    0.000 -0.001 -0.009    0.000  0.000 -0.004
 H         -0.009  0.005  0.045   -0.007  0.008  0.101   -0.005  0.005  0.040
 C         -0.000  0.003  0.037    0.001 -0.004 -0.057    0.000 -0.000 -0.006
 H          0.007 -0.032 -0.443   -0.009  0.046  0.683   -0.000  0.004  0.071
 O         -0.001 -0.000 -0.000    0.001  0.000  0.000    0.000  0.000  0.000
 C         -0.010  0.010 -0.010    0.025 -0.027  0.028    0.006 -0.007  0.008
 H         -0.008  0.003  0.031    0.020 -0.011 -0.112    0.006 -0.004 -0.040
 H          0.123 -0.124  0.085   -0.326  0.331 -0.226   -0.081  0.083 -0.056
 C          0.000 -0.000 -0.002    0.000 -0.000  0.001    0.000 -0.000  0.000
 H         -0.001 -0.001  0.027    0.001 -0.001 -0.006    0.001 -0.001  0.002
 C          0.000 -0.000  0.000    0.000 -0.000 -0.000    0.000 -0.000 -0.000
 O          0.000  0.000  0.000   -0.000  0.000  0.000   -0.000  0.000  0.000
 H         -0.001 -0.000 -0.000    0.001  0.000  0.000    0.000  0.000  0.000
 C          0.008  0.001 -0.016    0.003  0.001 -0.007    0.002  0.000 -0.005
 H         -0.091 -0.023  0.028   -0.038 -0.010  0.012   -0.020 -0.005  0.006
 H         -0.003  0.015  0.159   -0.001  0.007  0.066   -0.001  0.005  0.047
 C         -0.018  0.020 -0.071   -0.007  0.008 -0.035   -0.010  0.010 -0.027
 H          0.309 -0.308  0.210    0.131 -0.131  0.090    0.147 -0.147  0.102
 H         -0.083  0.070  0.639   -0.045  0.034  0.326   -0.030  0.024  0.222
 C          0.002  0.000 -0.001    0.002  0.000 -0.000   -0.005 -0.001  0.001
 H         -0.026 -0.002  0.006   -0.022 -0.003  0.006    0.060  0.006 -0.014
 C          0.018  0.014 -0.001    0.018  0.017  0.004   -0.056 -0.059 -0.027
 H         -0.058 -0.174 -0.032   -0.066 -0.194 -0.035    0.222  0.644  0.113
 H          0.003  0.006  0.011    0.011 -0.007 -0.047   -0.059  0.057  0.322
 H         -0.163 -0.002  0.036   -0.165 -0.002  0.037    0.505  0.005 -0.118
 C          0.000  0.001 -0.000    0.000  0.001 -0.000   -0.000 -0.001 -0.000
 O         -0.000 -0.000  0.000   -0.000 -0.001 -0.000   -0.000  0.000 -0.000
 H         -0.000 -0.005 -0.001   -0.002 -0.009 -0.002    0.002  0.012  0.004
 O         -0.000 -0.000  0.000    0.000  0.000  0.000    0.000  0.000  0.000
 C          0.000 -0.000  0.000   -0.000 -0.000 -0.000   -0.000 -0.000 -0.000
 H         -0.000 -0.000 -0.000   -0.000  0.000  0.000    0.000  0.001  0.000
 C          0.000  0.000  0.000   -0.000 -0.001 -0.000   -0.000 -0.001 -0.000
 H         -0.001 -0.006 -0.001    0.003  0.020  0.004    0.001  0.007  0.001
 C          0.000  0.000 -0.000   -0.000 -0.000  0.000   -0.000 -0.000 -0.000
 O         -0.000 -0.000  0.000    0.000  0.000 -0.000   -0.000  0.000  0.000
 O         -0.000 -0.000  0.000    0.000  0.000 -0.000    0.000  0.000  0.000
 H         -0.000  0.000  0.000    0.000  0.000 -0.000    0.000 -0.000 -0.000
 C          0.000  0.000  0.000   -0.000 -0.000 -0.000   -0.000 -0.000 -0.000
 H         -0.000 -0.001 -0.000    0.000  0.001  0.000    0.000  0.001  0.000
 O         -0.000 -0.000  0.000    0.000  0.000 -0.000    0.000  0.000  0.000
 H          0.000  0.000 -0.000    0.000 -0.000  0.000    0.000 -0.000  0.000
 C          0.000  0.000  0.000   -0.000 -0.001 -0.000   -0.000 -0.000 -0.000
 H         -0.000 -0.003 -0.000    0.000  0.006  0.000    0.000  0.003  0.000
 O         -0.000  0.000 -0.000    0.000  0.000  0.000    0.000 -0.000  0.000
 H          0.000 -0.000 -0.000    0.000  0.000  0.000    0.000  0.000  0.000
 C         -0.000  0.000  0.000    0.000 -0.000 -0.000    0.000 -0.000 -0.000
 H          0.000 -0.003 -0.001   -0.000  0.005  0.001   -0.000  0.002  0.001
 O          0.000 -0.000  0.000   -0.000  0.000 -0.000   -0.000  0.000 -0.000
 H          0.000 -0.000 -0.001   -0.000  0.000  0.002    0.000  0.000  0.000
 TransDip  -0.041  0.110 -0.101    0.128  0.025 -0.051   -0.090 -0.100 -0.081

 Mode:               136                    137                    138
 Frequency:      3100.50                3103.20                3759.17
 Force Cnst:      6.2098                 6.2538                 8.8628
 Red. Mass:       1.0964                 1.1022                 1.0645
 IR Active:          YES                    YES                    YES
 IR Intens:       16.989                 18.170                 86.742
 Raman Active:       YES                    YES                    YES
               X      Y      Z        X      Y      Z        X      Y      Z
 C          0.001 -0.001 -0.006    0.000 -0.000 -0.001   -0.000 -0.000  0.000
 H         -0.003  0.003  0.070   -0.000  0.003  0.009    0.000  0.000 -0.000
 C         -0.000 -0.003 -0.047   -0.000  0.000 -0.001    0.000  0.000 -0.000
 H         -0.005  0.041  0.550    0.000  0.001  0.015   -0.000 -0.000  0.000
 O          0.001  0.000  0.000    0.000 -0.000  0.000   -0.000  0.000 -0.000
 C         -0.033  0.036 -0.057   -0.001  0.001 -0.001   -0.000 -0.000  0.000
 H         -0.052  0.044  0.376   -0.001  0.001  0.010    0.000  0.000  0.000
 H          0.452 -0.465  0.312    0.011 -0.011  0.008   -0.000  0.000 -0.000
 C          0.000  0.000 -0.004   -0.000  0.000 -0.000    0.000 -0.000 -0.000
 H         -0.008  0.000  0.046   -0.000  0.000  0.000   -0.000  0.000  0.000
 C         -0.000  0.000  0.000    0.000  0.000 -0.000    0.000  0.000 -0.000
 O          0.000 -0.000  0.000   -0.000 -0.000  0.000   -0.000 -0.000 -0.000
 H         -0.001 -0.001 -0.001   -0.000 -0.000  0.000   -0.000 -0.000  0.000
 C          0.002 -0.000 -0.003    0.000  0.000  0.001    0.000  0.000  0.000
 H         -0.016 -0.003  0.005   -0.001 -0.000  0.000   -0.000 -0.000  0.000
 H          0.000  0.002  0.033    0.000 -0.001 -0.007    0.000  0.000 -0.000
 C         -0.001  0.002 -0.010    0.005 -0.005  0.008    0.000  0.000 -0.000
 H          0.031 -0.032  0.022   -0.066  0.067 -0.048   -0.000  0.000 -0.000
 H         -0.015  0.010  0.097    0.007 -0.006 -0.047    0.000 -0.000  0.000
 C         -0.001 -0.000  0.000    0.006  0.000 -0.002    0.000  0.000  0.000
 H          0.005  0.000 -0.001   -0.066 -0.005  0.017    0.000 -0.000  0.000
 C         -0.003 -0.002  0.000    0.051 -0.021 -0.073    0.000 -0.000  0.000
 H          0.007  0.021  0.004    0.054  0.111  0.004    0.000  0.000  0.000
 H         -0.001 -0.001  0.001   -0.093  0.167  0.761    0.000 -0.000 -0.000
 H          0.029  0.001 -0.006   -0.574 -0.027  0.110   -0.000  0.000 -0.000
 C          0.000  0.000 -0.000    0.000 -0.000  0.000   -0.000 -0.000 -0.000
 O          0.000 -0.000 -0.000   -0.000 -0.000  0.000   -0.000  0.000 -0.000
 H         -0.001 -0.002  0.000    0.001  0.000  0.001    0.000  0.000  0.000
 O          0.000 -0.000  0.000    0.000 -0.000  0.000   -0.000 -0.000  0.000
 C          0.000  0.000  0.000   -0.000  0.000  0.000   -0.000 -0.000  0.000
 H          0.000 -0.001 -0.000   -0.000 -0.000 -0.000    0.000 -0.000 -0.000
 C         -0.000  0.004  0.001   -0.000  0.000  0.000    0.000  0.000 -0.000
 H         -0.006 -0.040 -0.008   -0.000 -0.001 -0.000   -0.000 -0.000  0.000
 C          0.000 -0.000 -0.000   -0.000  0.000  0.000    0.001  0.002 -0.001
 O         -0.000 -0.000  0.000    0.000 -0.000 -0.000    0.000 -0.001 -0.000
 O         -0.000 -0.000  0.000    0.000 -0.000 -0.000    0.035  0.021 -0.046
 H         -0.000 -0.000 -0.000   -0.000  0.000 -0.000   -0.566 -0.341  0.748
 C          0.000  0.000 -0.000   -0.000  0.000 -0.000   -0.000 -0.000  0.000
 H         -0.000 -0.001 -0.000   -0.000 -0.000 -0.000   -0.000 -0.001 -0.000
 O         -0.000 -0.000  0.000    0.000 -0.000  0.000   -0.000  0.000 -0.000
 H          0.000  0.000 -0.000    0.000  0.000  0.000    0.001 -0.000  0.005
 C         -0.000  0.001  0.000   -0.000  0.000 -0.000    0.000 -0.000 -0.000
 H          0.000 -0.007 -0.001    0.000 -0.000 -0.000   -0.000 -0.000  0.000
 O         -0.000 -0.000  0.000    0.000  0.000  0.000   -0.000 -0.000 -0.000
 H          0.000  0.000 -0.000   -0.000  0.000 -0.000    0.000  0.004  0.001
 C          0.000  0.001  0.000    0.000  0.000 -0.000    0.000  0.000 -0.000
 H         -0.000 -0.007 -0.002    0.000 -0.000 -0.000   -0.000 -0.000 -0.000
 O         -0.000  0.000 -0.000   -0.000  0.000 -0.000   -0.000  0.000 -0.000
 H         -0.001 -0.000  0.001    0.000 -0.000  0.000    0.001 -0.000  0.002
 TransDip  -0.039  0.054 -0.114    0.096 -0.041 -0.088   -0.167 -0.170  0.180

 Mode:               139                    140                    141
 Frequency:      3784.06                3800.15                3809.26
 Force Cnst:      8.9955                 9.0729                 9.1162
 Red. Mass:       1.0662                 1.0663                 1.0663
 IR Active:          YES                    YES                    YES
 IR Intens:       32.754                 44.686                 64.889
 Raman Active:       YES                    YES                    YES
               X      Y      Z        X      Y      Z        X      Y      Z
 C          0.000  0.000 -0.000    0.000 -0.000 -0.000    0.000  0.000 -0.000
 H         -0.000 -0.000 -0.000    0.000  0.000  0.000   -0.000 -0.000 -0.000
 C         -0.000 -0.000  0.000   -0.000 -0.000  0.000   -0.000 -0.000  0.000
 H         -0.000  0.000 -0.000   -0.000  0.000 -0.002   -0.000  0.000 -0.000
 O          0.000 -0.000  0.000    0.000 -0.000  0.000    0.000 -0.000 -0.000
 C          0.000  0.000 -0.000    0.000  0.000 -0.000    0.000  0.000 -0.000
 H         -0.000 -0.000  0.000    0.000 -0.000  0.000   -0.000 -0.000 -0.000
 H          0.000 -0.000  0.000    0.000 -0.000 -0.000    0.000 -0.000  0.000
 C         -0.000  0.000  0.000   -0.000  0.000  0.000   -0.000  0.000  0.000
 H         -0.000  0.000 -0.000   -0.000 -0.000 -0.000    0.000 -0.000 -0.000
 C         -0.000 -0.000  0.000   -0.000 -0.000 -0.000   -0.000 -0.000 -0.000
 O          0.000  0.000  0.000    0.000  0.000  0.000    0.000  0.000 -0.000
 H          0.000  0.000 -0.000    0.000  0.000 -0.000    0.000  0.000 -0.000
 C         -0.000  0.000 -0.000   -0.000  0.000 -0.000   -0.000  0.000 -0.000
 H          0.000  0.000 -0.000    0.000  0.000 -0.000    0.000  0.000 -0.000
 H         -0.000 -0.000  0.000   -0.000 -0.000  0.000   -0.000 -0.000  0.000
 C         -0.000 -0.000  0.000   -0.000  0.000  0.000   -0.000 -0.000  0.000
 H          0.000 -0.000  0.000    0.000 -0.000  0.000    0.000 -0.000  0.000
 H          0.000  0.000 -0.000   -0.000  0.000 -0.000   -0.000  0.000 -0.000
 C          0.000 -0.000 -0.000   -0.000 -0.000  0.000    0.000 -0.000 -0.000
 H         -0.000  0.000  0.000    0.000  0.000 -0.000   -0.000  0.000 -0.000
 C          0.000  0.000 -0.000   -0.000  0.000  0.000   -0.000  0.000  0.000
 H         -0.000 -0.000 -0.000   -0.000 -0.000 -0.000   -0.000 -0.000  0.000
 H         -0.000  0.000 -0.000    0.000  0.000  0.000   -0.000  0.000 -0.000
 H          0.000  0.000  0.000    0.000 -0.000  0.000    0.000  0.000 -0.000
 C          0.000  0.000  0.000    0.000  0.000 -0.000   -0.000  0.000  0.000
 O         -0.000 -0.000 -0.000    0.000 -0.000  0.000    0.000 -0.000 -0.000
 H         -0.000 -0.000 -0.000   -0.000 -0.000  0.000   -0.000 -0.000 -0.000
 O          0.000 -0.000 -0.000   -0.000 -0.000  0.000    0.000 -0.000  0.000
 C         -0.000  0.000  0.000    0.000 -0.000 -0.000    0.000  0.000  0.000
 H          0.000 -0.000  0.000   -0.000  0.000 -0.000    0.000 -0.000  0.000
 C          0.000  0.000 -0.000    0.000  0.000  0.000   -0.000  0.000  0.000
 H          0.000 -0.000  0.000   -0.000 -0.000  0.000   -0.000 -0.000  0.000
 C          0.000  0.000 -0.000    0.000 -0.000 -0.000    0.000 -0.000 -0.000
 O         -0.000 -0.000  0.000   -0.000  0.000  0.000   -0.000  0.000  0.000
 O         -0.000 -0.000  0.000   -0.000 -0.000  0.000   -0.000 -0.000  0.000
 H          0.002  0.002 -0.003    0.001  0.000 -0.001    0.003  0.002 -0.004
 C          0.000  0.001  0.000   -0.000 -0.000 -0.000    0.000 -0.000 -0.001
 H          0.001 -0.002 -0.002   -0.000  0.000  0.000    0.002 -0.004 -0.001
 O         -0.001  0.000 -0.003    0.002 -0.000  0.006   -0.018  0.003 -0.059
 H          0.014 -0.003  0.045   -0.028  0.004 -0.094    0.277 -0.043  0.951
 C          0.000 -0.003  0.001   -0.000  0.000  0.001    0.000  0.000  0.000
 H         -0.000  0.013 -0.000    0.001 -0.002 -0.000   -0.001 -0.001  0.000
 O         -0.002 -0.061 -0.012    0.000  0.005  0.001   -0.000  0.003  0.001
 H          0.028  0.977  0.180   -0.003 -0.078 -0.014   -0.001 -0.054 -0.010
 C         -0.000  0.001  0.000   -0.001 -0.000 -0.001   -0.000 -0.000 -0.000
 H         -0.003 -0.003 -0.001   -0.002 -0.005  0.001    0.000 -0.001  0.000
 O         -0.002  0.000 -0.005   -0.023  0.006 -0.057   -0.002  0.001 -0.005
 H          0.030 -0.008  0.078    0.370 -0.084  0.914    0.035 -0.008  0.087
 TransDip   0.047  0.122  0.129    0.056 -0.050  0.200    0.117 -0.047  0.225

 STANDARD THERMODYNAMIC QUANTITIES AT   298.15 K  AND     1.00 ATM

   This Molecule has  0 Imaginary Frequencies
   Zero point vibrational energy:      252.136 kcal/mol

   Atom    1 Element C  Has Mass   12.00000
   Atom    2 Element H  Has Mass    1.00783
   Atom    3 Element C  Has Mass   12.00000
   Atom    4 Element H  Has Mass    1.00783
   Atom    5 Element O  Has Mass   15.99491
   Atom    6 Element C  Has Mass   12.00000
   Atom    7 Element H  Has Mass    1.00783
   Atom    8 Element H  Has Mass    1.00783
   Atom    9 Element C  Has Mass   12.00000
   Atom   10 Element H  Has Mass    1.00783
   Atom   11 Element C  Has Mass   12.00000
   Atom   12 Element O  Has Mass   15.99491
   Atom   13 Element H  Has Mass    1.00783
   Atom   14 Element C  Has Mass   12.00000
   Atom   15 Element H  Has Mass    1.00783
   Atom   16 Element H  Has Mass    1.00783
   Atom   17 Element C  Has Mass   12.00000
   Atom   18 Element H  Has Mass    1.00783
   Atom   19 Element H  Has Mass    1.00783
   Atom   20 Element C  Has Mass   12.00000
   Atom   21 Element H  Has Mass    1.00783
   Atom   22 Element C  Has Mass   12.00000
   Atom   23 Element H  Has Mass    1.00783
   Atom   24 Element H  Has Mass    1.00783
   Atom   25 Element H  Has Mass    1.00783
   Atom   26 Element C  Has Mass   12.00000
   Atom   27 Element O  Has Mass   15.99491
   Atom   28 Element H  Has Mass    1.00783
   Atom   29 Element O  Has Mass   15.99491
   Atom   30 Element C  Has Mass   12.00000
   Atom   31 Element H  Has Mass    1.00783
   Atom   32 Element C  Has Mass   12.00000
   Atom   33 Element H  Has Mass    1.00783
   Atom   34 Element C  Has Mass   12.00000
   Atom   35 Element O  Has Mass   15.99491
   Atom   36 Element O  Has Mass   15.99491
   Atom   37 Element H  Has Mass    1.00783
   Atom   38 Element C  Has Mass   12.00000
   Atom   39 Element H  Has Mass    1.00783
   Atom   40 Element O  Has Mass   15.99491
   Atom   41 Element H  Has Mass    1.00783
   Atom   42 Element C  Has Mass   12.00000
   Atom   43 Element H  Has Mass    1.00783
   Atom   44 Element O  Has Mass   15.99491
   Atom   45 Element H  Has Mass    1.00783
   Atom   46 Element C  Has Mass   12.00000
   Atom   47 Element H  Has Mass    1.00783
   Atom   48 Element O  Has Mass   15.99491
   Atom   49 Element H  Has Mass    1.00783
   Molecular Mass:   360.142110 amu
   Principal axes and moments of inertia in amu*Bohr^2:
                             1           2           3
    Eigenvalues --     6314.60953 14770.76188 15980.96750
          X               0.99988    -0.00720     0.01368
          Y               0.00784     0.99886    -0.04703
          Z              -0.01333     0.04713     0.99880
   Rotational Symmetry Number is   1
   The Molecule is an Asymmetric Top
   Translational Enthalpy:        0.889 kcal/mol
   Rotational Enthalpy:           0.889 kcal/mol
   Vibrational Enthalpy:        266.676 kcal/mol
   gas constant (RT):             0.592 kcal/mol
   Translational Entropy:        43.537  cal/mol.K
   Rotational Entropy:           35.653  cal/mol.K
   Vibrational Entropy:         100.562  cal/mol.K

   Total Enthalpy:              269.046 kcal/mol
   Total Entropy:               179.753  cal/mol.K
Archival summary:
1\1\february\FREQ\ProcedureUnspecified\BasisUnspecified\91624\taweetha\TueMar2611:25:192019TueMar2611:25:192019\0\\#,FREQ,ProcedureUnspecified,BasisUnspecified,\\0,1\O\C,1,1.39305\H,2,1.1009,1,111.791\O,2,1.42147,1,102.73,3,117.662,0\C,4,1.42122,2,113.937,1,-176.402,0\H,5,1.09632,4,111.305,2,56.2638,0\C,1,1.44823,2,120.635,3,51.5053,0\H,7,1.09175,1,108.798,2,63.6089,0\C,5,1.52741,4,106.98,2,172.005,0\O,9,1.20145,5,124.372,4,-115.043,0\O,9,1.3496,5,111.899,4,64.7874,0\H,11,0.969042,9,107.344,5,-178.892,0\C,7,1.53156,1,112.346,2,-57.7749,0\H,13,1.09167,7,110.64,1,64.8389,0\H,13,1.0955,7,109.651,1,-53.0875,0\C,13,1.53107,7,110.733,1,-174.22,0\H,16,1.10211,13,109.426,7,-62.1718,0\C,16,1.51298,13,113.028,7,-179.021,0\H,18,1.11331,16,114.282,13,179.407,0\O,18,1.20647,16,125.553,13,-1.0806,0\C,5,1.53522,4,109.672,2,-65.177,0\H,21,1.09935,5,108.048,4,-61.4516,0\O,21,1.4171,5,108.193,4,178.672,0\H,23,0.96442,21,108.189,5,-166.769,0\C,21,1.52628,5,108.227,4,57.3102,0\H,25,1.09438,21,108.493,5,67.7269,0\O,25,1.43514,21,111.589,5,-177.976,0\H,27,0.965799,25,108.604,21,64.5277,0\C,25,1.53116,21,112.289,5,-52.4287,0\H,29,1.10065,25,109.874,21,-66.6366,0\O,29,1.42112,25,110.335,21,171.116,0\H,31,0.964844,29,108.085,25,44.8623,0\C,7,1.54072,1,105.046,2,-178.797,0\H,33,1.09902,7,105.792,1,62.1885,0\C,33,1.54071,7,110.261,1,178.283,0\H,35,1.09342,33,109.582,7,65.662,0\H,35,1.09369,33,109.802,7,-177.158,0\C,35,1.53315,33,111.636,7,-56.0327,0\H,38,1.09506,35,110.114,33,177.688,0\H,38,1.09736,35,109.694,33,-64.9296,0\C,33,1.54644,7,112.999,1,-52.6777,0\H,41,1.099,33,106.733,7,50.3942,0\C,41,1.5138,33,116.329,7,-64.7246,0\H,43,1.11439,41,113.253,33,-179.49,0\O,43,1.20817,41,127.099,33,1.17282,0\C,41,1.54301,33,113.4,7,167.501,0\H,46,1.09244,41,110.124,33,-55.7608,0\H,46,1.0928,41,112.118,33,64.6136,0\H,46,1.09366,41,111.057,33,-174.892,0\\\@

 Total job time:  26687.98s(wall), 153868.59s(cpu) 
 Tue Mar 26 11:25:19 2019

        *************************************************************
        *                                                           *
        *  Thank you very much for using Q-Chem.  Have a nice day.  *
        *                                                           *
        *************************************************************


 
User input: 3 of 3 
 
Q-Chem Developer Version!
                  Welcome to Q-Chem
     A Quantum Leap Into The Future Of Chemistry


 Q-Chem 5.1, Q-Chem, Inc., Pleasanton, CA (2018)

 Yihan Shao,  Zhengting Gan,  E. Epifanovsky,  A. T. B. Gilbert,  M. Wormit,  
 J. Kussmann,  A. W. Lange,  A. Behn,  Jia Deng,  Xintian Feng,  D. Ghosh,  
 M. Goldey,  P. R. Horn,  L. D. Jacobson,  I. Kaliman,  T. Kus,  A. Landau,  
 Jie Liu,  E. I. Proynov,  R. M. Richard,  R. P. Steele,  E. J. Sundstrom,  
 H. L. Woodcock III,  P. M. Zimmerman,  D. Zuev,  B. Albrecht,  E. Alguire,  
 S. A. Baeppler,  D. Barton,  Z. Benda,  Y. A. Bernard,  E. J. Berquist,  
 K. B. Bravaya,  H. Burton,  D. Casanova,  Chun-Min Chang,  Yunqing Chen,  
 A. Chien,  K. D. Closser,  M. P. Coons,  S. Coriani,  S. Dasgupta,  
 A. L. Dempwolff,  M. Diedenhofen,  Hainam Do,  R. G. Edgar,  Po-Tung Fang,  
 S. Faraji,  S. Fatehi,  Qingguo Feng,  K. D. Fenk,  J. Fosso-Tande,  
 J. Gayvert,  Qinghui Ge,  A. Ghysels,  G. Gidofalvi,  J. Gomes,  
 J. Gonthier,  A. Gunina,  D. Hait,  M. W. D. Hanson-Heine,  
 P. H. P. Harbach,  A. W. Hauser,  J. E. Herr,  E. G. Hohenstein,  
 Z. C. Holden,  Kerwin Hui,  B. C. Huynh,  T.-C. Jagau,  Hyunjun Ji,  
 B. Kaduk,  K. Khistyaev,  Jaehoon Kim,  P. Klunzinger,  K. Koh,  
 D. Kosenkov,  L. Koulias,  T. Kowalczyk,  C. M. Krauter,  A. Kunitsa,  
 Ka Un Lao,  A. Laurent,  K. V. Lawler,  Joonho Lee,  D. Lefrancois,  
 S. Lehtola,  D. S. Levine,  Yi-Pei Li,  You-Sheng Lin,  Fenglai Liu,  
 E. Livshits,  A. Luenser,  P. Manohar,  E. Mansoor,  S. F. Manzer,  
 Shan-Ping Mao,  Yuezhi Mao,  N. Mardirossian,  A. V. Marenich,  
 T. Markovich,  L. A. Martinez-Martinez,  S. A. Maurer,  N. J. Mayhall,  
 S. C. McKenzie,  J.-M. Mewes,  A. F. Morrison,  J. W. Mullinax,  K. Nanda,  
 T. S. Nguyen-Beck,  R. Olivares-Amaya,  J. A. Parkhill,  T. M. Perrine,  
 F. Plasser,  P. Pokhilko,  S. Prager,  A. Prociuk,  E. Ramos,  D. R. Rehn,  
 F. Rob,  M. Schneider,  N. Sergueev,  S. M. Sharada,  S. Sharma,  
 D. W. Small,  T. Stauch,  T. Stein,  Yu-Chuan Su,  A. J. W. Thom,  
 A. Tkatchenko,  T. Tsuchimochi,  N. M. Tubman,  L. Vogt,  M. L. Vidal,  
 O. Vydrov,  M. A. Watson,  J. Wenzel,  M. de Wergifosse,  T. A. Wesolowski,  
 A. White,  J. Witte,  A. Yamada,  Jun Yang,  K. Yao,  S. Yeganeh,  
 S. R. Yost,  Zhi-Qiang You,  A. Zech,  Igor Ying Zhang,  Xing Zhang,  
 Yan Zhao,  Ying Zhu,  B. R. Brooks,  G. K. L. Chan,  C. J. Cramer,  
 M. S. Gordon,  W. J. Hehre,  A. Klamt,  M. W. Schmidt,  C. D. Sherrill,  
 D. G. Truhlar,  A. Aspuru-Guzik,  R. Baer,  A. T. Bell,  N. A. Besley,  
 Jeng-Da Chai,  A. E. DePrince, III,  R. A. DiStasio Jr.,  A. Dreuw,  
 B. D. Dunietz,  T. R. Furlani,  Chao-Ping Hsu,  Yousung Jung,  Jing Kong,  
 D. S. Lambrecht,  WanZhen Liang,  C. Ochsenfeld,  V. A. Rassolov,  
 L. V. Slipchenko,  J. E. Subotnik,  T. Van Voorhis,  J. M. Herbert,  
 A. I. Krylov,  P. M. W. Gill,  M. Head-Gordon

 Contributors to earlier versions of Q-Chem not listed above: 
 R. D. Adamson,  B. Austin,  J. Baker,  G. J. O. Beran,  K. Brandhorst,  
 S. T. Brown,  E. F. C. Byrd,  A. K. Chakraborty,  C.-L. Cheng,  
 Siu Hung Chien,  D. M. Chipman,  D. L. Crittenden,  H. Dachsel,  
 R. J. Doerksen,  A. D. Dutoi,  L. Fusti-Molnar,  W. A. Goddard III,  
 A. Golubeva-Zadorozhnaya,  S. R. Gwaltney,  G. Hawkins,  A. Heyden,  
 S. Hirata,  G. Kedziora,  F. J. Keil,  C. Kelley,  Jihan Kim,  R. A. King,  
 R. Z. Khaliullin,  P. P. Korambath,  W. Kurlancheek,  A. M. Lee,  M. S. Lee,  
 S. V. Levchenko,  Ching Yeh Lin,  D. Liotard,  R. C. Lochan,  I. Lotan,  
 P. E. Maslen,  N. Nair,  D. P. O'Neill,  D. Neuhauser,  E. Neuscamman,  
 C. M. Oana,  R. Olson,  B. Peters,  R. Peverati,  P. A. Pieniazek,  
 Y. M. Rhee,  J. Ritchie,  M. A. Rohrdanz,  E. Rosta,  N. J. Russ,  
 H. F. Schaefer III,  N. E. Schultz,  N. Shenvi,  A. C. Simmonett,  A. Sodt,  
 D. Stuck,  K. S. Thanthiriwatte,  V. Vanovschi,  Tao Wang,  A. Warshel,  
 C. F. Williams,  Q. Wu,  X. Xu,  W. Zhang

 Please cite Q-Chem as follows:
 Y. Shao et al., Mol. Phys. 113, 184-215 (2015)
 DOI: 10.1080/00268976.2014.952696

 Q-Chem 5.1.2 for Intel X86 EM64T Linux

 Parts of Q-Chem use Armadillo 8.300.2 (Tropical Shenanigans).
 http://arma.sourceforge.net/

 Q-Chem begins on Tue Mar 26 11:25:19 2019  

Host: 
0

     Scratch files written to /scratch/taweetham/qchem32661//
The previous job contains 0 fragments, simply inherited here
Symmetry turned off for PCM/SM12/SMD calculation
Input Ideriv = 1
Curr. Ideriv = -1
Max.  Ideriv = 1
Input Ideriv = 2
Curr. Ideriv = 1
Max.  Ideriv = 1

Checking the input file for inconsistencies... 	...done.

--------------------------------------------------------------
User input:
--------------------------------------------------------------

$molecule
read
$end

$rem
   scf_guess 	sad
   job_type 	sp
   basis 	6-311++g**
   method 	b3lyp
   thresh    	12
   solvent_method smd
$end

$pcm
solver inversion
$end


--------------------------------------------------------------
 ----------------------------------------------------------------
             Standard Nuclear Orientation (Angstroms)
    I     Atom           X                Y                Z
 ----------------------------------------------------------------
    1      C      -2.5905991622     1.1707902410    -0.2125648777
    2      H      -2.5101080475     1.4083796022    -1.2825763397
    3      C      -1.6389176499    -0.0171703000     0.0259019569
    4      H      -1.6546155484    -0.2992069054     1.0804803500
    5      O      -0.3210052167     0.4849337878    -0.3033079317
    6      C      -2.0333240983    -1.2235292959    -0.8313146648
    7      H      -1.9168912121    -0.9756004377    -1.8920191722
    8      H      -1.3780398424    -2.0721776541    -0.6260332648
    9      C      -3.4819740006    -1.6346697622    -0.5546063917
   10      H      -3.5813378346    -1.9399890795     0.4996999727
   11      C      -3.9192333499    -2.8392743366    -1.3588668324
   12      O      -3.2393410731    -3.4323949797    -2.1598172802
   13      H      -4.9668861770    -3.1627992482    -1.1659689769
   14      C      -4.4563888466    -0.4608829352    -0.7806269360
   15      H      -5.4800100563    -0.7626251926    -0.5350646080
   16      H      -4.4500690416    -0.1898875432    -1.8439774831
   17      C      -4.0471220788     0.7514353421     0.0639644286
   18      H      -4.7206728108     1.5845717193    -0.1559731442
   19      H      -4.1658704892     0.5174126012     1.1254241087
   20      C      -2.1512779684     2.4551110064     0.5283836342
   21      H      -1.0916017596     2.6143811793     0.2844178315
   22      C      -2.9058226508     3.7186325726     0.0646299867
   23      H      -2.5046234315     4.6148417928     0.5462290520
   24      H      -2.7972560276     3.8462565575    -1.0148852674
   25      H      -3.9729831068     3.6681850589     0.2944940991
   26      C      -2.1656672625     2.3958541782     2.0409571590
   27      O      -2.4638278369     1.4495749432     2.7304042508
   28      H      -1.8491430251     3.3501057352     2.5216555205
   29      O       1.8052460769     0.4267778121    -0.8596443583
   30      C       3.0521173971    -0.2441992501    -0.9820043257
   31      H       2.9416226256    -1.1961651603    -1.5144195481
   32      C       0.7951445766    -0.3447523632    -0.2232400084
   33      H       0.6442023531    -1.2869710020    -0.7722667141
   34      C       3.9474128954     0.6337382924    -1.8541583808
   35      O       4.3552037104     0.3195524769    -2.9397337113
   36      O       4.2265682639     1.8136287770    -1.2614112513
   37      H       4.7791664316     2.3213303276    -1.8745315040
   38      C       3.6405399964    -0.4997522489     0.4127582463
   39      H       3.8063178486     0.4736451186     0.8960575410
   40      O       4.8649930229    -1.1956018657     0.2556923240
   41      H       5.1291371047    -1.5384312674     1.1175514552
   42      C       2.6269821462    -1.3087505786     1.2175872277
   43      H       2.5498720463    -2.3068853243     0.7754791703
   44      O       3.0865592934    -1.5496304533     2.5556452151
   45      H       3.1557237187    -0.7027846095     3.0148137943
   46      C       1.2382952339    -0.6637665815     1.2184067835
   47      H       1.2693351754     0.2906478257     1.7657259857
   48      O       0.2855027362    -1.5435533541     1.7995532168
   49      H       0.6710413767    -1.9145222292     2.6024647180
 ----------------------------------------------------------------
 Nuclear Repulsion Energy =  2442.8970291063 hartrees
 There are       96 alpha and       96 beta electrons
 Requested basis set is 6-311++G(d,p)
 There are 270 shells and 718 basis functions

 Total QAlloc Memory Limit   2000 MB
 Mega-Array Size       188 MB
 MEM_STATIC part       192 MB
 A cutoff of  1.0D-12 yielded  26716 shell pairs
 There are    185068 function pairs (    196305 Cartesian)

 -------------------------------------------------------
 OpenMP Integral Computing Module                       
 Release: version 1.0, May 2013, Q-Chem Inc. Pittsburgh 
 -------------------------------------------------------
 Integral Job Info:
 Integral job number is                      11
 Integral operator is                         1
 short-range coefficients                     0
 long-range coefficients              100000000
 Omega coefficients                           0
 if combine SR and LR in K                    0
 Integral screening is                        0
 Integral computing path is                   2
 max size of driver memory is            800000
 size of driver memory is                593474
 size of scratch memory is              2361544
 max col of scratch BK array               1296
 max len of scratch array in speh3          155
 max len of scratch index in speh4           18
 max int batch size is                      520
 min int batch size is                       52
 fixed nKL is                                52
 max L of basis functions is                  2
 order of int derivative is                   0
 number of shells is                        270
 number of basis is                         743
 number of cartesian basis is               743
 number of contracted shell pairs         26716
 number of primitive shell pairs          57845
 maxK2 (contraction) of shell pair           36
 max number of K2 of shell pair               1
 max number of CS2 of shell pair           5233
 max number of PS2 of shell pair           8610
 mem total for path MDJ                  817356
 -------------------------------------------------------
 Smallest overlap matrix eigenvalue = 7.75E-07
 Linear dependence detected in AO basis
 Tighter screening thresholds may be required for diffuse basis sets
 Use S2THRESH > 14 and THRESH = 14 in case of SCF convergence issues
 Number of orthogonalized atomic orbitals = 717
 Maximum deviation from orthogonality = 3.318E-10

 Scale SEOQF with 1.000000e-02/1.000000e-01/1.000000e-01

 Standard Electronic Orientation quadrupole field applied
 Nucleus-field energy     =     0.0000000031 hartrees
 Guess from superposition of atomic densities
 Warning:  Energy on first SCF cycle will be non-variational
 SAD guess density has 192.000000 electrons

 -----------------------------------------------------------------------
  General SCF calculation program by
  Eric Jon Sundstrom, Paul Horn, Yuezhi Mao, Dmitri Zuev, Alec White,
  David Stuck, Shaama M.S., Shane Yost, Joonho Lee, David Small,
  Daniel Levine, Susi Lehtola, Hugh Burton, Evgeny Epifanovsky
 -----------------------------------------------------------------------
 Exchange:     0.2000 Hartree-Fock + 0.0800 Slater + 0.7200 B88
 Correlation:  0.1900 VWN1RPA + 0.8100 LYP
 Using SG-1 standard quadrature grid
 using 6 threads for integral computing
 -------------------------------------------------------
 OpenMP Integral computing Module                
 Release: version 2.0, May 2017, Q-Chem Inc. Pleasanton 
 -------------------------------------------------------
 -------------------------------------------------------
 OpenMP BLAS3 based DFT computing Module                
 Release: version 1.0, May 2013, Q-Chem Inc. Pittsburgh 
 -------------------------------------------------------
 A restricted SCF calculation will be
 performed using DIIS
 SCF converges when DIIS error is below 1.0e-05
 ---------------------------------------
  Cycle       Energy         DIIS error
 ---------------------------------------
    1   -1306.5771345828      2.36e-02  
    2   -1301.0096706484      3.15e-03  
    3   -1300.2086964955      5.19e-03  
    4   -1301.4700445135      1.02e-03  
    5   -1301.5190252734      3.28e-04  
    6   -1301.5234860864      1.08e-04  
    7   -1301.5240370713      3.38e-05  
    8   -1301.5240840987      1.52e-05  
    9   -1301.5240944903      3.46e-06  Convergence criterion met
 ---------------------------------------
 SCF time:   CPU 1608.35s  wall 284.00s 
 SCF   energy in the final basis set =    -1301.5240944903
 Total energy in the final basis set =    -1301.5240944903
 Exchange:     0.2000 Hartree-Fock + 0.0800 Slater + 0.7200 B88
 Correlation:  0.1900 VWN1RPA + 0.8100 LYP
 Using SG-1 standard quadrature grid

 Citation of the SMD model:
 Marenich, A.V.; Cramer, C.J.; Truhlar, D.G.
 J. Phys. Chem. B 2009, 113, 6378-6396.
 iSolventCode=           1
 Solvent: water                                                           

 vradii
            1           2           3           4           5           6
    1   1.8500000   1.2000000   1.8500000   1.2000000   1.5200000   1.8500000
            7           8           9          10          11          12
    1   1.2000000   1.2000000   1.8500000   1.2000000   1.8500000   1.5200000
           13          14          15          16          17          18
    1   1.2000000   1.8500000   1.2000000   1.2000000   1.8500000   1.2000000
           19          20          21          22          23          24
    1   1.2000000   1.8500000   1.2000000   1.8500000   1.2000000   1.2000000
           25          26          27          28          29          30
    1   1.2000000   1.8500000   1.5200000   1.2000000   1.5200000   1.8500000
           31          32          33          34          35          36
    1   1.2000000   1.8500000   1.2000000   1.8500000   1.5200000   1.5200000
           37          38          39          40          41          42
    1   1.2000000   1.8500000   1.2000000   1.5200000   1.2000000   1.8500000
           43          44          45          46          47          48
    1   1.2000000   1.5200000   1.2000000   1.8500000   1.2000000   1.5200000
           49
    1   1.2000000
Changing PCM_TESSEL_METHOD to VTN
Changing PCM_VDW_RADII to SMD_RADIUS
 Discretize the solute cavity surface with Lebedev spheres
	Using 302 Lebedev grid points for each H atom
	Using 302 Lebedev grid points for other atoms
	Atomic van der Waals radii will be scaled by 1.20
 Removing interior tesserae...
 Keep 4444 surface tesserae and discard 10354 interior tesserae
 Molecular Surface Area = 372.083 Angst**2

 Citation of the SMD model:
 Marenich, A.V.; Cramer, C.J.; Truhlar, D.G.
 J. Phys. Chem. B 2009, 113, 6378-6396.
 iSolventCode=           1
 Solvent: water                                                           

 vradii
            1           2           3           4           5           6
    1   1.8500000   1.2000000   1.8500000   1.2000000   1.5200000   1.8500000
            7           8           9          10          11          12
    1   1.2000000   1.2000000   1.8500000   1.2000000   1.8500000   1.5200000
           13          14          15          16          17          18
    1   1.2000000   1.8500000   1.2000000   1.2000000   1.8500000   1.2000000
           19          20          21          22          23          24
    1   1.2000000   1.8500000   1.2000000   1.8500000   1.2000000   1.2000000
           25          26          27          28          29          30
    1   1.2000000   1.8500000   1.5200000   1.2000000   1.5200000   1.8500000
           31          32          33          34          35          36
    1   1.2000000   1.8500000   1.2000000   1.8500000   1.5200000   1.5200000
           37          38          39          40          41          42
    1   1.2000000   1.8500000   1.2000000   1.5200000   1.2000000   1.8500000
           43          44          45          46          47          48
    1   1.2000000   1.5200000   1.2000000   1.8500000   1.2000000   1.5200000
           49
    1   1.2000000
 using 6 threads for integral computing
 -------------------------------------------------------
 OpenMP Integral computing Module                
 Release: version 2.0, May 2017, Q-Chem Inc. Pleasanton 
 -------------------------------------------------------
 -------------------------------------------------------
 OpenMP BLAS3 based DFT computing Module                
 Release: version 1.0, May 2013, Q-Chem Inc. Pittsburgh 
 -------------------------------------------------------
 A restricted SCF calculation will be
 performed using DIIS
 SCF converges when DIIS error is below 1.0e-05
 ---------------------------------------
  Cycle       Energy         DIIS error
 ---------------------------------------
    1   -1301.5240950300      1.17e-06  
    2   -1301.5795235006      2.76e-04  
    3   -1301.5795131824      2.76e-04  
    4   -1301.5795377452      2.75e-04  
    5   -1301.5793986327      2.77e-04  
    6   -1301.5799971512      2.70e-04  
    7   -1301.5797279252      2.73e-04  
    8   -1301.5797506813      2.73e-04  
    9   -1301.5797903877      2.72e-04  
   10   -1301.5797527482      2.73e-04  
   11   -1301.5797412944      2.73e-04  
   12   -1301.5798123129      2.72e-04  
   13   -1301.5797591702      2.73e-04  
   14   -1301.5797270255      2.73e-04  
   15   -1301.5797260692      2.73e-04  
   16   -1301.5797200543      2.73e-04  
   17   -1301.5913995467      8.58e-06  Convergence criterion met
 ---------------------------------------
 SCF time:   CPU 3521.46s  wall 652.00s 
(0)  E-EN(g) gas-phase elect-nuc energy                -1301.524094490 a.u.
(3)  G-ENP(liq) elect-nuc-pol free energy of system    -1301.591399547 a.u.
(4)  G-CDS(liq) cavity-dispersion-solvent structure 
     free energy                                               10.5091 kcal/mol
(6)  G-S(liq) free energy of system                    -1301.574652156 a.u.
(9)  DeltaG-S(liq) free energy of  solvation
     (9) = (6) - (0)                                          -31.7254 kcal/mol
 SCF   energy in the final basis set =    -1301.5913995467
 Total energy in the final basis set =    -1301.5746521563

 --------------------------------------------------------------

                    Orbital Energies (a.u.)
 --------------------------------------------------------------

 Alpha MOs
 -- Occupied --
-19.1847 -19.1592 -19.1425 -19.1415 -19.1412 -19.1403 -19.1365 -19.1364
-19.1334 -10.3293 -10.2859 -10.2677 -10.2662 -10.2540 -10.2389 -10.2345
-10.2326 -10.2236 -10.1826 -10.1811 -10.1745 -10.1680 -10.1651 -10.1610
-10.1603  -1.1326  -1.0972  -1.0688  -1.0656  -1.0569  -1.0470  -1.0454
 -1.0324  -1.0260  -0.8470  -0.8041  -0.7999  -0.7865  -0.7426  -0.7410
 -0.6896  -0.6667  -0.6576  -0.6422  -0.6360  -0.6146  -0.5974  -0.5877
 -0.5577  -0.5551  -0.5489  -0.5421  -0.5356  -0.5178  -0.5103  -0.4998
 -0.4963  -0.4915  -0.4864  -0.4826  -0.4804  -0.4711  -0.4638  -0.4523
 -0.4485  -0.4386  -0.4347  -0.4332  -0.4255  -0.4247  -0.4118  -0.4042
 -0.3975  -0.3933  -0.3904  -0.3796  -0.3766  -0.3734  -0.3704  -0.3640
 -0.3575  -0.3524  -0.3488  -0.3466  -0.3418  -0.3298  -0.3250  -0.3154
 -0.3129  -0.3078  -0.3029  -0.2953  -0.2782  -0.2718  -0.2668  -0.2591
 -- Virtual --
 -0.0380  -0.0373  -0.0328  -0.0034   0.0017   0.0040   0.0062   0.0139
  0.0162   0.0197   0.0264   0.0304   0.0370   0.0386   0.0398   0.0427
  0.0485   0.0530   0.0559   0.0611   0.0631   0.0660   0.0689   0.0727
  0.0763   0.0810   0.0822   0.0856   0.0885   0.0940   0.0970   0.0998
  0.1009   0.1047   0.1069   0.1078   0.1124   0.1139   0.1154   0.1174
  0.1205   0.1232   0.1248   0.1266   0.1295   0.1312   0.1357   0.1367
  0.1381   0.1407   0.1427   0.1434   0.1444   0.1470   0.1506   0.1508
  0.1545   0.1564   0.1580   0.1598   0.1622   0.1647   0.1670   0.1684
  0.1721   0.1724   0.1752   0.1772   0.1775   0.1790   0.1835   0.1860
  0.1873   0.1904   0.1948   0.1956   0.1989   0.2021   0.2058   0.2088
  0.2102   0.2117   0.2159   0.2189   0.2197   0.2217   0.2234   0.2274
  0.2309   0.2313   0.2352   0.2383   0.2413   0.2453   0.2460   0.2487
  0.2500   0.2527   0.2557   0.2565   0.2621   0.2632   0.2668   0.2701
  0.2717   0.2748   0.2762   0.2775   0.2822   0.2835   0.2891   0.2916
  0.2928   0.2957   0.2973   0.3010   0.3031   0.3050   0.3072   0.3132
  0.3161   0.3185   0.3207   0.3224   0.3263   0.3268   0.3289   0.3314
  0.3340   0.3365   0.3410   0.3455   0.3478   0.3496   0.3512   0.3542
  0.3546   0.3611   0.3651   0.3665   0.3690   0.3700   0.3718   0.3761
  0.3765   0.3816   0.3827   0.3857   0.3919   0.3947   0.3988   0.4015
  0.4051   0.4074   0.4148   0.4224   0.4234   0.4286   0.4341   0.4362
  0.4397   0.4459   0.4502   0.4587   0.4589   0.4635   0.4697   0.4748
  0.4823   0.4849   0.4894   0.4963   0.4992   0.5099   0.5132   0.5201
  0.5260   0.5354   0.5391   0.5420   0.5539   0.5658   0.5680   0.5710
  0.5786   0.5850   0.5899   0.5964   0.6036   0.6096   0.6108   0.6155
  0.6221   0.6229   0.6327   0.6365   0.6410   0.6464   0.6475   0.6552
  0.6606   0.6629   0.6645   0.6712   0.6757   0.6853   0.6900   0.6922
  0.6989   0.7039   0.7081   0.7103   0.7188   0.7225   0.7260   0.7378
  0.7405   0.7457   0.7575   0.7646   0.7661   0.7663   0.7722   0.7753
  0.7817   0.7887   0.7934   0.7947   0.7992   0.8026   0.8046   0.8079
  0.8113   0.8174   0.8228   0.8253   0.8285   0.8354   0.8426   0.8499
  0.8635   0.8750   0.8884   0.9060   0.9158   0.9311   0.9437   0.9512
  0.9619   0.9660   0.9795   0.9924   1.0113   1.0142   1.0200   1.0301
  1.0366   1.0466   1.0587   1.0639   1.0690   1.0785   1.0960   1.1004
  1.1099   1.1237   1.1271   1.1317   1.1477   1.1548   1.1594   1.1658
  1.1694   1.1749   1.1815   1.1869   1.1932   1.1962   1.2056   1.2068
  1.2116   1.2155   1.2186   1.2312   1.2324   1.2430   1.2491   1.2531
  1.2646   1.2729   1.2773   1.2843   1.2950   1.2985   1.3050   1.3116
  1.3352   1.3407   1.3524   1.3608   1.3660   1.3711   1.3861   1.3902
  1.4067   1.4261   1.4381   1.4542   1.4560   1.4677   1.4759   1.4821
  1.4885   1.4924   1.5043   1.5155   1.5221   1.5310   1.5358   1.5489
  1.5509   1.5613   1.5629   1.5668   1.5750   1.5767   1.5802   1.5892
  1.5914   1.6012   1.6046   1.6087   1.6150   1.6234   1.6266   1.6278
  1.6339   1.6348   1.6379   1.6437   1.6480   1.6525   1.6637   1.6714
  1.6742   1.6785   1.6826   1.6838   1.6920   1.6990   1.7071   1.7157
  1.7256   1.7332   1.7407   1.7491   1.7533   1.7582   1.7624   1.7691
  1.7785   1.7836   1.7920   1.7974   1.8132   1.8195   1.8246   1.8312
  1.8368   1.8447   1.8574   1.8648   1.8723   1.8792   1.8860   1.8932
  1.9058   1.9111   1.9242   1.9346   1.9434   1.9574   1.9599   1.9706
  1.9760   1.9897   1.9956   2.0205   2.0335   2.0401   2.0476   2.0603
  2.0617   2.0737   2.0855   2.0908   2.0959   2.0984   2.1066   2.1166
  2.1324   2.1510   2.1588   2.1636   2.1664   2.1732   2.1815   2.1899
  2.1948   2.2124   2.2333   2.2438   2.2531   2.2615   2.2724   2.2836
  2.2902   2.2980   2.3135   2.3313   2.3342   2.3582   2.3709   2.3808
  2.3847   2.4073   2.4164   2.4288   2.4439   2.4570   2.4892   2.5058
  2.5128   2.5306   2.5407   2.5469   2.5499   2.5540   2.5658   2.5910
  2.5999   2.6027   2.6071   2.6201   2.6268   2.6406   2.6464   2.6543
  2.6553   2.6636   2.6764   2.6916   2.7013   2.7139   2.7181   2.7258
  2.7406   2.7507   2.7731   2.7838   2.7912   2.8029   2.8074   2.8160
  2.8307   2.8402   2.8489   2.8579   2.8655   2.8703   2.8776   2.8840
  2.8886   2.8964   2.9030   2.9065   2.9271   2.9319   2.9386   2.9479
  2.9549   2.9607   2.9697   2.9783   3.0003   3.0102   3.0131   3.0245
  3.0299   3.0442   3.0517   3.0536   3.0736   3.0822   3.0914   3.0942
  3.1050   3.1159   3.1249   3.1334   3.1469   3.1546   3.1623   3.1688
  3.1777   3.1872   3.1922   3.2079   3.2157   3.2290   3.2539   3.2600
  3.2815   3.2965   3.3045   3.3210   3.3365   3.3445   3.3601   3.3653
  3.3734   3.3839   3.4133   3.4237   3.4481   3.4717   3.4855   3.5037
  3.5172   3.5277   3.5544   3.5712   3.5874   3.6166   3.6790   3.7968
  3.8031   3.8159   3.8216   3.8231   3.8549   3.8653   3.8818   3.8949
  3.9127   3.9316   3.9404   3.9562   3.9661   3.9801   4.0033   4.0125
  4.0284   4.0711   4.1002   4.1107   4.1410   4.1733   4.1871   4.1927
  4.2454   4.2487   4.2625   4.2846   4.3083   4.3302   4.3441   4.4034
  4.4199   4.9876   5.0511   5.0642   5.0842   5.1029   5.1265   5.1338
  5.1476   5.1795   5.1825   5.1922   5.2200   5.3715   5.3947   5.4217
  5.4420   5.4651   5.5072   5.6047   5.6404   5.6572   5.6743   5.7183
  5.7382   5.7534   5.8072   5.8423  23.7693  23.7771  23.8031  23.8153
 23.8314  23.8387  23.8568  23.8757  23.8833  23.8940  23.9078  23.9195
 23.9485  23.9687  23.9938  23.9974  49.8703  49.9226  49.9526  49.9624
 49.9660  49.9731  49.9810  50.0117  50.0196
 --------------------------------------------------------------

          Ground-State Mulliken Net Atomic Charges

     Atom                 Charge (a.u.)
  ----------------------------------------
      1 C                     0.352144
      2 H                     0.262303
      3 C                    -1.119226
      4 H                     0.296225
      5 O                     0.087887
      6 C                    -0.919093
      7 H                     0.231799
      8 H                     0.190136
      9 C                     0.963736
     10 H                     0.259732
     11 C                    -0.360649
     12 O                    -0.341722
     13 H                     0.188715
     14 C                    -0.767364
     15 H                     0.199585
     16 H                     0.186371
     17 C                    -0.533235
     18 H                     0.181854
     19 H                     0.195131
     20 C                     0.581277
     21 H                     0.254104
     22 C                    -0.562367
     23 H                     0.181723
     24 H                     0.167592
     25 H                     0.178265
     26 C                    -0.372295
     27 O                    -0.315468
     28 H                     0.187578
     29 O                    -0.016077
     30 C                    -0.426381
     31 H                     0.305927
     32 C                    -0.576487
     33 H                     0.354123
     34 C                     0.192765
     35 O                    -0.317221
     36 O                    -0.182559
     37 H                     0.354766
     38 C                    -0.354273
     39 H                     0.316816
     40 O                    -0.266198
     41 H                     0.319870
     42 C                    -0.453824
     43 H                     0.312998
     44 O                    -0.291607
     45 H                     0.326406
     46 C                     0.128805
     47 H                     0.324579
     48 O                    -0.217607
     49 H                     0.310440
  ----------------------------------------
  Sum of atomic charges =    -0.000000

 -----------------------------------------------------------------
                    Cartesian Multipole Moments
 -----------------------------------------------------------------
    Charge (ESU x 10^10)
                -0.0000
    Dipole Moment (Debye)
         X      -1.6023      Y       5.2962      Z       5.2769
       Tot       7.6461
    Quadrupole Moments (Debye-Ang)
        XX    -136.0745     XY       1.3300     YY    -147.8565
        XZ      21.7046     YZ     -12.1864     ZZ    -168.7808
    Octopole Moments (Debye-Ang^2)
       XXX     -58.9146    XXY      65.8373    XYY      41.9249
       YYY     121.1790    XXZ      70.3579    XYZ      16.3817
       YYZ      47.6858    XZZ      49.9149    YZZ      44.5626
       ZZZ      66.9884
    Hexadecapole Moments (Debye-Ang^3)
      XXXX   -8263.8674   XXXY     557.0404   XXYY   -1753.5086
      XYYY       4.1750   YYYY   -2831.2305   XXXZ     482.6655
      XXYZ    -278.8323   XYYZ    -215.8498   YYYZ    -313.3739
      XXZZ   -2014.6519   XYZZ      45.8658   YYZZ    -866.9083
      XZZZ     351.5069   YZZZ    -286.2878   ZZZZ   -2182.5346
 -----------------------------------------------------------------
Archival summary:
1\1\february\SP\ProcedureUnspecified\BasisUnspecified\91624\taweetha\TueMar2611:40:582019TueMar2611:40:582019\0\\#,ProcedureUnspecified,BasisUnspecified,\\0,1\O\C,1,1.39305\H,2,1.1009,1,111.791\O,2,1.42147,1,102.73,3,117.662,0\C,4,1.42122,2,113.937,1,-176.402,0\H,5,1.09632,4,111.305,2,56.2638,0\C,1,1.44823,2,120.635,3,51.5053,0\H,7,1.09175,1,108.798,2,63.6089,0\C,5,1.52741,4,106.98,2,172.005,0\O,9,1.20145,5,124.372,4,-115.043,0\O,9,1.3496,5,111.899,4,64.7874,0\H,11,0.969042,9,107.344,5,-178.892,0\C,7,1.53156,1,112.346,2,-57.7749,0\H,13,1.09167,7,110.64,1,64.8389,0\H,13,1.0955,7,109.651,1,-53.0875,0\C,13,1.53107,7,110.733,1,-174.22,0\H,16,1.10211,13,109.426,7,-62.1718,0\C,16,1.51298,13,113.028,7,-179.021,0\H,18,1.11331,16,114.282,13,179.407,0\O,18,1.20647,16,125.553,13,-1.0806,0\C,5,1.53522,4,109.672,2,-65.177,0\H,21,1.09935,5,108.048,4,-61.4516,0\O,21,1.4171,5,108.193,4,178.672,0\H,23,0.96442,21,108.189,5,-166.769,0\C,21,1.52628,5,108.227,4,57.3102,0\H,25,1.09438,21,108.493,5,67.7269,0\O,25,1.43514,21,111.589,5,-177.976,0\H,27,0.965799,25,108.604,21,64.5277,0\C,25,1.53116,21,112.289,5,-52.4287,0\H,29,1.10065,25,109.874,21,-66.6366,0\O,29,1.42112,25,110.335,21,171.116,0\H,31,0.964844,29,108.085,25,44.8623,0\C,7,1.54072,1,105.046,2,-178.797,0\H,33,1.09902,7,105.792,1,62.1885,0\C,33,1.54071,7,110.261,1,178.283,0\H,35,1.09342,33,109.582,7,65.662,0\H,35,1.09369,33,109.802,7,-177.158,0\C,35,1.53315,33,111.636,7,-56.0327,0\H,38,1.09506,35,110.114,33,177.688,0\H,38,1.09736,35,109.694,33,-64.9296,0\C,33,1.54644,7,112.999,1,-52.6777,0\H,41,1.099,33,106.733,7,50.3942,0\C,41,1.5138,33,116.329,7,-64.7246,0\H,43,1.11439,41,113.253,33,-179.49,0\O,43,1.20817,41,127.099,33,1.17282,0\C,41,1.54301,33,113.4,7,167.501,0\H,46,1.09244,41,110.124,33,-55.7608,0\H,46,1.0928,41,112.118,33,64.6136,0\H,46,1.09366,41,111.057,33,-174.892,0\\\@

 Total job time:  939.32s(wall), 5134.08s(cpu) 
 Tue Mar 26 11:40:58 2019

        *************************************************************
        *                                                           *
        *  Thank you very much for using Q-Chem.  Have a nice day.  *
        *                                                           *
        *************************************************************
```
