## Supplementary material for "An *In-Silico* Investigation of Menthol Metabolism": S1 File: Oyeye-RS.out (part 1 of 2)

```
Q-Chem Developer Version!
                  Welcome to Q-Chem
     A Quantum Leap Into The Future Of Chemistry


 Q-Chem 5.1, Q-Chem, Inc., Pleasanton, CA (2018)

 Yihan Shao,  Zhengting Gan,  E. Epifanovsky,  A. T. B. Gilbert,  M. Wormit,  
 J. Kussmann,  A. W. Lange,  A. Behn,  Jia Deng,  Xintian Feng,  D. Ghosh,  
 M. Goldey,  P. R. Horn,  L. D. Jacobson,  I. Kaliman,  T. Kus,  A. Landau,  
 Jie Liu,  E. I. Proynov,  R. M. Richard,  R. P. Steele,  E. J. Sundstrom,  
 H. L. Woodcock III,  P. M. Zimmerman,  D. Zuev,  B. Albrecht,  E. Alguire,  
 S. A. Baeppler,  D. Barton,  Z. Benda,  Y. A. Bernard,  E. J. Berquist,  
 K. B. Bravaya,  H. Burton,  D. Casanova,  Chun-Min Chang,  Yunqing Chen,  
 A. Chien,  K. D. Closser,  M. P. Coons,  S. Coriani,  S. Dasgupta,  
 A. L. Dempwolff,  M. Diedenhofen,  Hainam Do,  R. G. Edgar,  Po-Tung Fang,  
 S. Faraji,  S. Fatehi,  Qingguo Feng,  K. D. Fenk,  J. Fosso-Tande,  
 J. Gayvert,  Qinghui Ge,  A. Ghysels,  G. Gidofalvi,  J. Gomes,  
 J. Gonthier,  A. Gunina,  D. Hait,  M. W. D. Hanson-Heine,  
 P. H. P. Harbach,  A. W. Hauser,  J. E. Herr,  E. G. Hohenstein,  
 Z. C. Holden,  Kerwin Hui,  B. C. Huynh,  T.-C. Jagau,  Hyunjun Ji,  
 B. Kaduk,  K. Khistyaev,  Jaehoon Kim,  P. Klunzinger,  K. Koh,  
 D. Kosenkov,  L. Koulias,  T. Kowalczyk,  C. M. Krauter,  A. Kunitsa,  
 Ka Un Lao,  A. Laurent,  K. V. Lawler,  Joonho Lee,  D. Lefrancois,  
 S. Lehtola,  D. S. Levine,  Yi-Pei Li,  You-Sheng Lin,  Fenglai Liu,  
 E. Livshits,  A. Luenser,  P. Manohar,  E. Mansoor,  S. F. Manzer,  
 Shan-Ping Mao,  Yuezhi Mao,  N. Mardirossian,  A. V. Marenich,  
 T. Markovich,  L. A. Martinez-Martinez,  S. A. Maurer,  N. J. Mayhall,  
 S. C. McKenzie,  J.-M. Mewes,  A. F. Morrison,  J. W. Mullinax,  K. Nanda,  
 T. S. Nguyen-Beck,  R. Olivares-Amaya,  J. A. Parkhill,  T. M. Perrine,  
 F. Plasser,  P. Pokhilko,  S. Prager,  A. Prociuk,  E. Ramos,  D. R. Rehn,  
 F. Rob,  M. Schneider,  N. Sergueev,  S. M. Sharada,  S. Sharma,  
 D. W. Small,  T. Stauch,  T. Stein,  Yu-Chuan Su,  A. J. W. Thom,  
 A. Tkatchenko,  T. Tsuchimochi,  N. M. Tubman,  L. Vogt,  M. L. Vidal,  
 O. Vydrov,  M. A. Watson,  J. Wenzel,  M. de Wergifosse,  T. A. Wesolowski,  
 A. White,  J. Witte,  A. Yamada,  Jun Yang,  K. Yao,  S. Yeganeh,  
 S. R. Yost,  Zhi-Qiang You,  A. Zech,  Igor Ying Zhang,  Xing Zhang,  
 Yan Zhao,  Ying Zhu,  B. R. Brooks,  G. K. L. Chan,  C. J. Cramer,  
 M. S. Gordon,  W. J. Hehre,  A. Klamt,  M. W. Schmidt,  C. D. Sherrill,  
 D. G. Truhlar,  A. Aspuru-Guzik,  R. Baer,  A. T. Bell,  N. A. Besley,  
 Jeng-Da Chai,  A. E. DePrince, III,  R. A. DiStasio Jr.,  A. Dreuw,  
 B. D. Dunietz,  T. R. Furlani,  Chao-Ping Hsu,  Yousung Jung,  Jing Kong,  
 D. S. Lambrecht,  WanZhen Liang,  C. Ochsenfeld,  V. A. Rassolov,  
 L. V. Slipchenko,  J. E. Subotnik,  T. Van Voorhis,  J. M. Herbert,  
 A. I. Krylov,  P. M. W. Gill,  M. Head-Gordon

 Contributors to earlier versions of Q-Chem not listed above: 
 R. D. Adamson,  B. Austin,  J. Baker,  G. J. O. Beran,  K. Brandhorst,  
 S. T. Brown,  E. F. C. Byrd,  A. K. Chakraborty,  C.-L. Cheng,  
 Siu Hung Chien,  D. M. Chipman,  D. L. Crittenden,  H. Dachsel,  
 R. J. Doerksen,  A. D. Dutoi,  L. Fusti-Molnar,  W. A. Goddard III,  
 A. Golubeva-Zadorozhnaya,  S. R. Gwaltney,  G. Hawkins,  A. Heyden,  
 S. Hirata,  G. Kedziora,  F. J. Keil,  C. Kelley,  Jihan Kim,  R. A. King,  
 R. Z. Khaliullin,  P. P. Korambath,  W. Kurlancheek,  A. M. Lee,  M. S. Lee,  
 S. V. Levchenko,  Ching Yeh Lin,  D. Liotard,  R. C. Lochan,  I. Lotan,  
 P. E. Maslen,  N. Nair,  D. P. O'Neill,  D. Neuhauser,  E. Neuscamman,  
 C. M. Oana,  R. Olson,  B. Peters,  R. Peverati,  P. A. Pieniazek,  
 Y. M. Rhee,  J. Ritchie,  M. A. Rohrdanz,  E. Rosta,  N. J. Russ,  
 H. F. Schaefer III,  N. E. Schultz,  N. Shenvi,  A. C. Simmonett,  A. Sodt,  
 D. Stuck,  K. S. Thanthiriwatte,  V. Vanovschi,  Tao Wang,  A. Warshel,  
 C. F. Williams,  Q. Wu,  X. Xu,  W. Zhang

 Please cite Q-Chem as follows:
 Y. Shao et al., Mol. Phys. 113, 184-215 (2015)
 DOI: 10.1080/00268976.2014.952696

 Q-Chem 5.1.2 for Intel X86 EM64T Linux

 Parts of Q-Chem use Armadillo 8.300.2 (Tropical Shenanigans).
 http://arma.sourceforge.net/

 Q-Chem begins on Tue Mar 26 11:40:58 2019  

Host: 
0

     Scratch files written to /scratch/taweetham/qchem775//
Input Ideriv = 2
Curr. Ideriv = -1
Max.  Ideriv = 2

Checking the input file for inconsistencies... 	...done.

--------------------------------------------------------------
User input:
--------------------------------------------------------------
$molecule
0 1
  C   -0.8161083    0.6615133    0.1083418
  H   -0.8868572    0.6061005   -0.9885221
  C   -0.1579592    2.0352647    0.4540995
  H   -0.1771017    2.1669269    1.5424041
  O   -0.9825917    3.0266267   -0.1483656
  C    1.2867431    2.0836095   -0.0653830
  H    1.2805796    2.0699430   -1.1638556
  H    1.7647122    3.0313154    0.2028859
  C    2.1307058    0.9369308    0.4815775
  H    2.1886600    1.0167867    1.5746986
  C    3.5572160    0.9936962   -0.0286805
  O    4.0025030    1.8797970   -0.7507715
  H    4.2167390    0.1826100    0.3271337
  C    1.5111495   -0.4013013    0.1003925
  H    2.0989869   -1.2263113    0.5211583
  H    1.5383518   -0.5304977   -0.9898205
  C    0.0705464   -0.5060840    0.5880380
  H   -0.3281806   -1.4608727    0.2285826
  H    0.0615739   -0.5477202    1.6844695
  C   -2.2658614    0.5253083    0.6657192
  C   -2.9137019   -0.8174691    0.3097253
  H   -3.9808483   -0.8230433    0.5600395
  H   -2.8304064   -1.0230035   -0.7637580
  H   -2.4515402   -1.6441465    0.8570608
  C   -3.2089317    1.5918888    0.1364776
  O   -4.1291593    2.0556203    0.8074966
  H   -3.1026370    1.8542196   -0.9308136
  H   -2.2421747    0.6286319    1.7578748
  O   -1.6142956    5.0615089   -0.8799077
  C   -1.3564585    6.4377287   -1.1463730
  H   -0.4961152    6.5361716   -1.8206147
  C   -0.5568943    4.3835170   -0.1902884
  H    0.3467437    4.4452140   -0.8071556
  C   -2.5705760    6.9522117   -1.9069774
  O   -2.7165762    6.9342274   -3.1189613
  O   -3.5733799    7.3962453   -1.1204372
  H   -4.3214323    7.5268267   -1.7427411
  C   -1.1133507    7.2234146    0.1465103
  H   -2.0112159    7.2905587    0.7725048
  O   -0.6696758    8.5636557   -0.1124410
  H   -1.4540140    9.0803931   -0.3787335
  C   -0.0166559    6.5281193    0.9555035
  H    0.9522827    6.6242913    0.4474674
  O    0.1548407    7.1833637    2.2237031
  H    0.2589287    8.1322496    2.0060875
  C   -0.3396105    5.0482191    1.1882555
  H   -1.2374027    4.9437630    1.8089227
  O    0.7454100    4.4797672    1.9363740
  H    0.9130096    5.1220163    2.6575636
$end

$rem
   job_type 	optimization
   basis 	6-311++g**
   method 	b3lyp
   scf_guess sad
$end

--------------------------------------------------------------
 ----------------------------------------------------------------
             Standard Nuclear Orientation (Angstroms)
    I     Atom           X                Y                Z
 ----------------------------------------------------------------
    1      C      -2.7735074692     1.0958553792    -0.1086191472
    2      H      -2.6817009105     1.3221368878    -1.1817242841
    3      C      -1.7064689368     0.0034736188     0.2200636691
    4      H      -1.6982344477    -0.1608328214     1.3040580693
    5      O      -0.4531999758     0.5491165339    -0.1766380986
    6      C      -2.0330770689    -1.3040706191    -0.5168347072
    7      H      -1.9207784542    -1.1513810427    -1.5989353168
    8      H      -1.3074406531    -2.0840600879    -0.2645702490
    9      C      -3.4330942945    -1.8123179603    -0.1882813982
   10      H      -3.4974961761    -2.0336840815     0.8847977375
   11      C      -3.7473324478    -3.1065584591    -0.9126520231
   12      O      -2.9590760128    -3.7079995657    -1.6350030045
   13      H      -4.7527775034    -3.5209133149    -0.7207524403
   14      C      -4.4739928401    -0.7627296280    -0.5555847021
   15      H      -5.4785572521    -1.1137009917    -0.2892998708
   16      H      -4.4820790180    -0.6065304429    -1.6425679074
   17      C      -4.1985259699     0.5626714500     0.1455178762
   18      H      -4.9442603310     1.2821147754    -0.2095799004
   19      H      -4.3585016664     0.4417228386     1.2242927939
   20      C      -2.5329309032     2.4306040577     0.6605195271
   21      C      -3.5725339636     3.5049620817     0.3221995171
   22      H      -3.2877272092     4.4787291530     0.7371121741
   23      H      -3.6715848052     3.6299680376    -0.7622871665
   24      H      -4.5554237545     3.2563775872     0.7329287688
   25      C      -1.1812741754     3.0547956303     0.3597186035
   26      O      -0.5427027803     3.6894389055     1.1973263427
   27      H      -0.8444030414     3.0115973226    -0.6909375072
   28      H      -2.5647616976     2.2343094671     1.7396376462
   29      O       1.7461638302     0.6048307082    -0.6610387681
   30      C       3.0036955708    -0.0320024000    -0.8720415594
   31      H       2.9162119819    -0.7849865388    -1.6656692913
   32      C       0.7107278210    -0.2688617714    -0.1942636332
   33      H       0.5690576722    -1.0586029010    -0.9406762634
   34      C       3.9388528801     1.0493647777    -1.3949363369
   35      O       4.1015099675     1.3497701217    -2.5670471544
   36      O       4.5703977677     1.7528758345    -0.4317903283
   37      H       4.9871512374     2.4971603641    -0.9178490937
   38      C       3.5306747446    -0.6734782363     0.4158841624
   39      H       3.7917227654     0.0695067851     1.1790136078
   40      O       4.6978439471    -1.4750127350     0.1804953374
   41      H       5.4514452302    -0.8630937251     0.0767847802
   42      C       2.4537085666    -1.5942683115     0.9928889502
   43      H       2.3130169019    -2.4703494034     0.3456799276
   44      O       2.8811730981    -2.1244941869     2.2590726368
   45      H       3.7740057366    -2.4898180469     2.0918492255
   46      C       1.1211063763    -0.8594621721     1.1740217990
   47      H       1.2200763173    -0.0623968331     1.9203873130
   48      O       0.1746918911    -1.8008732683     1.7014050641
   49      H       0.6524578744    -2.2523563948     2.4284474446
 ----------------------------------------------------------------
 Molecular Point Group                 C1    NOp =  1
 Largest Abelian Subgroup              C1    NOp =  1
 Nuclear Repulsion Energy =  2443.9042066534 hartrees
 There are       96 alpha and       96 beta electrons
 Requested basis set is 6-311++G(d,p)
 There are 270 shells and 718 basis functions

 Total QAlloc Memory Limit   2000 MB
 Mega-Array Size       188 MB
 MEM_STATIC part       192 MB
 A cutoff of  1.0D-11 yielded  25963 shell pairs
 There are    179481 function pairs (    190242 Cartesian)

 -------------------------------------------------------
 OpenMP Integral Computing Module                       
 Release: version 1.0, May 2013, Q-Chem Inc. Pittsburgh 
 -------------------------------------------------------
 Integral Job Info:
 Integral job number is                      11
 Integral operator is                         1
 short-range coefficients                     0
 long-range coefficients              100000000
 Omega coefficients                           0
 if combine SR and LR in K                    0
 Integral screening is                        0
 Integral computing path is                   2
 max size of driver memory is            800000
 size of driver memory is                593474
 size of scratch memory is              2361544
 max col of scratch BK array               1296
 max len of scratch array in speh3          155
 max len of scratch index in speh4           18
 max int batch size is                      520
 min int batch size is                       52
 fixed nKL is                                52
 max L of basis functions is                  2
 order of int derivative is                   0
 number of shells is                        270
 number of basis is                         743
 number of cartesian basis is               743
 number of contracted shell pairs         25963
 number of primitive shell pairs          55903
 maxK2 (contraction) of shell pair           36
 max number of K2 of shell pair               1
 max number of CS2 of shell pair           5153
 max number of PS2 of shell pair           8310
 mem total for path MDJ                  807996
 -------------------------------------------------------
 Smallest overlap matrix eigenvalue = 8.22E-07

 Q-Chem warning in module stvman/mkSTV.C, line 306:

 Overlap eigenvalue is smaller than square root of threshold
 Use THRESH >= 12 to get rid of this warning

 Linear dependence detected in AO basis
 Tighter screening thresholds may be required for diffuse basis sets
 Use S2THRESH > 14 and THRESH = 14 in case of SCF convergence issues
 Number of orthogonalized atomic orbitals = 717
 Maximum deviation from orthogonality = 4.170E-10

 Scale SEOQF with 1.000000e-02/1.000000e-01/1.000000e-01

 Standard Electronic Orientation quadrupole field applied
 Nucleus-field energy     =     0.0000000346 hartrees
 Guess from superposition of atomic densities
 Warning:  Energy on first SCF cycle will be non-variational
 SAD guess density has 192.000000 electrons

 -----------------------------------------------------------------------
  General SCF calculation program by
  Eric Jon Sundstrom, Paul Horn, Yuezhi Mao, Dmitri Zuev, Alec White,
  David Stuck, Shaama M.S., Shane Yost, Joonho Lee, David Small,
  Daniel Levine, Susi Lehtola, Hugh Burton, Evgeny Epifanovsky
 -----------------------------------------------------------------------
 Exchange:     0.2000 Hartree-Fock + 0.0800 Slater + 0.7200 B88
 Correlation:  0.1900 VWN1RPA + 0.8100 LYP
 Using SG-1 standard quadrature grid
 using 6 threads for integral computing
 -------------------------------------------------------
 OpenMP Integral computing Module                
 Release: version 2.0, May 2017, Q-Chem Inc. Pleasanton 
 -------------------------------------------------------
 -------------------------------------------------------
 OpenMP BLAS3 based DFT computing Module                
 Release: version 1.0, May 2013, Q-Chem Inc. Pittsburgh 
 -------------------------------------------------------
 A restricted SCF calculation will be
 performed using DIIS
 SCF converges when DIIS error is below 1.0e-08
 ---------------------------------------
  Cycle       Energy         DIIS error
 ---------------------------------------
    1   -1306.3955900659      2.33e-02  
    2   -1300.9971243560      3.15e-03  
    3   -1300.1251009516      5.33e-03  
    4   -1301.4496400272      1.10e-03  
    5   -1301.5071255181      3.41e-04  
    6   -1301.5118800742      1.17e-04  
    7   -1301.5125465096      3.40e-05  
    8   -1301.5125924483      1.70e-05  
    9   -1301.5126055016      4.03e-06  
   10   -1301.5126062434      1.25e-06  
   11   -1301.5126063179      3.75e-07  
   12   -1301.5126063242      1.27e-07  
   13   -1301.5126063247      3.63e-08  
   14   -1301.5126063249      1.55e-08  
   15   -1301.5126063247      7.35e-09  Convergence criterion met
 ---------------------------------------
 SCF time:   CPU 2574.19s  wall 454.00s 
 SCF   energy in the final basis set =    -1301.5126063247
 Total energy in the final basis set =    -1301.5126063247

 --------------------------------------------------------------

                    Orbital Energies (a.u.)
 --------------------------------------------------------------

 Alpha MOs
 -- Occupied --
-19.2026 -19.1678 -19.1662 -19.1518 -19.1493 -19.1450 -19.1428 -19.1359
-19.1115 -10.3369 -10.3064 -10.2730 -10.2730 -10.2582 -10.2531 -10.2528
-10.2516 -10.2397 -10.1994 -10.1944 -10.1905 -10.1896 -10.1869 -10.1765
-10.1764  -1.1441  -1.1001  -1.0712  -1.0549  -1.0545  -1.0448  -1.0408
 -1.0326  -1.0301  -0.8640  -0.8193  -0.8153  -0.8026  -0.7588  -0.7538
 -0.7053  -0.6826  -0.6721  -0.6443  -0.6414  -0.6288  -0.6104  -0.5905
 -0.5764  -0.5707  -0.5687  -0.5567  -0.5448  -0.5258  -0.5219  -0.5124
 -0.5084  -0.5035  -0.4937  -0.4924  -0.4779  -0.4683  -0.4650  -0.4572
 -0.4550  -0.4502  -0.4468  -0.4436  -0.4338  -0.4310  -0.4264  -0.4187
 -0.4077  -0.4003  -0.3939  -0.3883  -0.3865  -0.3835  -0.3761  -0.3729
 -0.3669  -0.3635  -0.3566  -0.3523  -0.3505  -0.3404  -0.3399  -0.3305
 -0.3167  -0.3138  -0.3092  -0.2998  -0.2945  -0.2801  -0.2689  -0.2467
 -- Virtual --
 -0.0509  -0.0494  -0.0280  -0.0257  -0.0153  -0.0106  -0.0062   0.0002
  0.0037   0.0065   0.0178   0.0196   0.0228   0.0267   0.0324   0.0328
  0.0380   0.0441   0.0464   0.0510   0.0541   0.0590   0.0612   0.0645
  0.0671   0.0696   0.0715   0.0755   0.0777   0.0815   0.0842   0.0876
  0.0906   0.0916   0.0961   0.0981   0.0996   0.0999   0.1036   0.1049
  0.1084   0.1097   0.1142   0.1180   0.1191   0.1212   0.1228   0.1244
  0.1269   0.1299   0.1322   0.1325   0.1371   0.1383   0.1392   0.1426
  0.1439   0.1445   0.1472   0.1499   0.1510   0.1528   0.1546   0.1579
  0.1595   0.1619   0.1638   0.1654   0.1685   0.1700   0.1710   0.1734
  0.1776   0.1776   0.1814   0.1825   0.1847   0.1894   0.1941   0.1960
  0.2002   0.2008   0.2022   0.2047   0.2082   0.2110   0.2131   0.2145
  0.2147   0.2199   0.2224   0.2255   0.2276   0.2298   0.2336   0.2371
  0.2401   0.2423   0.2461   0.2468   0.2478   0.2524   0.2555   0.2578
  0.2618   0.2637   0.2695   0.2707   0.2724   0.2753   0.2793   0.2824
  0.2848   0.2881   0.2920   0.2923   0.2958   0.3008   0.3024   0.3041
  0.3079   0.3115   0.3131   0.3156   0.3180   0.3208   0.3218   0.3235
  0.3268   0.3307   0.3324   0.3335   0.3369   0.3414   0.3423   0.3459
  0.3460   0.3469   0.3511   0.3522   0.3535   0.3562   0.3594   0.3665
  0.3686   0.3705   0.3726   0.3740   0.3810   0.3810   0.3846   0.3952
  0.3999   0.4059   0.4111   0.4161   0.4188   0.4211   0.4244   0.4284
  0.4316   0.4380   0.4404   0.4454   0.4521   0.4530   0.4578   0.4620
  0.4646   0.4733   0.4794   0.4883   0.4898   0.4959   0.4973   0.5057
  0.5114   0.5214   0.5230   0.5324   0.5413   0.5440   0.5517   0.5612
  0.5653   0.5678   0.5724   0.5741   0.5831   0.5881   0.5984   0.5996
  0.6024   0.6125   0.6178   0.6229   0.6259   0.6335   0.6356   0.6416
  0.6479   0.6511   0.6589   0.6644   0.6657   0.6703   0.6785   0.6820
  0.6866   0.6934   0.6968   0.7010   0.7071   0.7141   0.7190   0.7259
  0.7306   0.7322   0.7364   0.7409   0.7557   0.7559   0.7596   0.7623
  0.7660   0.7724   0.7747   0.7777   0.7796   0.7850   0.7917   0.7927
  0.7980   0.8006   0.8073   0.8105   0.8145   0.8184   0.8284   0.8339
  0.8445   0.8528   0.8701   0.8916   0.9146   0.9253   0.9308   0.9356
  0.9471   0.9594   0.9604   0.9643   0.9856   0.9943   1.0003   1.0150
  1.0213   1.0311   1.0584   1.0608   1.0715   1.0878   1.0905   1.0915
  1.1044   1.1081   1.1179   1.1260   1.1428   1.1483   1.1576   1.1653
  1.1699   1.1737   1.1760   1.1826   1.1852   1.1884   1.1951   1.2038
  1.2104   1.2192   1.2203   1.2233   1.2372   1.2380   1.2422   1.2455
  1.2533   1.2637   1.2646   1.2710   1.2778   1.2890   1.2961   1.3074
  1.3162   1.3178   1.3329   1.3413   1.3485   1.3497   1.3754   1.3822
  1.3882   1.4052   1.4127   1.4145   1.4245   1.4337   1.4480   1.4558
  1.4700   1.4795   1.4909   1.4950   1.4964   1.5056   1.5162   1.5252
  1.5314   1.5413   1.5521   1.5554   1.5600   1.5630   1.5676   1.5747
  1.5787   1.5807   1.5840   1.5887   1.5944   1.6022   1.6025   1.6093
  1.6179   1.6231   1.6289   1.6337   1.6377   1.6424   1.6517   1.6574
  1.6599   1.6652   1.6693   1.6759   1.6790   1.6903   1.6958   1.7013
  1.7056   1.7224   1.7273   1.7329   1.7438   1.7463   1.7544   1.7621
  1.7653   1.7742   1.7860   1.7974   1.8000   1.8024   1.8068   1.8123
  1.8213   1.8340   1.8414   1.8510   1.8573   1.8641   1.8729   1.8828
  1.8882   1.8915   1.9165   1.9273   1.9351   1.9473   1.9599   1.9709
  1.9777   1.9815   1.9892   2.0075   2.0187   2.0261   2.0343   2.0451
  2.0568   2.0602   2.0691   2.0767   2.0794   2.0922   2.0932   2.0986
  2.1083   2.1118   2.1308   2.1458   2.1517   2.1621   2.1730   2.1795
  2.1840   2.1951   2.2118   2.2242   2.2346   2.2404   2.2599   2.2649
  2.2788   2.2878   2.2917   2.3029   2.3039   2.3353   2.3503   2.3620
  2.3737   2.3956   2.4051   2.4133   2.4260   2.4331   2.4458   2.4674
  2.4906   2.5112   2.5159   2.5233   2.5368   2.5529   2.5605   2.5759
  2.5894   2.5943   2.5962   2.6019   2.6121   2.6178   2.6370   2.6428
  2.6499   2.6583   2.6658   2.6756   2.6877   2.6889   2.7067   2.7139
  2.7292   2.7326   2.7441   2.7543   2.7681   2.7746   2.7996   2.8111
  2.8171   2.8215   2.8372   2.8418   2.8503   2.8619   2.8685   2.8724
  2.8766   2.8880   2.8919   2.9084   2.9176   2.9219   2.9244   2.9276
  2.9483   2.9525   2.9621   2.9775   2.9871   2.9925   3.0044   3.0066
  3.0242   3.0332   3.0381   3.0433   3.0551   3.0597   3.0661   3.0786
  3.0901   3.0970   3.1145   3.1205   3.1248   3.1288   3.1408   3.1479
  3.1625   3.1736   3.1834   3.1931   3.2101   3.2185   3.2247   3.2491
  3.2548   3.2704   3.2942   3.3051   3.3189   3.3280   3.3445   3.3471
  3.3500   3.3598   3.3670   3.3749   3.4269   3.4347   3.4612   3.4821
  3.5005   3.5085   3.5294   3.5608   3.5954   3.6003   3.6622   3.7732
  3.7743   3.7965   3.8066   3.8184   3.8452   3.8495   3.8635   3.8926
  3.9074   3.9190   3.9307   3.9449   3.9550   3.9785   3.9890   4.0262
  4.0319   4.0711   4.0916   4.1055   4.1259   4.1549   4.1666   4.1782
  4.2045   4.2273   4.2376   4.2621   4.2941   4.3127   4.3178   4.3740
  4.3896   4.9777   5.0533   5.0606   5.0857   5.0943   5.1154   5.1302
  5.1382   5.1717   5.1847   5.1924   5.2096   5.3466   5.3895   5.4179
  5.4233   5.4713   5.4856   5.5326   5.5945   5.6155   5.6325   5.6975
  5.7145   5.7500   5.7880   5.8244  23.7446  23.7522  23.7793  23.7916
 23.8003  23.8215  23.8443  23.8468  23.8590  23.8700  23.8970  23.9014
 23.9194  23.9426  23.9712  23.9801  49.8466  49.8970  49.9343  49.9494
 49.9530  49.9597  49.9883  50.0003  50.0093
 --------------------------------------------------------------

          Ground-State Mulliken Net Atomic Charges

     Atom                 Charge (a.u.)
  ----------------------------------------
      1 C                     0.025365
      2 H                     0.230979
      3 C                    -0.630682
      4 H                     0.248602
      5 O                     0.106701
      6 C                    -0.632744
      7 H                     0.228255
      8 H                     0.241566
      9 C                     0.821058
     10 H                     0.215000
     11 C                    -0.360370
     12 O                    -0.203046
     13 H                     0.121367
     14 C                    -0.869580
     15 H                     0.185535
     16 H                     0.173337
     17 C                    -0.371855
     18 H                     0.165007
     19 H                     0.176610
     20 C                     0.396993
     21 C                    -0.585537
     22 H                     0.186812
     23 H                     0.160605
     24 H                     0.151734
     25 C                    -0.394982
     26 O                    -0.177220
     27 H                     0.168588
     28 H                     0.236859
     29 O                     0.071931
     30 C                     0.171643
     31 H                     0.264062
     32 C                    -0.687877
     33 H                     0.258995
     34 C                    -0.096630
     35 O                    -0.235426
     36 O                    -0.101015
     37 H                     0.288845
     38 C                    -0.716615
     39 H                     0.307038
     40 O                    -0.183623
     41 H                     0.277215
     42 C                    -0.467744
     43 H                     0.272879
     44 O                    -0.209711
     45 H                     0.265917
     46 C                     0.080695
     47 H                     0.280344
     48 O                    -0.123752
     49 H                     0.267871
  ----------------------------------------
  Sum of atomic charges =     0.000000

 -----------------------------------------------------------------
                    Cartesian Multipole Moments
 -----------------------------------------------------------------
    Charge (ESU x 10^10)
                 0.0000
    Dipole Moment (Debye)
         X      -0.9309      Y      -0.8386      Z       1.5399
       Tot       1.9853
    Quadrupole Moments (Debye-Ang)
        XX    -112.6504     XY      -3.4352     YY    -169.4170
        XZ       2.8027     YZ     -12.3131     ZZ    -163.7484
    Octopole Moments (Debye-Ang^2)
       XXX      93.7021    XXY      30.1615    XYY      43.2243
       YYY      10.5239    XXZ      37.8834    XYZ      21.8944
       YYZ       7.3760    XZZ     -11.1186    YZZ      -9.3158
       ZZZ      31.7856
    Hexadecapole Moments (Debye-Ang^3)
      XXXX   -7358.4871   XXXY     289.8979   XXYY   -1856.5236
      XYYY     -37.5871   YYYY   -3962.4168   XXXZ      98.7272
      XXYZ     -69.1658   XYYZ     -80.5219   YYYZ    -300.8605
      XXZZ   -1772.8702   XYZZ     -79.9919   YYZZ    -905.2764
      XZZZ      84.3520   YZZZ     -25.7691   ZZZZ   -1303.2407
 -----------------------------------------------------------------
 Calculating analytic gradient of the SCF energy
 Gradient of SCF Energy
            1           2           3           4           5           6
    1  -0.0039067  -0.0008950   0.0171959   0.0002694  -0.0230524  -0.0093884
    2  -0.0047660   0.0019092  -0.0004839   0.0023651  -0.0016449   0.0041715
    3  -0.0018158  -0.0004306   0.0029172   0.0001222   0.0019329  -0.0005340
            7           8           9          10          11          12
    1   0.0036607   0.0019053  -0.0056890   0.0022260  -0.0262521   0.0213530
    2  -0.0016520  -0.0025280   0.0034741   0.0002021   0.0155821  -0.0144162
    3  -0.0013734  -0.0020331   0.0110214  -0.0018669   0.0101445  -0.0153315
           13          14          15          16          17          18
    1   0.0035988   0.0100257   0.0000093  -0.0016895   0.0001954  -0.0029709
    2   0.0005735  -0.0011233  -0.0005374   0.0010880  -0.0012371  -0.0011593
    3   0.0013351  -0.0007427   0.0002771  -0.0006504   0.0007568  -0.0025295
           19          20          21          22          23          24
    1  -0.0000869  -0.0059149   0.0058841  -0.0003335   0.0007930  -0.0011851
    2  -0.0004342   0.0103265  -0.0067174   0.0029615   0.0003284   0.0001344
    3  -0.0005471  -0.0007864   0.0010133  -0.0003398  -0.0004402   0.0017411
           25          26          27          28          29          30
    1  -0.0138538   0.0138959  -0.0008271  -0.0008799   0.0062129  -0.0008185
    2  -0.0190651   0.0174438  -0.0000378  -0.0009568  -0.0017691   0.0017379
    3  -0.0217593   0.0210787   0.0000490   0.0006819  -0.0080065   0.0002081
           31          32          33          34          35          36
    1  -0.0011673   0.0108002  -0.0014368  -0.0029517   0.0081381  -0.0019011
    2   0.0013373  -0.0031968   0.0043452  -0.0220303   0.0152596  -0.0050001
    3  -0.0013568  -0.0005501  -0.0013556   0.0317732  -0.0208081   0.0010800
           37          38          39          40          41          42
    1   0.0009728   0.0014160   0.0060224  -0.0059327   0.0071467  -0.0112599
    2   0.0074498   0.0075187  -0.0031504  -0.0095711   0.0099770   0.0017410
    3  -0.0083817  -0.0078647   0.0042182   0.0046271  -0.0023284  -0.0031976
           43          44          45          46          47          48
    1   0.0029105  -0.0077264   0.0117806  -0.0048181  -0.0039067  -0.0055725
    2  -0.0046969  -0.0023242  -0.0030892   0.0089126  -0.0051670   0.0023514
    3   0.0067321   0.0044804  -0.0051755  -0.0095196   0.0058646  -0.0018435
           49
    1   0.0080044
    2  -0.0044363
    3   0.0095139
 Max gradient component =       3.177E-02
 RMS gradient           =       8.080E-03
 Gradient time:  CPU 511.43 s  wall 86.41 s
 Geometry Optimization Parameters
   NAtoms,    NIC,     NZ,  NCons,   NDum,   NFix, NCnnct, MaxDiis
       49     390       0       0       0       0       0       0


** GEOMETRY OPTIMIZATION IN DELOCALIZED INTERNAL COORDINATES **
   Searching for a Minimum

   Optimization Cycle:   1

                       Coordinates (Angstroms)
     ATOM                X               Y               Z
      1  C        -2.7735074692    1.0958553792   -0.1086191472
      2  H        -2.6817009105    1.3221368878   -1.1817242841
      3  C        -1.7064689368    0.0034736188    0.2200636691
      4  H        -1.6982344477   -0.1608328214    1.3040580693
      5  O        -0.4531999758    0.5491165339   -0.1766380986
      6  C        -2.0330770689   -1.3040706191   -0.5168347072
      7  H        -1.9207784542   -1.1513810427   -1.5989353168
      8  H        -1.3074406531   -2.0840600879   -0.2645702490
      9  C        -3.4330942945   -1.8123179603   -0.1882813982
     10  H        -3.4974961761   -2.0336840815    0.8847977375
     11  C        -3.7473324478   -3.1065584591   -0.9126520231
     12  O        -2.9590760128   -3.7079995657   -1.6350030045
     13  H        -4.7527775034   -3.5209133149   -0.7207524403
     14  C        -4.4739928401   -0.7627296280   -0.5555847021
     15  H        -5.4785572521   -1.1137009917   -0.2892998708
     16  H        -4.4820790180   -0.6065304429   -1.6425679074
     17  C        -4.1985259699    0.5626714500    0.1455178762
     18  H        -4.9442603310    1.2821147754   -0.2095799004
     19  H        -4.3585016664    0.4417228386    1.2242927939
     20  C        -2.5329309032    2.4306040577    0.6605195271
     21  C        -3.5725339636    3.5049620817    0.3221995171
     22  H        -3.2877272092    4.4787291530    0.7371121741
     23  H        -3.6715848052    3.6299680376   -0.7622871665
     24  H        -4.5554237545    3.2563775872    0.7329287688
     25  C        -1.1812741754    3.0547956303    0.3597186035
     26  O        -0.5427027803    3.6894389055    1.1973263427
     27  H        -0.8444030414    3.0115973226   -0.6909375072
     28  H        -2.5647616976    2.2343094671    1.7396376462
     29  O         1.7461638302    0.6048307082   -0.6610387681
     30  C         3.0036955708   -0.0320024000   -0.8720415594
     31  H         2.9162119819   -0.7849865388   -1.6656692913
     32  C         0.7107278210   -0.2688617714   -0.1942636332
     33  H         0.5690576722   -1.0586029010   -0.9406762634
     34  C         3.9388528801    1.0493647777   -1.3949363369
     35  O         4.1015099675    1.3497701217   -2.5670471544
     36  O         4.5703977677    1.7528758345   -0.4317903283
     37  H         4.9871512374    2.4971603641   -0.9178490937
     38  C         3.5306747446   -0.6734782363    0.4158841624
     39  H         3.7917227654    0.0695067851    1.1790136078
     40  O         4.6978439471   -1.4750127350    0.1804953374
     41  H         5.4514452302   -0.8630937251    0.0767847802
     42  C         2.4537085666   -1.5942683115    0.9928889502
     43  H         2.3130169019   -2.4703494034    0.3456799276
     44  O         2.8811730981   -2.1244941869    2.2590726368
     45  H         3.7740057366   -2.4898180469    2.0918492255
     46  C         1.1211063763   -0.8594621721    1.1740217990
     47  H         1.2200763173   -0.0623968331    1.9203873130
     48  O         0.1746918911   -1.8008732683    1.7014050641
     49  H         0.6524578744   -2.2523563948    2.4284474446
   Point Group: c1    Number of degrees of freedom:   141


   Energy is  -1301.512606325


 Attempting to Generate Delocalized Internal Coordinates

141 Hessian modes will be used to form the next step
  Hessian Eigenvalues:
     0.002000    0.004840    0.005292    0.006233    0.006678    0.006822
     0.006999    0.007051    0.007096    0.007103    0.007650    0.008592
     0.009950    0.010654    0.010973    0.010976    0.012563    0.012640
     0.013636    0.019876    0.020952    0.022312    0.030386    0.031237
     0.035891    0.038330    0.039466    0.041780    0.044052    0.044654
     0.045351    0.047047    0.047726    0.047945    0.048543    0.048809
     0.049353    0.050460    0.052958    0.054336    0.055079    0.055415
     0.055764    0.055869    0.056444    0.057128    0.059348    0.060372
     0.062010    0.067264    0.067570    0.070087    0.073516    0.077485
     0.082692    0.083616    0.083782    0.084502    0.092755    0.096370
     0.098220    0.112271    0.116723    0.128531    0.143592    0.145217
     0.158203    0.160000    0.160000    0.160000    0.160000    0.160000
     0.160000    0.160000    0.160000    0.160000    0.165444    0.165815
     0.168981    0.171988    0.179355    0.179760    0.187629    0.194275
     0.197128    0.200019    0.220022    0.220193    0.249764    0.250000
     0.250000    0.257958    0.267326    0.268862    0.272316    0.278048
     0.282964    0.285995    0.288331    0.291662    0.292758    0.293643
     0.295677    0.301494    0.304723    0.307467    0.332132    0.332234
     0.336226    0.338402    0.338744    0.338844    0.339528    0.339613
     0.339838    0.339871    0.340248    0.340605    0.340795    0.340826
     0.341113    0.341143    0.341449    0.342005    0.342647    0.343685
     0.390609    0.398975    0.401392    0.402340    0.402370    0.419673
     0.420536    0.510402    0.513563    0.515661    0.521148    0.551060
     0.912165    0.924618    0.949951

 Minimum Search - Taking Simple RFO Step
 Searching for Lamda that Minimizes Along All modes
 Value Taken    Lamda =  -0.02055979
 Calculated Step too Large.  Step scaled by  0.602636
 Step Taken.  Stepsize is  0.300000

                             Maximum     Tolerance    Cnvgd?
         Gradient           0.020859      0.000300      NO
         Displacement       0.157462      0.001200      NO
         Energy change     *********      0.000001      NO


 New Cartesian Coordinates Obtained by Inverse Iteration

 Displacement from previous Coordinates is:  2.243447
 ----------------------------------------------------------------
             Standard Nuclear Orientation (Angstroms)
    I     Atom           X                Y                Z
 ----------------------------------------------------------------
    1      C      -2.7500561408     1.0566990084    -0.1170492034
    2      H      -2.6552684219     1.3206928874    -1.1805565695
    3      C      -1.7286760890    -0.0775112075     0.1626079030
    4      H      -1.7280599688    -0.2825716568     1.2398775965
    5      O      -0.4592783849     0.4630510277    -0.2111726314
    6      C      -2.0840218553    -1.3513960831    -0.6165351178
    7      H      -1.9777879824    -1.1606169512    -1.6918315072
    8      H      -1.3798840572    -2.1543370787    -0.3861789123
    9      C      -3.5004191585    -1.8297680950    -0.3057911727
   10      H      -3.5717464651    -2.0847034355     0.7611948292
   11      C      -3.8600629273    -3.0935284295    -1.0609458570
   12      O      -3.1194978766    -3.6824176892    -1.8258415047
   13      H      -4.8891699254    -3.4655338920    -0.8921218857
   14      C      -4.5194945066    -0.7302016683    -0.6180216524
   15      H      -5.5327641656    -1.0573104221    -0.3551908182
   16      H      -4.5284737783    -0.5347356547    -1.6978912803
   17      C      -4.1883716470     0.5609067053     0.1326528894
   18      H      -4.9044253964     1.3277615538    -0.1755630871
   19      H      -4.3377958320     0.4026421324     1.2085432863
   20      C      -2.4455938249     2.3364857987     0.7115989233
   21      C      -3.4523339775     3.4699883861     0.4457261784
   22      H      -3.1228816288     4.4018899312     0.9145989015
   23      H      -3.5612045780     3.6609361454    -0.6277927981
   24      H      -4.4384991070     3.2345146993     0.8523961050
   25      C      -1.0722997221     2.9227141324     0.4267004272
   26      O      -0.3873957660     3.4529757758     1.2847563952
   27      H      -0.7447976223     2.9185217895    -0.6280669673
   28      H      -2.4696220470     2.0854889030     1.7787411673
   29      O       1.6957282938     0.5422712459    -0.7013872666
   30      C       2.9716387769    -0.0633150105    -0.8766488125
   31      H       2.9106441682    -0.8903678173    -1.5952872457
   32      C       0.7037456064    -0.3363194240    -0.1760315098
   33      H       0.5907162107    -1.1886461189    -0.8583543615
   34      C       3.8432878601     1.0072571789    -1.5221129023
   35      O       3.9786246776     1.1632041786    -2.7171315768
   36      O       4.4820337332     1.7936979232    -0.6268347605
   37      H       4.9073359830     2.4952302239    -1.1549173098
   38      C       3.5282111125    -0.5703178831     0.4591131236
   39      H       3.7400231627     0.2566855151     1.1442524264
   40      O       4.7238857831    -1.3445809165     0.2853553261
   41      H       5.4620872762    -0.7339551099     0.1385385369
   42      C       2.4965908201    -1.4846172774     1.1097579943
   43      H       2.3891181261    -2.4054629146     0.5199758740
   44      O       2.9131149192    -1.8708099320     2.4283804044
   45      H       3.8142860311    -2.2214647280     2.3351633141
   46      C       1.1370168899    -0.7979674908     1.2268595579
   47      H       1.2123668662     0.0732925033     1.8883892197
   48      O       0.2018727397    -1.7216968050     1.7984476918
   49      H       0.6598022359    -2.1162075755     2.5601514617
 ----------------------------------------------------------------
 Molecular Point Group                 C1    NOp =  1
 Largest Abelian Subgroup              C1    NOp =  1
 Nuclear Repulsion Energy =  2450.3283021430 hartrees
 There are       96 alpha and       96 beta electrons
 Applying Cartesian multipole field
    Component          Value
    ---------          -----
     (2,0,0)        1.00000E-12
     (0,2,0)        2.00000E-11
     (0,0,2)       -3.00000E-11
 Nucleus-field energy     =     0.0000000272 hartrees
 Requested basis set is 6-311++G(d,p)
 There are 270 shells and 718 basis functions
 A cutoff of  1.0D-11 yielded  26028 shell pairs
 There are    180002 function pairs (    190798 Cartesian)
 Smallest overlap matrix eigenvalue = 9.14E-07

 Q-Chem warning in module stvman/mkSTV.C, line 306:

 Overlap eigenvalue is smaller than square root of threshold
 Use THRESH >= 12 to get rid of this warning

 Linear dependence detected in AO basis
 Tighter screening thresholds may be required for diffuse basis sets
 Use S2THRESH > 14 and THRESH = 14 in case of SCF convergence issues
 Number of orthogonalized atomic orbitals = 717
 Maximum deviation from orthogonality = 2.181E-10
 Guess MOs from SCF MO coefficient file

 -----------------------------------------------------------------------
  General SCF calculation program by
  Eric Jon Sundstrom, Paul Horn, Yuezhi Mao, Dmitri Zuev, Alec White,
  David Stuck, Shaama M.S., Shane Yost, Joonho Lee, David Small,
  Daniel Levine, Susi Lehtola, Hugh Burton, Evgeny Epifanovsky
 -----------------------------------------------------------------------
 Exchange:     0.2000 Hartree-Fock + 0.0800 Slater + 0.7200 B88
 Correlation:  0.1900 VWN1RPA + 0.8100 LYP
 Using SG-1 standard quadrature grid
 using 6 threads for integral computing
 -------------------------------------------------------
 OpenMP Integral computing Module                
 Release: version 2.0, May 2017, Q-Chem Inc. Pleasanton 
 -------------------------------------------------------
 -------------------------------------------------------
 OpenMP BLAS3 based DFT computing Module                
 Release: version 1.0, May 2013, Q-Chem Inc. Pittsburgh 
 -------------------------------------------------------
 A restricted SCF calculation will be
 performed using DIIS
 SCF converges when DIIS error is below 1.0e-08
 ---------------------------------------
  Cycle       Energy         DIIS error
 ---------------------------------------
    1   -1301.4382027989      1.03e-03  
    2   -1301.5198613359      1.77e-04  
    3   -1301.5184543417      2.63e-04  
    4   -1301.5214909031      4.82e-05  
    5   -1301.5215636270      2.92e-05  
    6   -1301.5216025933      6.13e-06  
    7   -1301.5216042972      1.71e-06  
    8   -1301.5216044353      6.66e-07  
    9   -1301.5216044537      2.76e-07  
   10   -1301.5216044573      1.21e-07  
   11   -1301.5216044581      4.30e-08  
   12   -1301.5216044581      9.99e-09  Convergence criterion met
 ---------------------------------------
 SCF time:   CPU 2168.24s  wall 382.00s 
 SCF   energy in the final basis set =    -1301.5216044581
 Total energy in the final basis set =    -1301.5216044581

 --------------------------------------------------------------

                    Orbital Energies (a.u.)
 --------------------------------------------------------------

 Alpha MOs
 -- Occupied --
-19.2020 -19.1644 -19.1631 -19.1506 -19.1478 -19.1436 -19.1427 -19.1356
-19.1103 -10.3351 -10.3018 -10.2720 -10.2686 -10.2557 -10.2512 -10.2507
-10.2473 -10.2380 -10.2001 -10.1928 -10.1916 -10.1887 -10.1868 -10.1780
-10.1760  -1.1428  -1.1019  -1.0700  -1.0600  -1.0543  -1.0477  -1.0413
 -1.0350  -1.0324  -0.8638  -0.8184  -0.8147  -0.8019  -0.7584  -0.7533
 -0.7046  -0.6827  -0.6713  -0.6439  -0.6430  -0.6282  -0.6103  -0.5900
 -0.5757  -0.5705  -0.5675  -0.5570  -0.5447  -0.5260  -0.5209  -0.5111
 -0.5072  -0.5032  -0.4938  -0.4899  -0.4775  -0.4685  -0.4643  -0.4567
 -0.4551  -0.4497  -0.4454  -0.4406  -0.4331  -0.4289  -0.4270  -0.4184
 -0.4061  -0.4017  -0.3926  -0.3884  -0.3852  -0.3827  -0.3768  -0.3724
 -0.3671  -0.3643  -0.3580  -0.3539  -0.3505  -0.3413  -0.3399  -0.3301
 -0.3167  -0.3144  -0.3083  -0.2998  -0.2928  -0.2792  -0.2684  -0.2457
 -- Virtual --
 -0.0469  -0.0455  -0.0262  -0.0242  -0.0147  -0.0100  -0.0051   0.0005
  0.0044   0.0073   0.0184   0.0201   0.0236   0.0271   0.0326   0.0337
  0.0388   0.0440   0.0464   0.0512   0.0542   0.0601   0.0622   0.0647
  0.0676   0.0693   0.0729   0.0758   0.0784   0.0820   0.0849   0.0896
  0.0906   0.0920   0.0965   0.0992   0.1001   0.1010   0.1044   0.1056
  0.1100   0.1106   0.1141   0.1181   0.1208   0.1219   0.1240   0.1247
  0.1285   0.1299   0.1321   0.1333   0.1362   0.1394   0.1418   0.1427
  0.1442   0.1461   0.1476   0.1505   0.1526   0.1534   0.1559   0.1585
  0.1604   0.1632   0.1644   0.1651   0.1694   0.1697   0.1711   0.1747
  0.1755   0.1770   0.1813   0.1855   0.1861   0.1917   0.1954   0.1961
  0.2015   0.2035   0.2044   0.2049   0.2104   0.2114   0.2123   0.2159
  0.2175   0.2205   0.2241   0.2268   0.2289   0.2300   0.2329   0.2384
  0.2394   0.2418   0.2457   0.2471   0.2494   0.2517   0.2574   0.2584
  0.2637   0.2673   0.2698   0.2705   0.2714   0.2756   0.2827   0.2838
  0.2866   0.2900   0.2928   0.2947   0.2955   0.3018   0.3037   0.3059
  0.3089   0.3110   0.3156   0.3165   0.3188   0.3199   0.3220   0.3257
  0.3283   0.3321   0.3323   0.3336   0.3367   0.3413   0.3418   0.3459
  0.3471   0.3507   0.3537   0.3548   0.3558   0.3569   0.3605   0.3689
  0.3690   0.3723   0.3732   0.3759   0.3798   0.3813   0.3860   0.3978
  0.4014   0.4052   0.4130   0.4149   0.4213   0.4236   0.4273   0.4287
  0.4362   0.4390   0.4448   0.4491   0.4538   0.4567   0.4632   0.4648
  0.4693   0.4777   0.4869   0.4884   0.4924   0.4987   0.5006   0.5044
  0.5142   0.5245   0.5268   0.5340   0.5433   0.5477   0.5543   0.5618
  0.5683   0.5697   0.5748   0.5762   0.5865   0.5913   0.5959   0.5997
  0.6040   0.6136   0.6186   0.6218   0.6267   0.6337   0.6377   0.6450
  0.6470   0.6545   0.6597   0.6644   0.6671   0.6724   0.6771   0.6831
  0.6858   0.6936   0.6952   0.7021   0.7066   0.7135   0.7198   0.7258
  0.7300   0.7345   0.7406   0.7427   0.7553   0.7577   0.7617   0.7639
  0.7685   0.7745   0.7758   0.7787   0.7810   0.7847   0.7913   0.7941
  0.7962   0.7999   0.8095   0.8141   0.8164   0.8234   0.8262   0.8378
  0.8442   0.8577   0.8738   0.8891   0.9111   0.9285   0.9310   0.9381
  0.9447   0.9546   0.9672   0.9734   0.9861   0.9963   1.0047   1.0149
  1.0209   1.0319   1.0578   1.0667   1.0736   1.0833   1.0900   1.0916
  1.1046   1.1151   1.1226   1.1349   1.1480   1.1524   1.1566   1.1624
  1.1663   1.1762   1.1813   1.1834   1.1906   1.1919   1.1987   1.2066
  1.2096   1.2219   1.2240   1.2246   1.2403   1.2427   1.2462   1.2474
  1.2566   1.2610   1.2687   1.2776   1.2825   1.2947   1.3005   1.3097
  1.3174   1.3218   1.3391   1.3425   1.3543   1.3635   1.3816   1.3829
  1.3963   1.4086   1.4130   1.4237   1.4315   1.4389   1.4476   1.4607
  1.4746   1.4825   1.4914   1.4941   1.5007   1.5123   1.5226   1.5307
  1.5341   1.5444   1.5522   1.5566   1.5634   1.5656   1.5686   1.5717
  1.5797   1.5827   1.5847   1.5912   1.5979   1.6024   1.6052   1.6116
  1.6206   1.6234   1.6280   1.6318   1.6378   1.6404   1.6480   1.6588
  1.6608   1.6639   1.6701   1.6742   1.6806   1.6890   1.6997   1.7026
  1.7096   1.7237   1.7282   1.7338   1.7429   1.7504   1.7559   1.7605
  1.7695   1.7734   1.7805   1.7934   1.8008   1.8072   1.8110   1.8159
  1.8206   1.8366   1.8453   1.8555   1.8586   1.8636   1.8729   1.8839
  1.8888   1.8948   1.9228   1.9322   1.9391   1.9448   1.9615   1.9684
  1.9784   1.9824   1.9927   2.0135   2.0162   2.0305   2.0389   2.0487
  2.0567   2.0680   2.0738   2.0780   2.0835   2.0972   2.0982   2.0990
  2.1150   2.1209   2.1333   2.1492   2.1549   2.1649   2.1795   2.1850
  2.1875   2.1934   2.2130   2.2265   2.2406   2.2482   2.2612   2.2693
  2.2758   2.2915   2.2969   2.3066   2.3090   2.3410   2.3532   2.3642
  2.3752   2.3943   2.4062   2.4161   2.4292   2.4378   2.4469   2.4679
  2.4945   2.5130   2.5166   2.5257   2.5391   2.5548   2.5577   2.5751
  2.5868   2.5928   2.5947   2.6062   2.6096   2.6172   2.6376   2.6448
  2.6522   2.6581   2.6679   2.6727   2.6876   2.6905   2.7024   2.7066
  2.7251   2.7332   2.7436   2.7577   2.7698   2.7744   2.8034   2.8142
  2.8182   2.8223   2.8349   2.8434   2.8556   2.8620   2.8693   2.8713
  2.8766   2.8881   2.8947   2.9130   2.9203   2.9238   2.9259   2.9347
  2.9487   2.9546   2.9674   2.9778   2.9877   2.9962   3.0034   3.0094
  3.0250   3.0324   3.0378   3.0475   3.0558   3.0646   3.0777   3.0883
  3.0961   3.1034   3.1156   3.1256   3.1289   3.1317   3.1447   3.1519
  3.1670   3.1701   3.1875   3.1919   3.2180   3.2267   3.2295   3.2551
  3.2613   3.2689   3.3014   3.3091   3.3187   3.3360   3.3482   3.3546
  3.3575   3.3692   3.3808   3.3852   3.4290   3.4437   3.4710   3.4977
  3.5133   3.5156   3.5421   3.5612   3.6028   3.6042   3.6685   3.7765
  3.7822   3.8041   3.8054   3.8255   3.8459   3.8530   3.8735   3.8923
  3.9054   3.9266   3.9375   3.9497   3.9558   3.9865   3.9894   4.0166
  4.0334   4.0718   4.0916   4.1065   4.1265   4.1580   4.1663   4.1788
  4.2048   4.2305   4.2409   4.2611   4.3045   4.3256   4.3298   4.3763
  4.3990   4.9805   5.0544   5.0599   5.0843   5.0952   5.1209   5.1303
  5.1444   5.1748   5.1881   5.1936   5.2229   5.3577   5.3919   5.4195
  5.4256   5.4796   5.4922   5.5502   5.6103   5.6334   5.6607   5.7195
  5.7286   5.7623   5.7944   5.8283  23.7497  23.7623  23.7848  23.8003
 23.8103  23.8263  23.8489  23.8604  23.8652  23.8782  23.8962  23.9088
 23.9220  23.9407  23.9711  23.9846  49.8507  49.9019  49.9401  49.9541
 49.9594  49.9634  49.9987  50.0057  50.0141
 --------------------------------------------------------------

          Ground-State Mulliken Net Atomic Charges

     Atom                 Charge (a.u.)
  ----------------------------------------
      1 C                     0.070082
      2 H                     0.231634
      3 C                    -0.615371
      4 H                     0.260331
      5 O                     0.117853
      6 C                    -0.658126
      7 H                     0.226552
      8 H                     0.224848
      9 C                     0.796978
     10 H                     0.210772
     11 C                    -0.345784
     12 O                    -0.203986
     13 H                     0.118143
     14 C                    -0.855406
     15 H                     0.184981
     16 H                     0.173830
     17 C                    -0.338215
     18 H                     0.165978
     19 H                     0.177318
     20 C                     0.386799
     21 C                    -0.593786
     22 H                     0.186938
     23 H                     0.159799
     24 H                     0.153323
     25 C                    -0.401782
     26 O                    -0.165630
     27 H                     0.165101
     28 H                     0.236621
     29 O                     0.090133
     30 C                     0.138439
     31 H                     0.264197
     32 C                    -0.755763
     33 H                     0.250838
     34 C                    -0.058678
     35 O                    -0.228203
     36 O                    -0.110255
     37 H                     0.290394
     38 C                    -0.691947
     39 H                     0.303729
     40 O                    -0.185264
     41 H                     0.276041
     42 C                    -0.487036
     43 H                     0.272328
     44 O                    -0.201563
     45 H                     0.262557
     46 C                     0.064260
     47 H                     0.296578
     48 O                    -0.124960
     49 H                     0.264380
  ----------------------------------------
  Sum of atomic charges =     0.000000

 -----------------------------------------------------------------
                    Cartesian Multipole Moments
 -----------------------------------------------------------------
    Charge (ESU x 10^10)
                 0.0000
    Dipole Moment (Debye)
         X      -0.8188      Y      -0.3436      Z       1.6113
       Tot       1.8398
    Quadrupole Moments (Debye-Ang)
        XX    -112.6207     XY      -2.7827     YY    -165.8763
        XZ       1.6507     YZ     -13.7785     ZZ    -165.1685
    Octopole Moments (Debye-Ang^2)
       XXX     101.8147    XXY      39.1607    XYY      46.7694
       YYY      26.7215    XXZ      36.4703    XYZ      16.0786
       YYZ      10.4021    XZZ      -5.2682    YZZ      -4.0333
       ZZZ      42.2972
    Hexadecapole Moments (Debye-Ang^3)
      XXXX   -7299.4422   XXXY     247.9598   XXYY   -1830.6408
      XYYY    -118.8278   YYYY   -3677.3927   XXXZ      30.0695
      XXYZ    -117.8691   XYYZ    -127.6508   YYYZ    -336.3237
      XXZZ   -1778.8614   XYZZ    -110.9443   YYZZ    -892.4273
      XZZZ      44.9262   YZZZ     -89.7826   ZZZZ   -1488.3104
 -----------------------------------------------------------------
 Calculating analytic gradient of the SCF energy
 Gradient of SCF Energy
            1           2           3           4           5           6
    1  -0.0026692  -0.0003211   0.0121195  -0.0004397  -0.0117255  -0.0064895
    2  -0.0021381   0.0010704  -0.0016399   0.0022740   0.0020268   0.0017407
    3  -0.0014283  -0.0001001   0.0005417   0.0005049   0.0006749   0.0003138
            7           8           9          10          11          12
    1   0.0019068   0.0002780  -0.0033762   0.0016456  -0.0124555   0.0098574
    2  -0.0008165  -0.0010318   0.0018520  -0.0001432   0.0062397  -0.0069164
    3  -0.0007970  -0.0017093   0.0048066  -0.0013022   0.0096333  -0.0096812
           13          14          15          16          17          18
    1   0.0021244   0.0056836  -0.0005360  -0.0010733   0.0000716  -0.0010392
    2   0.0006589  -0.0010065  -0.0000894   0.0005605  -0.0004032  -0.0003132
    3  -0.0010123  -0.0006305   0.0000836  -0.0002012   0.0006884  -0.0013410
           19          20          21          22          23          24
    1  -0.0002073  -0.0020243   0.0030560  -0.0001743   0.0002092  -0.0004788
    2  -0.0001805   0.0055660  -0.0037328   0.0014905   0.0002292   0.0001832
    3  -0.0002917   0.0009218   0.0003417  -0.0003622  -0.0002945   0.0009852
           25          26          27          28          29          30
    1  -0.0097967   0.0081713   0.0006722  -0.0006617   0.0011043   0.0000327
    2  -0.0073269   0.0071549  -0.0011591  -0.0009283  -0.0002446   0.0002680
    3  -0.0126349   0.0109846   0.0008707   0.0001490  -0.0040112  -0.0000928
           31          32          33          34          35          36
    1  -0.0002909   0.0080589  -0.0002758  -0.0051904   0.0049818   0.0003519
    2   0.0007593  -0.0054049   0.0031506  -0.0061402   0.0047739  -0.0034991
    3  -0.0006708   0.0001597  -0.0012669   0.0208500  -0.0151541   0.0024787
           37          38          39          40          41          42
    1   0.0000900  -0.0013644   0.0032606  -0.0014106   0.0033197  -0.0065007
    2   0.0033014   0.0043260  -0.0017763  -0.0052022   0.0044928   0.0018862
    3  -0.0047700  -0.0044823   0.0026193   0.0028233  -0.0019331  -0.0054601
           43          44          45          46          47          48
    1   0.0011864  -0.0034813   0.0060877  -0.0010861  -0.0015531  -0.0037726
    2  -0.0021593  -0.0017327  -0.0011449   0.0057026  -0.0026583  -0.0004020
    3   0.0039356   0.0046646  -0.0023308  -0.0065639   0.0035386   0.0012248
           49
    1   0.0041244
    2  -0.0015171
    3   0.0047276
 Max gradient component =       2.085E-02
 RMS gradient           =       4.529E-03
 Gradient time:  CPU 513.76 s  wall 86.80 s
 Geometry Optimization Parameters
   NAtoms,    NIC,     NZ,  NCons,   NDum,   NFix, NCnnct, MaxDiis
       49     390       0       0       0       0       0       0

 Cartesian Hessian Update
 Hessian Updated using BFGS Update


** GEOMETRY OPTIMIZATION IN DELOCALIZED INTERNAL COORDINATES **
   Searching for a Minimum

   Optimization Cycle:   2

                       Coordinates (Angstroms)
     ATOM                X               Y               Z
      1  C        -2.7500561408    1.0566990084   -0.1170492034
      2  H        -2.6552684219    1.3206928874   -1.1805565695
      3  C        -1.7286760890   -0.0775112075    0.1626079030
      4  H        -1.7280599688   -0.2825716568    1.2398775965
      5  O        -0.4592783849    0.4630510277   -0.2111726314
      6  C        -2.0840218553   -1.3513960831   -0.6165351178
      7  H        -1.9777879824   -1.1606169512   -1.6918315072
      8  H        -1.3798840572   -2.1543370787   -0.3861789123
      9  C        -3.5004191585   -1.8297680950   -0.3057911727
     10  H        -3.5717464651   -2.0847034355    0.7611948292
     11  C        -3.8600629273   -3.0935284295   -1.0609458570
     12  O        -3.1194978766   -3.6824176892   -1.8258415047
     13  H        -4.8891699254   -3.4655338920   -0.8921218857
     14  C        -4.5194945066   -0.7302016683   -0.6180216524
     15  H        -5.5327641656   -1.0573104221   -0.3551908182
     16  H        -4.5284737783   -0.5347356547   -1.6978912803
     17  C        -4.1883716470    0.5609067053    0.1326528894
     18  H        -4.9044253964    1.3277615538   -0.1755630871
     19  H        -4.3377958320    0.4026421324    1.2085432863
     20  C        -2.4455938249    2.3364857987    0.7115989233
     21  C        -3.4523339775    3.4699883861    0.4457261784
     22  H        -3.1228816288    4.4018899312    0.9145989015
     23  H        -3.5612045780    3.6609361454   -0.6277927981
     24  H        -4.4384991070    3.2345146993    0.8523961050
     25  C        -1.0722997221    2.9227141324    0.4267004272
     26  O        -0.3873957660    3.4529757758    1.2847563952
     27  H        -0.7447976223    2.9185217895   -0.6280669673
     28  H        -2.4696220470    2.0854889030    1.7787411673
     29  O         1.6957282938    0.5422712459   -0.7013872666
     30  C         2.9716387769   -0.0633150105   -0.8766488125
     31  H         2.9106441682   -0.8903678173   -1.5952872457
     32  C         0.7037456064   -0.3363194240   -0.1760315098
     33  H         0.5907162107   -1.1886461189   -0.8583543615
     34  C         3.8432878601    1.0072571789   -1.5221129023
     35  O         3.9786246776    1.1632041786   -2.7171315768
     36  O         4.4820337332    1.7936979232   -0.6268347605
     37  H         4.9073359830    2.4952302239   -1.1549173098
     38  C         3.5282111125   -0.5703178831    0.4591131236
     39  H         3.7400231627    0.2566855151    1.1442524264
     40  O         4.7238857831   -1.3445809165    0.2853553261
     41  H         5.4620872762   -0.7339551099    0.1385385369
     42  C         2.4965908201   -1.4846172774    1.1097579943
     43  H         2.3891181261   -2.4054629146    0.5199758740
     44  O         2.9131149192   -1.8708099320    2.4283804044
     45  H         3.8142860311   -2.2214647280    2.3351633141
     46  C         1.1370168899   -0.7979674908    1.2268595579
     47  H         1.2123668662    0.0732925033    1.8883892197
     48  O         0.2018727397   -1.7216968050    1.7984476918
     49  H         0.6598022359   -2.1162075755    2.5601514617
   Point Group: c1    Number of degrees of freedom:   141


   Energy is  -1301.521604458

 Hessian Updated using BFGS Update

134 Hessian modes will be used to form the next step
  Hessian Eigenvalues:
     0.001993    0.004837    0.005306    0.006233    0.006632    0.006820
     0.006954    0.007050    0.007100    0.007434    0.007690    0.008592
     0.010336    0.010660    0.010974    0.010999    0.012609    0.013584
     0.015674    0.019873    0.020948    0.022396    0.030486    0.031485
     0.035819    0.038339    0.039394    0.041967    0.043984    0.044666
     0.045413    0.047158    0.047599    0.047767    0.048715    0.048778
     0.049240    0.050644    0.052553    0.055077    0.055375    0.055615
     0.055864    0.056314    0.056855    0.057236    0.060145    0.060521
     0.062197    0.066978    0.067472    0.068902    0.073819    0.078408
     0.082647    0.083595    0.083791    0.084724    0.092782    0.096343
     0.098860    0.111310    0.115247    0.129426    0.139755    0.144022
     0.154265    0.158325    0.160848    0.163700    0.166051    0.170599
     0.171621    0.179589    0.180070    0.187597    0.195710    0.198284
     0.200692    0.219795    0.220180    0.244532    0.249933    0.255479
     0.257471    0.265733    0.269113    0.272326    0.277638    0.283663
     0.286451    0.288628    0.290850    0.292618    0.293632    0.296261
     0.302163    0.304740    0.307471    0.331581    0.332268    0.336220
     0.338308    0.338721    0.338843    0.339317    0.339621    0.339835
     0.339868    0.340228    0.340579    0.340794    0.340838    0.340998
     0.341123    0.341369    0.342025    0.342978    0.343672    0.390575
     0.398984    0.401454    0.401780    0.402686    0.415126    0.419885
     0.503850    0.511639    0.514775    0.520170    0.551263    0.857469
     0.918625    0.944094

 Minimum Search - Taking Simple RFO Step
 Searching for Lamda that Minimizes Along All modes
 Value Taken    Lamda =  -0.00957085
 Calculated Step too Large.  Step scaled by  0.616126
 Step Taken.  Stepsize is  0.300000

                             Maximum     Tolerance    Cnvgd?
         Gradient           0.011385      0.000300      NO
         Displacement       0.089448      0.001200      NO
         Energy change     -0.008998      0.000001      NO


 New Cartesian Coordinates Obtained by Inverse Iteration

 Displacement from previous Coordinates is:  1.346862
 ----------------------------------------------------------------
             Standard Nuclear Orientation (Angstroms)
    I     Atom           X                Y                Z
 ----------------------------------------------------------------
    1      C      -2.7284884778     1.0558615017    -0.1243415221
    2      H      -2.6392494105     1.3500128323    -1.1798178331
    3      C      -1.7243237487    -0.0903925251     0.1191116094
    4      H      -1.7199554819    -0.3291686345     1.1892913612
    5      O      -0.4444072866     0.4458618012    -0.2474119053
    6      C      -2.0690192302    -1.3506686385    -0.6790523041
    7      H      -1.9686294987    -1.1408628666    -1.7499755923
    8      H      -1.3636728085    -2.1516449506    -0.4501145930
    9      C      -3.4891137703    -1.8282791589    -0.3787556925
   10      H      -3.5676887823    -2.0965638759     0.6867059644
   11      C      -3.8592447734    -3.0818471609    -1.1434371613
   12      O      -3.1253809691    -3.6882947610    -1.8852192474
   13      H      -4.8797226706    -3.4690507500    -0.9351903617
   14      C      -4.5124002328    -0.7148332410    -0.6597794217
   15      H      -5.5241580638    -1.0448760260    -0.3984692652
   16      H      -4.5219643508    -0.4971634828    -1.7348695642
   17      C      -4.1664296248     0.5579448010     0.1228590178
   18      H      -4.8767426528     1.3417332366    -0.1490004467
   19      H      -4.3037168734     0.3702072791     1.1960181505
   20      C      -2.4086212535     2.2964116550     0.7510658224
   21      C      -3.4360119855     3.4358140765     0.5673593416
   22      H      -3.1025306139     4.3375358935     1.0857167091
   23      H      -3.5690734019     3.6861774503    -0.4905808402
   24      H      -4.4111232754     3.1662064304     0.9761817084
   25      C      -1.0465742889     2.9152050270     0.4692894346
   26      O      -0.3574169866     3.4113672485     1.3302815574
   27      H      -0.7725274378     3.0223477744    -0.5963133352
   28      H      -2.4050081687     1.9953910329     1.8048307723
   29      O       1.6967985504     0.4997941931    -0.7397177757
   30      C       2.9710563860    -0.1167947301    -0.8813087726
   31      H       2.9111606773    -0.9954183002    -1.5362996458
   32      C       0.7043870471    -0.3530496598    -0.1849462780
   33      H       0.5939181229    -1.2441954873    -0.8207879372
   34      C       3.8309013292     0.9059073480    -1.6234455041
   35      O       3.9167525077     0.9715883264    -2.8214459854
   36      O       4.4499334428     1.7732197863    -0.7887599874
   37      H       4.8809050812     2.4434256121    -1.3419855380
   38      C       3.5204666992    -0.5333251088     0.4905268051
   39      H       3.6982049496     0.3473140853     1.1132245751
   40      O       4.7230506643    -1.3032180287     0.3765660657
   41      H       5.4635907308    -0.7077448686     0.2206205643
   42      C       2.4956229504    -1.4249300356     1.1743521437
   43      H       2.4058009369    -2.3647059344     0.6107695591
   44      O       2.8690295824    -1.7281476476     2.5216739597
   45      H       3.7631791199    -2.0889180227     2.4981410827
   46      C       1.1273054088    -0.7535174214     1.2324510190
   47      H       1.1882485351     0.1563066147     1.8417060893
   48      O       0.1650788221    -1.6537114789     1.7845597551
   49      H       0.5700529951    -2.0377648327     2.5722462649
 ----------------------------------------------------------------
 Molecular Point Group                 C1    NOp =  1
 Largest Abelian Subgroup              C1    NOp =  1
 Nuclear Repulsion Energy =  2454.9602993231 hartrees
 There are       96 alpha and       96 beta electrons
 Applying Cartesian multipole field
    Component          Value
    ---------          -----
     (2,0,0)        1.00000E-12
     (0,2,0)        2.00000E-11
     (0,0,2)       -3.00000E-11
 Nucleus-field energy     =     0.0000000233 hartrees
 Requested basis set is 6-311++G(d,p)
 There are 270 shells and 718 basis functions
 A cutoff of  1.0D-11 yielded  26058 shell pairs
 There are    180312 function pairs (    191145 Cartesian)
 Smallest overlap matrix eigenvalue = 9.43E-07

 Q-Chem warning in module stvman/mkSTV.C, line 306:

 Overlap eigenvalue is smaller than square root of threshold
 Use THRESH >= 12 to get rid of this warning

 Linear dependence detected in AO basis
 Tighter screening thresholds may be required for diffuse basis sets
 Use S2THRESH > 14 and THRESH = 14 in case of SCF convergence issues
 Number of orthogonalized atomic orbitals = 717
 Maximum deviation from orthogonality = 5.493E-10
 Guess MOs from SCF MO coefficient file

 -----------------------------------------------------------------------
  General SCF calculation program by
  Eric Jon Sundstrom, Paul Horn, Yuezhi Mao, Dmitri Zuev, Alec White,
  David Stuck, Shaama M.S., Shane Yost, Joonho Lee, David Small,
  Daniel Levine, Susi Lehtola, Hugh Burton, Evgeny Epifanovsky
 -----------------------------------------------------------------------
 Exchange:     0.2000 Hartree-Fock + 0.0800 Slater + 0.7200 B88
 Correlation:  0.1900 VWN1RPA + 0.8100 LYP
 Using SG-1 standard quadrature grid
 using 6 threads for integral computing
 -------------------------------------------------------
 OpenMP Integral computing Module                
 Release: version 2.0, May 2017, Q-Chem Inc. Pleasanton 
 -------------------------------------------------------
 -------------------------------------------------------
 OpenMP BLAS3 based DFT computing Module                
 Release: version 1.0, May 2013, Q-Chem Inc. Pittsburgh 
 -------------------------------------------------------
 A restricted SCF calculation will be
 performed using DIIS
 SCF converges when DIIS error is below 1.0e-08
 ---------------------------------------
  Cycle       Energy         DIIS error
 ---------------------------------------
    1   -1301.4906419688      6.43e-04  
    2   -1301.5239686242      1.24e-04  
    3   -1301.5229835983      2.01e-04  
    4   -1301.5247535296      3.89e-05  
    5   -1301.5248190253      1.57e-05  
    6   -1301.5248302625      4.40e-06  
    7   -1301.5248312128      1.14e-06  
    8   -1301.5248312948      4.77e-07  
    9   -1301.5248313059      2.52e-07  
   10   -1301.5248313089      9.93e-08  
   11   -1301.5248313093      3.84e-08  
   12   -1301.5248313095      7.54e-09  Convergence criterion met
 ---------------------------------------
 SCF time:   CPU 2174.55s  wall 383.00s 
 SCF   energy in the final basis set =    -1301.5248313095
 Total energy in the final basis set =    -1301.5248313095

 --------------------------------------------------------------

                    Orbital Energies (a.u.)
 --------------------------------------------------------------

 Alpha MOs
 -- Occupied --
-19.2002 -19.1612 -19.1610 -19.1497 -19.1458 -19.1436 -19.1423 -19.1349
-19.1113 -10.3332 -10.2972 -10.2704 -10.2653 -10.2535 -10.2515 -10.2489
-10.2436 -10.2357 -10.1996 -10.1917 -10.1915 -10.1885 -10.1862 -10.1772
-10.1760  -1.1417  -1.1021  -1.0699  -1.0648  -1.0553  -1.0515  -1.0427
 -1.0395  -1.0341  -0.8633  -0.8171  -0.8140  -0.8004  -0.7575  -0.7526
 -0.7045  -0.6824  -0.6703  -0.6449  -0.6434  -0.6277  -0.6094  -0.5897
 -0.5752  -0.5706  -0.5665  -0.5571  -0.5446  -0.5260  -0.5198  -0.5098
 -0.5067  -0.5033  -0.4938  -0.4876  -0.4773  -0.4681  -0.4638  -0.4568
 -0.4543  -0.4500  -0.4442  -0.4387  -0.4317  -0.4293  -0.4261  -0.4181
 -0.4062  -0.4023  -0.3920  -0.3882  -0.3844  -0.3815  -0.3775  -0.3711
 -0.3673  -0.3659  -0.3582  -0.3550  -0.3501  -0.3413  -0.3398  -0.3294
 -0.3171  -0.3149  -0.3074  -0.3003  -0.2907  -0.2768  -0.2671  -0.2464
 -- Virtual --
 -0.0443  -0.0418  -0.0251  -0.0230  -0.0146  -0.0098  -0.0044   0.0007
  0.0044   0.0078   0.0184   0.0203   0.0241   0.0274   0.0330   0.0343
  0.0395   0.0440   0.0466   0.0520   0.0544   0.0605   0.0627   0.0657
  0.0681   0.0692   0.0746   0.0765   0.0783   0.0832   0.0852   0.0904
  0.0912   0.0924   0.0972   0.0999   0.1010   0.1019   0.1052   0.1062
  0.1111   0.1119   0.1138   0.1193   0.1215   0.1223   0.1245   0.1259
  0.1295   0.1298   0.1325   0.1344   0.1363   0.1402   0.1421   0.1436
  0.1444   0.1476   0.1481   0.1510   0.1540   0.1545   0.1570   0.1596
  0.1620   0.1634   0.1650   0.1657   0.1694   0.1709   0.1721   0.1750
  0.1763   0.1764   0.1805   0.1867   0.1878   0.1926   0.1955   0.1980
  0.2022   0.2041   0.2059   0.2077   0.2109   0.2124   0.2137   0.2169
  0.2187   0.2218   0.2243   0.2279   0.2294   0.2308   0.2343   0.2396
  0.2400   0.2419   0.2471   0.2486   0.2509   0.2526   0.2580   0.2597
  0.2650   0.2695   0.2705   0.2713   0.2726   0.2775   0.2837   0.2853
  0.2879   0.2929   0.2944   0.2954   0.2972   0.3012   0.3046   0.3070
  0.3110   0.3113   0.3157   0.3170   0.3175   0.3204   0.3217   0.3271
  0.3287   0.3325   0.3333   0.3345   0.3375   0.3408   0.3425   0.3464
  0.3477   0.3524   0.3542   0.3566   0.3569   0.3584   0.3632   0.3687
  0.3702   0.3729   0.3761   0.3800   0.3807   0.3819   0.3880   0.3987
  0.4027   0.4049   0.4118   0.4168   0.4232   0.4248   0.4289   0.4324
  0.4368   0.4405   0.4477   0.4512   0.4552   0.4600   0.4655   0.4686
  0.4729   0.4757   0.4863   0.4897   0.4934   0.4946   0.5043   0.5067
  0.5168   0.5271   0.5292   0.5379   0.5458   0.5486   0.5549   0.5621
  0.5701   0.5723   0.5753   0.5797   0.5866   0.5923   0.5982   0.6012
  0.6063   0.6167   0.6196   0.6260   0.6289   0.6347   0.6396   0.6458
  0.6501   0.6572   0.6629   0.6660   0.6689   0.6748   0.6789   0.6857
  0.6878   0.6954   0.6960   0.7034   0.7059   0.7127   0.7190   0.7258
  0.7319   0.7328   0.7436   0.7456   0.7544   0.7577   0.7634   0.7642
  0.7697   0.7743   0.7780   0.7792   0.7850   0.7872   0.7938   0.7958
  0.7971   0.8004   0.8099   0.8168   0.8193   0.8282   0.8290   0.8400
  0.8459   0.8641   0.8804   0.8924   0.9143   0.9293   0.9328   0.9421
  0.9447   0.9565   0.9750   0.9754   0.9881   0.9975   1.0120   1.0156
  1.0255   1.0352   1.0563   1.0679   1.0710   1.0837   1.0911   1.0939
  1.1076   1.1201   1.1250   1.1386   1.1498   1.1562   1.1580   1.1654
  1.1706   1.1747   1.1838   1.1850   1.1907   1.1944   1.2044   1.2096
  1.2114   1.2197   1.2237   1.2271   1.2400   1.2415   1.2467   1.2505
  1.2595   1.2621   1.2704   1.2790   1.2849   1.2946   1.3000   1.3127
  1.3200   1.3244   1.3390   1.3428   1.3552   1.3635   1.3879   1.3889
  1.4043   1.4111   1.4128   1.4287   1.4367   1.4411   1.4484   1.4663
  1.4753   1.4826   1.4892   1.4973   1.5011   1.5153   1.5242   1.5317
  1.5431   1.5439   1.5543   1.5584   1.5634   1.5686   1.5718   1.5728
  1.5787   1.5843   1.5859   1.5940   1.6004   1.6049   1.6073   1.6158
  1.6222   1.6251   1.6288   1.6353   1.6398   1.6404   1.6485   1.6575
  1.6597   1.6644   1.6688   1.6735   1.6841   1.6883   1.6991   1.7059
  1.7101   1.7217   1.7306   1.7338   1.7422   1.7501   1.7537   1.7602
  1.7719   1.7729   1.7804   1.7960   1.8012   1.8092   1.8154   1.8213
  1.8254   1.8393   1.8483   1.8554   1.8590   1.8650   1.8774   1.8862
  1.8890   1.8996   1.9259   1.9345   1.9392   1.9413   1.9647   1.9667
  1.9797   1.9849   1.9942   2.0130   2.0143   2.0334   2.0446   2.0521
  2.0567   2.0729   2.0771   2.0820   2.0908   2.0973   2.1022   2.1051
  2.1230   2.1274   2.1357   2.1533   2.1621   2.1685   2.1857   2.1896
  2.1945   2.1981   2.2175   2.2296   2.2433   2.2532   2.2615   2.2732
  2.2784   2.2937   2.3049   2.3121   2.3155   2.3469   2.3549   2.3631
  2.3774   2.3951   2.4075   2.4178   2.4325   2.4432   2.4466   2.4704
  2.4971   2.5112   2.5188   2.5265   2.5395   2.5531   2.5584   2.5755
  2.5822   2.5902   2.5946   2.6116   2.6154   2.6205   2.6402   2.6467
  2.6559   2.6597   2.6672   2.6766   2.6869   2.6923   2.7007   2.7076
  2.7230   2.7341   2.7431   2.7613   2.7736   2.7781   2.8072   2.8132
  2.8227   2.8256   2.8357   2.8447   2.8574   2.8658   2.8707   2.8764
  2.8790   2.8923   2.8972   2.9179   2.9240   2.9274   2.9336   2.9435
  2.9524   2.9571   2.9704   2.9806   2.9877   2.9993   3.0047   3.0148
  3.0272   3.0332   3.0394   3.0508   3.0590   3.0707   3.0854   3.0940
  3.1014   3.1080   3.1184   3.1258   3.1387   3.1417   3.1479   3.1624
  3.1718   3.1755   3.1900   3.1922   3.2237   3.2345   3.2380   3.2604
  3.2671   3.2782   3.3074   3.3150   3.3239   3.3416   3.3509   3.3654
  3.3668   3.3776   3.3909   3.3963   3.4323   3.4532   3.4783   3.5087
  3.5221   3.5298   3.5529   3.5642   3.6092   3.6120   3.6806   3.7803
  3.7936   3.8034   3.8109   3.8318   3.8466   3.8584   3.8825   3.8914
  3.9114   3.9301   3.9443   3.9502   3.9575   3.9848   3.9934   4.0058
  4.0324   4.0688   4.0934   4.1049   4.1304   4.1602   4.1691   4.1804
  4.2007   4.2321   4.2447   4.2614   4.3092   4.3368   4.3402   4.3789
  4.4113   4.9799   5.0555   5.0589   5.0844   5.0946   5.1217   5.1319
  5.1504   5.1780   5.1887   5.1938   5.2240   5.3645   5.3938   5.4222
  5.4294   5.4898   5.5004   5.5700   5.6265   5.6502   5.6891   5.7246
  5.7414   5.7709   5.8023   5.8349  23.7557  23.7703  23.7887  23.8061
 23.8182  23.8310  23.8499  23.8696  23.8740  23.8846  23.8947  23.9152
 23.9288  23.9414  23.9723  23.9879  49.8559  49.9064  49.9435  49.9582
 49.9664  49.9683  50.0077  50.0114  50.0191
 --------------------------------------------------------------

          Ground-State Mulliken Net Atomic Charges

     Atom                 Charge (a.u.)
  ----------------------------------------
      1 C                     0.121428
      2 H                     0.231856
      3 C                    -0.605920
      4 H                     0.266720
      5 O                     0.125730
      6 C                    -0.641948
      7 H                     0.226064
      8 H                     0.217072
      9 C                     0.769413
     10 H                     0.210752
     11 C                    -0.334415
     12 O                    -0.205154
     13 H                     0.114413
     14 C                    -0.843503
     15 H                     0.186328
     16 H                     0.171924
     17 C                    -0.314710
     18 H                     0.165988
     19 H                     0.178295
     20 C                     0.321900
     21 C                    -0.591276
     22 H                     0.185198
     23 H                     0.159877
     24 H                     0.155148
     25 C                    -0.361494
     26 O                    -0.160191
     27 H                     0.155073
     28 H                     0.235355
     29 O                     0.093591
     30 C                     0.093736
     31 H                     0.257214
     32 C                    -0.811417
     33 H                     0.246973
     34 C                    -0.016617
     35 O                    -0.223128
     36 O                    -0.121598
     37 H                     0.292740
     38 C                    -0.664011
     39 H                     0.298236
     40 O                    -0.187099
     41 H                     0.275850
     42 C                    -0.511531
     43 H                     0.269418
     44 O                    -0.193917
     45 H                     0.259825
     46 C                     0.062509
     47 H                     0.303200
     48 O                    -0.130160
     49 H                     0.266264
  ----------------------------------------
  Sum of atomic charges =    -0.000000

 -----------------------------------------------------------------
                    Cartesian Multipole Moments
 -----------------------------------------------------------------
    Charge (ESU x 10^10)
                -0.0000
    Dipole Moment (Debye)
         X      -0.7196      Y      -0.1435      Z       1.7284
       Tot       1.8777
    Quadrupole Moments (Debye-Ang)
        XX    -112.4359     XY      -2.4326     YY    -164.4862
        XZ       1.1907     YZ     -15.0217     ZZ    -165.1407
    Octopole Moments (Debye-Ang^2)
       XXX     109.9986    XXY      43.9456    XYY      47.5528
       YYY      32.2827    XXZ      34.2117    XYZ      10.6457
       YYZ      11.7198    XZZ      -2.4773    YZZ      -1.2187
       ZZZ      49.7736
    Hexadecapole Moments (Debye-Ang^3)
      XXXX   -7218.2958   XXXY     252.4692   XXYY   -1811.6513
      XYYY    -128.6280   YYYY   -3575.3204   XXXZ      11.0041
      XXYZ    -149.8280   XYYZ    -141.8889   YYYZ    -374.3702
      XXZZ   -1760.2267   XYZZ    -103.9000   YYZZ    -882.1177
      XZZZ      51.4421   YZZZ    -142.1782   ZZZZ   -1596.4080
 -----------------------------------------------------------------
 Calculating analytic gradient of the SCF energy
 Gradient of SCF Energy
            1           2           3           4           5           6
    1  -0.0013150  -0.0002346   0.0057650  -0.0004632  -0.0035227  -0.0014400
    2  -0.0004914   0.0003143  -0.0005258   0.0007800  -0.0007193   0.0004100
    3  -0.0009156   0.0000642  -0.0005321   0.0007935   0.0000028   0.0009956
            7           8           9          10          11          12
    1   0.0006547   0.0006310  -0.0000369   0.0008249  -0.0042854   0.0012705
    2  -0.0002355  -0.0003072  -0.0013288   0.0006108   0.0052572  -0.0018926
    3   0.0000164  -0.0007827   0.0036880   0.0000126  -0.0055397   0.0016239
           13          14          15          16          17          18
    1   0.0019936   0.0011549  -0.0003967  -0.0005392   0.0005843   0.0001401
    2  -0.0015823  -0.0012854   0.0001145  -0.0000803   0.0006030   0.0001943
    3   0.0012930  -0.0010391  -0.0000008   0.0000034   0.0009182  -0.0003300
           19          20          21          22          23          24
    1  -0.0001256  -0.0003236   0.0002206  -0.0000682  -0.0001881  -0.0001889
    2   0.0000447   0.0039363  -0.0013968   0.0002505   0.0000080   0.0002851
    3  -0.0001063   0.0007827   0.0001806  -0.0003573  -0.0001000   0.0003123
           25          26          27          28          29          30
    1   0.0021090  -0.0010961  -0.0006556  -0.0002905  -0.0015563  -0.0011908
    2  -0.0062031   0.0030679   0.0017897  -0.0006347  -0.0005818   0.0016151
    3  -0.0017774   0.0003769   0.0015225  -0.0002492  -0.0004013  -0.0004479
           31          32          33          34          35          36
    1   0.0005085   0.0033972  -0.0003018   0.0033378  -0.0009741  -0.0004826
    2   0.0004087  -0.0028117   0.0009700  -0.0041511   0.0014514   0.0012368
    3  -0.0003840   0.0018451  -0.0007671   0.0052899  -0.0031524   0.0001602
           37          38          39          40          41          42
    1  -0.0005782  -0.0018365   0.0010670   0.0013065  -0.0004131  -0.0015985
    2   0.0002834   0.0015378  -0.0013150  -0.0010746  -0.0000259   0.0016046
    3  -0.0005053  -0.0010151   0.0007701   0.0010150  -0.0008998  -0.0047104
           43          44          45          46          47          48
    1   0.0000289   0.0004022   0.0002556   0.0007451  -0.0000667  -0.0027377
    2  -0.0005057  -0.0013415   0.0008214   0.0019452  -0.0005555  -0.0008715
    3   0.0012856   0.0028921  -0.0003794  -0.0029654   0.0005630   0.0012090
           49
    1   0.0005091
    2   0.0003766
    3  -0.0002585
 Max gradient component =       6.203E-03
 RMS gradient           =       1.724E-03
 Gradient time:  CPU 516.02 s  wall 87.17 s
 Geometry Optimization Parameters
   NAtoms,    NIC,     NZ,  NCons,   NDum,   NFix, NCnnct, MaxDiis
       49     390       0       0       0       0       0       0

 Cartesian Hessian Update
 Hessian Updated using BFGS Update


** GEOMETRY OPTIMIZATION IN DELOCALIZED INTERNAL COORDINATES **
   Searching for a Minimum

   Optimization Cycle:   3

                       Coordinates (Angstroms)
     ATOM                X               Y               Z
      1  C        -2.7284884778    1.0558615017   -0.1243415221
      2  H        -2.6392494105    1.3500128323   -1.1798178331
      3  C        -1.7243237487   -0.0903925251    0.1191116094
      4  H        -1.7199554819   -0.3291686345    1.1892913612
      5  O        -0.4444072866    0.4458618012   -0.2474119053
      6  C        -2.0690192302   -1.3506686385   -0.6790523041
      7  H        -1.9686294987   -1.1408628666   -1.7499755923
      8  H        -1.3636728085   -2.1516449506   -0.4501145930
      9  C        -3.4891137703   -1.8282791589   -0.3787556925
     10  H        -3.5676887823   -2.0965638759    0.6867059644
     11  C        -3.8592447734   -3.0818471609   -1.1434371613
     12  O        -3.1253809691   -3.6882947610   -1.8852192474
     13  H        -4.8797226706   -3.4690507500   -0.9351903617
     14  C        -4.5124002328   -0.7148332410   -0.6597794217
     15  H        -5.5241580638   -1.0448760260   -0.3984692652
     16  H        -4.5219643508   -0.4971634828   -1.7348695642
     17  C        -4.1664296248    0.5579448010    0.1228590178
     18  H        -4.8767426528    1.3417332366   -0.1490004467
     19  H        -4.3037168734    0.3702072791    1.1960181505
     20  C        -2.4086212535    2.2964116550    0.7510658224
     21  C        -3.4360119855    3.4358140765    0.5673593416
     22  H        -3.1025306139    4.3375358935    1.0857167091
     23  H        -3.5690734019    3.6861774503   -0.4905808402
     24  H        -4.4111232754    3.1662064304    0.9761817084
     25  C        -1.0465742889    2.9152050270    0.4692894346
     26  O        -0.3574169866    3.4113672485    1.3302815574
     27  H        -0.7725274378    3.0223477744   -0.5963133352
     28  H        -2.4050081687    1.9953910329    1.8048307723
     29  O         1.6967985504    0.4997941931   -0.7397177757
     30  C         2.9710563860   -0.1167947301   -0.8813087726
     31  H         2.9111606773   -0.9954183002   -1.5362996458
     32  C         0.7043870471   -0.3530496598   -0.1849462780
     33  H         0.5939181229   -1.2441954873   -0.8207879372
     34  C         3.8309013292    0.9059073480   -1.6234455041
     35  O         3.9167525077    0.9715883264   -2.8214459854
     36  O         4.4499334428    1.7732197863   -0.7887599874
     37  H         4.8809050812    2.4434256121   -1.3419855380
     38  C         3.5204666992   -0.5333251088    0.4905268051
     39  H         3.6982049496    0.3473140853    1.1132245751
     40  O         4.7230506643   -1.3032180287    0.3765660657
     41  H         5.4635907308   -0.7077448686    0.2206205643
     42  C         2.4956229504   -1.4249300356    1.1743521437
     43  H         2.4058009369   -2.3647059344    0.6107695591
     44  O         2.8690295824   -1.7281476476    2.5216739597
     45  H         3.7631791199   -2.0889180227    2.4981410827
     46  C         1.1273054088   -0.7535174214    1.2324510190
     47  H         1.1882485351    0.1563066147    1.8417060893
     48  O         0.1650788221   -1.6537114789    1.7845597551
     49  H         0.5700529951   -2.0377648327    2.5722462649
   Point Group: c1    Number of degrees of freedom:   141


   Energy is  -1301.524831310

 Hessian Updated using BFGS Update

135 Hessian modes will be used to form the next step
  Hessian Eigenvalues:
     0.002060    0.004832    0.005300    0.006209    0.006448    0.006795
     0.006851    0.007052    0.007110    0.007602    0.008586    0.008762
     0.010576    0.010929    0.010984    0.012343    0.012705    0.013631
     0.017294    0.019952    0.021042    0.022425    0.030486    0.031074
     0.035883    0.038339    0.039636    0.041701    0.044037    0.044636
     0.045626    0.047156    0.047667    0.047767    0.048736    0.048909
     0.049179    0.050827    0.053900    0.055077    0.055380    0.055499
     0.055865    0.056702    0.056807    0.057080    0.059642    0.060904
     0.062146    0.067424    0.068076    0.069086    0.074318    0.079257
     0.082647    0.083548    0.083841    0.084802    0.092688    0.096088
     0.099922    0.112722    0.117924    0.128130    0.140031    0.145097
     0.152494    0.159078    0.160118    0.161152    0.165389    0.167980
     0.170837    0.172300    0.180002    0.181561    0.188958    0.195190
     0.198719    0.200980    0.219410    0.220247    0.245452    0.250639
     0.255323    0.257643    0.268419    0.271623    0.274159    0.281437
     0.284245    0.287030    0.289586    0.292082    0.292474    0.293627
     0.296494    0.302179    0.304813    0.307502    0.331014    0.332559
     0.336229    0.338386    0.338701    0.338851    0.339391    0.339621
     0.339845    0.339866    0.340214    0.340681    0.340794    0.340864
     0.341103    0.341340    0.341375    0.342045    0.342977    0.343651
     0.388941    0.397041    0.400994    0.401577    0.402500    0.415184
     0.424275    0.509836    0.513833    0.515620    0.521593    0.551598
     0.872883    0.918766    0.943232

 Minimum Search - Taking Simple RFO Step
 Searching for Lamda that Minimizes Along All modes
 Value Taken    Lamda =  -0.00482801
 Calculated Step too Large.  Step scaled by  0.580404
 Step Taken.  Stepsize is  0.300000

                             Maximum     Tolerance    Cnvgd?
         Gradient           0.006648      0.000300      NO
         Displacement       0.128191      0.001200      NO
         Energy change     -0.003227      0.000001      NO


 New Cartesian Coordinates Obtained by Inverse Iteration

 Displacement from previous Coordinates is:  1.728148
 ----------------------------------------------------------------
             Standard Nuclear Orientation (Angstroms)
    I     Atom           X                Y                Z
 ----------------------------------------------------------------
    1      C      -2.7322355074     1.0425350220    -0.1164618726
    2      H      -2.6369112631     1.3728326865    -1.1604998884
    3      C      -1.7437190652    -0.1176541506     0.0910953687
    4      H      -1.7420201632    -0.3962138268     1.1508794824
    5      O      -0.4539372221     0.4207013224    -0.2557653584
    6      C      -2.0820127238    -1.3529887832    -0.7439276997
    7      H      -1.9747322424    -1.1153661295    -1.8078837080
    8      H      -1.3829868417    -2.1612859024    -0.5228360244
    9      C      -3.5085470633    -1.8273556726    -0.4675205689
   10      H      -3.6023684810    -2.1224076621     0.5907040609
   11      C      -3.8851175116    -3.0616259496    -1.2586210928
   12      O      -3.1738538879    -3.6310425352    -2.0448044815
   13      H      -4.9295283816    -3.4116938954    -1.0935700924
   14      C      -4.5254059170    -0.6972327177    -0.7189887694
   15      H      -5.5389109198    -1.0314613967    -0.4738241779
   16      H      -4.5244509043    -0.4450420104    -1.7864699952
   17      C      -4.1749689315     0.5459700578     0.1087491179
   18      H      -4.8803378929     1.3432763164    -0.1333743697
   19      H      -4.3144507837     0.3199342734     1.1744278944
   20      C      -2.3953597088     2.2399175037     0.8079555105
   21      C      -3.4036887922     3.4065566564     0.6774383510
   22      H      -3.0565815861     4.2712068140     1.2465802042
   23      H      -3.5251136797     3.7138739935    -0.3664372493
   24      H      -4.3853893249     3.1312876518     1.0647639097
   25      C      -1.0229771044     2.8509838909     0.5535089449
   26      O      -0.2896011146     3.2230857264     1.4353788858
   27      H      -0.7386373820     2.9769312074    -0.5094413480
   28      H      -2.3946705893     1.8950018145     1.8481065804
   29      O       1.6851152322     0.4528168495    -0.7759175722
   30      C       2.9597118027    -0.1695014240    -0.8856335653
   31      H       2.8939337888    -1.1049420183    -1.4564738499
   32      C       0.6975631032    -0.3640488234    -0.1603674893
   33      H       0.5888807591    -1.2982498031    -0.7342772412
   34      C       3.8002168845     0.7837816210    -1.7407920817
   35      O       3.8646683830     0.7312676197    -2.9357506438
   36      O       4.4519455083     1.7071251199    -0.9958957309
   37      H       4.8977207175     2.3172787970    -1.6012071841
   38      C       3.5234052409    -0.4595026047     0.5137173972
   39      H       3.6720141486     0.4777119005     1.0564639641
   40      O       4.7432218640    -1.2031839904     0.4583248994
   41      H       5.4722990173    -0.6035440517     0.2767630074
   42      C       2.5202140900    -1.3248971625     1.2601159448
   43      H       2.4509040580    -2.2952844397     0.7467558909
   44      O       2.8903556385    -1.5352480803     2.6206760603
   45      H       3.7812409246    -1.8990837058     2.6325137623
   46      C       1.1358701527    -0.6817643772     1.2746824158
   47      H       1.1767159038     0.2649323613     1.8271432039
   48      O       0.1864712425    -1.5697511980     1.8568571229
   49      H       0.5782949453    -1.9120905169     2.6676628975
 ----------------------------------------------------------------
 Molecular Point Group                 C1    NOp =  1
 Largest Abelian Subgroup              C1    NOp =  1
 Nuclear Repulsion Energy =  2456.8312104079 hartrees
 There are       96 alpha and       96 beta electrons
 Applying Cartesian multipole field
    Component          Value
    ---------          -----
     (2,0,0)        1.00000E-12
     (0,2,0)        2.00000E-11
     (0,0,2)       -3.00000E-11
 Nucleus-field energy     =     0.0000000166 hartrees
 Requested basis set is 6-311++G(d,p)
 There are 270 shells and 718 basis functions
 A cutoff of  1.0D-11 yielded  26048 shell pairs
 There are    180225 function pairs (    191067 Cartesian)
 Smallest overlap matrix eigenvalue = 1.00E-06

 Q-Chem warning in module stvman/mkSTV.C, line 306:

 Overlap eigenvalue is smaller than square root of threshold
 Use THRESH >= 12 to get rid of this warning

 Guess MOs from SCF MO coefficient file

 -----------------------------------------------------------------------
  General SCF calculation program by
  Eric Jon Sundstrom, Paul Horn, Yuezhi Mao, Dmitri Zuev, Alec White,
  David Stuck, Shaama M.S., Shane Yost, Joonho Lee, David Small,
  Daniel Levine, Susi Lehtola, Hugh Burton, Evgeny Epifanovsky
 -----------------------------------------------------------------------
 Exchange:     0.2000 Hartree-Fock + 0.0800 Slater + 0.7200 B88
 Correlation:  0.1900 VWN1RPA + 0.8100 LYP
 Using SG-1 standard quadrature grid
 Size of previous SCF MO coefficient file: 1032484 (expected); 1031046 (actual). 

 Q-Chem warning in module libgscf/gen_scfman/rhf.C, line 619:

 Inconsistent size for SCF MO coefficient file.  Please check basis and PURECART setting.

 using 6 threads for integral computing
 -------------------------------------------------------
 OpenMP Integral computing Module                
 Release: version 2.0, May 2017, Q-Chem Inc. Pleasanton 
 -------------------------------------------------------
 -------------------------------------------------------
 OpenMP BLAS3 based DFT computing Module                
 Release: version 1.0, May 2013, Q-Chem Inc. Pittsburgh 
 -------------------------------------------------------
 A restricted SCF calculation will be
 performed using DIIS
 SCF converges when DIIS error is below 1.0e-08
 ---------------------------------------
  Cycle       Energy         DIIS error
 ---------------------------------------
    1   -1301.4712927387      8.14e-04  
    2   -1301.5253528597      1.31e-04  
    3   -1301.5249461994      1.76e-04  
    4   -1301.5262976983      3.05e-05  
    5   -1301.5263291051      1.59e-05  
    6   -1301.5263404837      5.02e-06  
    7   -1301.5263415733      1.48e-06  
    8   -1301.5263416799      4.47e-07  
    9   -1301.5263416888      1.96e-07  
   10   -1301.5263416909      8.28e-08  
   11   -1301.5263416911      3.60e-08  
   12   -1301.5263416911      8.03e-09  Convergence criterion met
 ---------------------------------------
 SCF time:   CPU 2176.97s  wall 384.00s 
 SCF   energy in the final basis set =    -1301.5263416911
 Total energy in the final basis set =    -1301.5263416911

 --------------------------------------------------------------

                    Orbital Energies (a.u.)
 --------------------------------------------------------------

 Alpha MOs
 -- Occupied --
-19.1991 -19.1591 -19.1589 -19.1485 -19.1447 -19.1423 -19.1417 -19.1349
-19.1118 -10.3320 -10.2951 -10.2702 -10.2633 -10.2517 -10.2513 -10.2471
-10.2408 -10.2354 -10.1998 -10.1924 -10.1923 -10.1886 -10.1871 -10.1777
-10.1762  -1.1414  -1.1004  -1.0692  -1.0667  -1.0547  -1.0530  -1.0447
 -1.0388  -1.0340  -0.8639  -0.8170  -0.8122  -0.7983  -0.7580  -0.7528
 -0.7034  -0.6824  -0.6692  -0.6449  -0.6435  -0.6271  -0.6086  -0.5899
 -0.5751  -0.5700  -0.5661  -0.5564  -0.5440  -0.5257  -0.5187  -0.5088
 -0.5057  -0.5031  -0.4941  -0.4855  -0.4773  -0.4685  -0.4637  -0.4574
 -0.4542  -0.4504  -0.4437  -0.4372  -0.4312  -0.4296  -0.4247  -0.4182
 -0.4063  -0.4018  -0.3922  -0.3875  -0.3828  -0.3816  -0.3779  -0.3700
 -0.3669  -0.3663  -0.3581  -0.3551  -0.3503  -0.3418  -0.3402  -0.3286
 -0.3173  -0.3143  -0.3062  -0.2993  -0.2890  -0.2753  -0.2668  -0.2467
 -- Virtual --
 -0.0431  -0.0389  -0.0249  -0.0226  -0.0143  -0.0097  -0.0040   0.0011
  0.0048   0.0086   0.0184   0.0202   0.0248   0.0277   0.0329   0.0349
  0.0402   0.0443   0.0459   0.0523   0.0541   0.0602   0.0634   0.0671
  0.0679   0.0701   0.0750   0.0766   0.0781   0.0838   0.0856   0.0901
  0.0915   0.0932   0.0978   0.1002   0.1015   0.1021   0.1051   0.1069
  0.1109   0.1124   0.1128   0.1196   0.1217   0.1234   0.1241   0.1267
  0.1289   0.1307   0.1324   0.1352   0.1357   0.1404   0.1421   0.1431
  0.1449   0.1473   0.1488   0.1516   0.1537   0.1556   0.1571   0.1605
  0.1631   0.1640   0.1648   0.1664   0.1684   0.1712   0.1724   0.1743
  0.1762   0.1775   0.1790   0.1877   0.1895   0.1935   0.1946   0.1986
  0.2003   0.2042   0.2072   0.2092   0.2111   0.2122   0.2144   0.2173
  0.2184   0.2213   0.2224   0.2279   0.2282   0.2316   0.2346   0.2392
  0.2403   0.2410   0.2469   0.2489   0.2510   0.2538   0.2573   0.2601
  0.2651   0.2670   0.2679   0.2708   0.2733   0.2752   0.2834   0.2845
  0.2886   0.2886   0.2932   0.2957   0.2975   0.3004   0.3009   0.3071
  0.3094   0.3118   0.3128   0.3153   0.3166   0.3201   0.3205   0.3268
  0.3284   0.3290   0.3317   0.3343   0.3400   0.3405   0.3421   0.3436
  0.3485   0.3494   0.3545   0.3550   0.3561   0.3602   0.3614   0.3648
  0.3695   0.3721   0.3770   0.3810   0.3839   0.3839   0.3885   0.3908
  0.3995   0.4052   0.4078   0.4120   0.4188   0.4228   0.4272   0.4335
  0.4346   0.4419   0.4455   0.4511   0.4543   0.4583   0.4633   0.4696
  0.4732   0.4762   0.4798   0.4876   0.4911   0.4935   0.5009   0.5029
  0.5111   0.5227   0.5275   0.5296   0.5411   0.5474   0.5531   0.5572
  0.5618   0.5697   0.5742   0.5763   0.5834   0.5888   0.5948   0.5978
  0.6031   0.6078   0.6165   0.6233   0.6266   0.6316   0.6343   0.6403
  0.6485   0.6518   0.6600   0.6656   0.6677   0.6700   0.6777   0.6805
  0.6841   0.6897   0.6923   0.6975   0.7054   0.7057   0.7140   0.7192
  0.7242   0.7320   0.7352   0.7430   0.7472   0.7553   0.7607   0.7647
  0.7676   0.7715   0.7748   0.7790   0.7822   0.7875   0.7899   0.7959
  0.7983   0.8005   0.8033   0.8136   0.8194   0.8235   0.8289   0.8343
  0.8423   0.8486   0.8656   0.8833   0.8919   0.9154   0.9286   0.9324
  0.9439   0.9467   0.9531   0.9763   0.9830   0.9912   0.9971   1.0134
  1.0248   1.0287   1.0377   1.0568   1.0698   1.0738   1.0822   1.0906
  1.0924   1.1091   1.1196   1.1298   1.1388   1.1506   1.1540   1.1613
  1.1669   1.1674   1.1744   1.1849   1.1875   1.1915   1.2003   1.2060
  1.2104   1.2144   1.2202   1.2237   1.2335   1.2407   1.2422   1.2481
  1.2556   1.2646   1.2665   1.2700   1.2894   1.2916   1.2978   1.3040
  1.3157   1.3233   1.3287   1.3390   1.3413   1.3570   1.3674   1.3935
  1.3958   1.4089   1.4106   1.4169   1.4332   1.4405   1.4417   1.4524
  1.4701   1.4746   1.4813   1.4900   1.4985   1.5078   1.5223   1.5257
  1.5294   1.5452   1.5511   1.5528   1.5596   1.5645   1.5701   1.5721
  1.5761   1.5797   1.5857   1.5879   1.5948   1.6003   1.6058   1.6094
  1.6173   1.6203   1.6236   1.6258   1.6338   1.6391   1.6412   1.6470
  1.6552   1.6577   1.6650   1.6711   1.6770   1.6834   1.6891   1.6977
  1.7103   1.7125   1.7232   1.7294   1.7309   1.7411   1.7469   1.7566
  1.7626   1.7711   1.7750   1.7824   1.7963   1.7998   1.8071   1.8210
  1.8237   1.8295   1.8407   1.8486   1.8537   1.8585   1.8653   1.8762
  1.8874   1.8923   1.9022   1.9258   1.9368   1.9430   1.9446   1.9661
  1.9693   1.9796   1.9848   1.9945   2.0094   2.0175   2.0353   2.0451
  2.0551   2.0560   2.0751   2.0795   2.0822   2.0950   2.0977   2.1065
  2.1073   2.1265   2.1297   2.1356   2.1537   2.1653   2.1682   2.1867
  2.1918   2.1960   2.2030   2.2185   2.2319   2.2456   2.2572   2.2609
  2.2755   2.2799   2.2965   2.3104   2.3172   2.3186   2.3495   2.3558
  2.3657   2.3786   2.3925   2.4084   2.4194   2.4356   2.4437   2.4473
  2.4717   2.4983   2.5117   2.5204   2.5265   2.5388   2.5517   2.5621
  2.5741   2.5817   2.5904   2.5949   2.6115   2.6170   2.6240   2.6405
  2.6477   2.6541   2.6597   2.6676   2.6788   2.6870   2.6914   2.7018
  2.7059   2.7193   2.7333   2.7415   2.7667   2.7743   2.7815   2.8103
  2.8131   2.8246   2.8272   2.8381   2.8451   2.8577   2.8704   2.8745
  2.8789   2.8809   2.8901   2.8997   2.9179   2.9222   2.9316   2.9357
  2.9465   2.9552   2.9600   2.9729   2.9815   2.9904   3.0001   3.0027
  3.0176   3.0277   3.0392   3.0415   3.0546   3.0627   3.0758   3.0893
  3.0969   3.1031   3.1134   3.1176   3.1251   3.1388   3.1418   3.1502
  3.1675   3.1751   3.1802   3.1910   3.1921   3.2245   3.2331   3.2431
  3.2634   3.2690   3.2788   3.3080   3.3169   3.3243   3.3451   3.3526
  3.3636   3.3683   3.3813   3.3970   3.4072   3.4361   3.4573   3.4850
  3.5142   3.5210   3.5349   3.5571   3.5655   3.6105   3.6145   3.6878
  3.7830   3.7977   3.8028   3.8144   3.8347   3.8489   3.8598   3.8799
  3.8890   3.9150   3.9311   3.9426   3.9503   3.9579   3.9845   3.9943
  4.0044   4.0328   4.0688   4.0924   4.1056   4.1300   4.1575   4.1730
  4.1806   4.1970   4.2315   4.2454   4.2632   4.3087   4.3374   4.3425
  4.3799   4.4169   4.9809   5.0569   5.0582   5.0880   5.0947   5.1283
  5.1379   5.1567   5.1825   5.1902   5.1940   5.2429   5.3666   5.3967
  5.4276   5.4344   5.4905   5.5012   5.5765   5.6349   5.6566   5.7024
  5.7276   5.7427   5.7743   5.8093   5.8384  23.7596  23.7720  23.7903
 23.8090  23.8205  23.8323  23.8495  23.8726  23.8791  23.8881  23.8914
 23.9165  23.9339  23.9425  23.9717  23.9886  49.8575  49.9096  49.9450
 49.9608  49.9688  49.9710  50.0129  50.0158  50.0203
 --------------------------------------------------------------

          Ground-State Mulliken Net Atomic Charges

     Atom                 Charge (a.u.)
  ----------------------------------------
      1 C                     0.556041
      2 H                     0.235753
      3 C                    -1.081046
      4 H                     0.283766
      5 O                     0.155318
      6 C                    -0.435971
      7 H                     0.221561
      8 H                     0.201438
      9 C                     0.806235
     10 H                     0.210028
     11 C                    -0.402613
     12 O                    -0.203733
     13 H                     0.107246
     14 C                    -0.809721
     15 H                     0.186996
     16 H                     0.172262
     17 C                    -0.335087
     18 H                     0.162194
     19 H                     0.180542
     20 C                     0.183113
     21 C                    -0.594727
     22 H                     0.185465
     23 H                     0.159590
     24 H                     0.155729
     25 C                    -0.356308
     26 O                    -0.160899
     27 H                     0.149274
     28 H                     0.233955
     29 O                     0.103931
     30 C                     0.007947
     31 H                     0.251717
     32 C                    -0.810585
     33 H                     0.276245
     34 C                     0.014615
     35 O                    -0.220748
     36 O                    -0.130252
     37 H                     0.294886
     38 C                    -0.631544
     39 H                     0.295997
     40 O                    -0.190397
     41 H                     0.277750
     42 C                    -0.524947
     43 H                     0.265378
     44 O                    -0.190088
     45 H                     0.259490
     46 C                     0.040564
     47 H                     0.309051
     48 O                    -0.132083
     49 H                     0.266675
  ----------------------------------------
  Sum of atomic charges =    -0.000000

 -----------------------------------------------------------------
                    Cartesian Multipole Moments
 -----------------------------------------------------------------
    Charge (ESU x 10^10)
                -0.0000
    Dipole Moment (Debye)
         X      -0.7986      Y       0.1984      Z       1.7489
       Tot       1.9328
    Quadrupole Moments (Debye-Ang)
        XX    -112.3184     XY      -1.8374     YY    -162.0126
        XZ       0.0680     YZ     -16.3951     ZZ    -166.1268
    Octopole Moments (Debye-Ang^2)
       XXX     112.2760    XXY      48.7158    XYY      45.6978
       YYY      39.3175    XXZ      30.2474    XYZ       5.1530
       YYZ      13.9072    XZZ       2.8509    YZZ       5.6629
       ZZZ      57.3081
    Hexadecapole Moments (Debye-Ang^3)
      XXXX   -7216.7250   XXXY     261.5318   XXYY   -1798.8649
      XYYY    -146.0487   YYYY   -3345.7589   XXXZ     -35.0831
      XXYZ    -191.7031   XYYZ    -163.7576   YYYZ    -408.3356
      XXZZ   -1770.5107   XYZZ    -100.2367   YYZZ    -874.6967
      XZZZ      31.3798   YZZZ    -223.5332   ZZZZ   -1768.1295
 -----------------------------------------------------------------
 Calculating analytic gradient of the SCF energy
 Gradient of SCF Energy
            1           2           3           4           5           6
    1  -0.0010038  -0.0001458   0.0008433  -0.0005661  -0.0011344   0.0008898
    2  -0.0001439   0.0000788   0.0011690  -0.0001492  -0.0017806  -0.0001916
    3  -0.0001510   0.0001146  -0.0005832   0.0001262  -0.0002386   0.0010012
            7           8           9          10          11          12
    1  -0.0000285   0.0004105  -0.0001592  -0.0000518   0.0041529  -0.0030312
    2   0.0001605   0.0001503   0.0005867  -0.0001420  -0.0038438   0.0027448
    3   0.0000864   0.0000094  -0.0007995  -0.0000051   0.0001937   0.0018860
           13          14          15          16          17          18
    1  -0.0004521  -0.0005643   0.0000143  -0.0002081   0.0002481   0.0002643
    2   0.0006519  -0.0001109   0.0000183  -0.0001966   0.0004671   0.0000125
    3  -0.0011414  -0.0001828   0.0000532   0.0000112   0.0001417   0.0000750
           19          20          21          22          23          24
    1  -0.0000639   0.0017268  -0.0000524   0.0001550  -0.0002920   0.0003243
    2   0.0000836  -0.0018639   0.0006187  -0.0002460  -0.0001362   0.0000129
    3   0.0000383   0.0001970   0.0001339  -0.0003321   0.0000152   0.0000737
           25          26          27          28          29          30
    1  -0.0002786  -0.0017622   0.0012354  -0.0003575  -0.0001522  -0.0001098
    2   0.0071614  -0.0027264  -0.0021804  -0.0005430  -0.0008169   0.0001841
    3   0.0023115  -0.0028762   0.0004970  -0.0001938   0.0008076  -0.0001060
           31          32          33          34          35          36
    1   0.0005828   0.0001607  -0.0001012   0.0017759  -0.0008223   0.0000251
    2   0.0001758   0.0012625  -0.0000733   0.0002604  -0.0001441   0.0009979
    3  -0.0003366   0.0021247  -0.0006885  -0.0033882   0.0039920  -0.0018315
           37          38          39          40          41          42
    1  -0.0006369  -0.0016711   0.0006692   0.0010632  -0.0012299   0.0004940
    2  -0.0004038  -0.0003842  -0.0006950   0.0007513  -0.0013367   0.0010144
    3   0.0012484  -0.0000779   0.0002919   0.0003772  -0.0003470  -0.0014845
           43          44          45          46          47          48
    1  -0.0000709   0.0015742  -0.0015996   0.0004747   0.0002455  -0.0002257
    2  -0.0000158  -0.0012418   0.0012530  -0.0009590   0.0002889  -0.0001684
    3   0.0002679   0.0008139   0.0002623  -0.0009680  -0.0006726   0.0010192
           49
    1  -0.0005587
    2   0.0003888
    3  -0.0017659
 Max gradient component =       7.161E-03
 RMS gradient           =       1.256E-03
 Gradient time:  CPU 517.55 s  wall 87.36 s
 Geometry Optimization Parameters
   NAtoms,    NIC,     NZ,  NCons,   NDum,   NFix, NCnnct, MaxDiis
       49     390       0       0       0       0       0       0

 Cartesian Hessian Update
 Hessian Updated using BFGS Update


** GEOMETRY OPTIMIZATION IN DELOCALIZED INTERNAL COORDINATES **
   Searching for a Minimum

   Optimization Cycle:   4

                       Coordinates (Angstroms)
     ATOM                X               Y               Z
      1  C        -2.7322355074    1.0425350220   -0.1164618726
      2  H        -2.6369112631    1.3728326865   -1.1604998884
      3  C        -1.7437190652   -0.1176541506    0.0910953687
      4  H        -1.7420201632   -0.3962138268    1.1508794824
      5  O        -0.4539372221    0.4207013224   -0.2557653584
      6  C        -2.0820127238   -1.3529887832   -0.7439276997
      7  H        -1.9747322424   -1.1153661295   -1.8078837080
      8  H        -1.3829868417   -2.1612859024   -0.5228360244
      9  C        -3.5085470633   -1.8273556726   -0.4675205689
     10  H        -3.6023684810   -2.1224076621    0.5907040609
     11  C        -3.8851175116   -3.0616259496   -1.2586210928
     12  O        -3.1738538879   -3.6310425352   -2.0448044815
     13  H        -4.9295283816   -3.4116938954   -1.0935700924
     14  C        -4.5254059170   -0.6972327177   -0.7189887694
     15  H        -5.5389109198   -1.0314613967   -0.4738241779
     16  H        -4.5244509043   -0.4450420104   -1.7864699952
     17  C        -4.1749689315    0.5459700578    0.1087491179
     18  H        -4.8803378929    1.3432763164   -0.1333743697
     19  H        -4.3144507837    0.3199342734    1.1744278944
     20  C        -2.3953597088    2.2399175037    0.8079555105
     21  C        -3.4036887922    3.4065566564    0.6774383510
     22  H        -3.0565815861    4.2712068140    1.2465802042
     23  H        -3.5251136797    3.7138739935   -0.3664372493
     24  H        -4.3853893249    3.1312876518    1.0647639097
     25  C        -1.0229771044    2.8509838909    0.5535089449
     26  O        -0.2896011146    3.2230857264    1.4353788858
     27  H        -0.7386373820    2.9769312074   -0.5094413480
     28  H        -2.3946705893    1.8950018145    1.8481065804
     29  O         1.6851152322    0.4528168495   -0.7759175722
     30  C         2.9597118027   -0.1695014240   -0.8856335653
     31  H         2.8939337888   -1.1049420183   -1.4564738499
     32  C         0.6975631032   -0.3640488234   -0.1603674893
     33  H         0.5888807591   -1.2982498031   -0.7342772412
     34  C         3.8002168845    0.7837816210   -1.7407920817
     35  O         3.8646683830    0.7312676197   -2.9357506438
     36  O         4.4519455083    1.7071251199   -0.9958957309
     37  H         4.8977207175    2.3172787970   -1.6012071841
     38  C         3.5234052409   -0.4595026047    0.5137173972
     39  H         3.6720141486    0.4777119005    1.0564639641
     40  O         4.7432218640   -1.2031839904    0.4583248994
     41  H         5.4722990173   -0.6035440517    0.2767630074
     42  C         2.5202140900   -1.3248971625    1.2601159448
     43  H         2.4509040580   -2.2952844397    0.7467558909
     44  O         2.8903556385   -1.5352480803    2.6206760603
     45  H         3.7812409246   -1.8990837058    2.6325137623
     46  C         1.1358701527   -0.6817643772    1.2746824158
     47  H         1.1767159038    0.2649323613    1.8271432039
     48  O         0.1864712425   -1.5697511980    1.8568571229
     49  H         0.5782949453   -1.9120905169    2.6676628975
   Point Group: c1    Number of degrees of freedom:   141


   Energy is  -1301.526341691

 Hessian Updated using BFGS Update

136 Hessian modes will be used to form the next step
  Hessian Eigenvalues:
     0.002059    0.004733    0.005193    0.005646    0.006334    0.006761
     0.006839    0.007052    0.007186    0.007526    0.008586    0.009689
     0.010620    0.010808    0.011026    0.011521    0.012675    0.013693
     0.019824    0.020988    0.022334    0.030445    0.030678    0.035844
     0.036994    0.038449    0.040001    0.042694    0.044372    0.044678
     0.046621    0.047153    0.047763    0.048211    0.048737    0.049034
     0.049847    0.051147    0.053881    0.055079    0.055380    0.055810
     0.055920    0.056590    0.057019    0.057340    0.060253    0.060872
     0.062159    0.067414    0.068416    0.069797    0.074303    0.079209
     0.082678    0.083494    0.083827    0.084821    0.093114    0.096327
     0.099645    0.112701    0.118007    0.129136    0.143298    0.145592
     0.155267    0.159455    0.160096    0.160396    0.161403    0.165383
     0.167710    0.170675    0.172660    0.180525    0.181585    0.188875
     0.196462    0.199614    0.201967    0.219350    0.220248    0.245967
     0.251584    0.255869    0.256644    0.268541    0.271001    0.273273
     0.279841    0.283342    0.287137    0.288824    0.291509    0.292693
     0.293761    0.296428    0.302440    0.304816    0.307529    0.331180
     0.332415    0.336230    0.338384    0.338698    0.338851    0.339404
     0.339622    0.339845    0.339871    0.340245    0.340694    0.340791
     0.340914    0.341102    0.341259    0.341424    0.342047    0.342910
     0.343712    0.389002    0.396674    0.401383    0.401675    0.402503
     0.415006    0.423175    0.510399    0.514088    0.516435    0.522189
     0.551638    0.898059    0.920294    0.944806

 Minimum Search - Taking Simple RFO Step
 Searching for Lamda that Minimizes Along All modes
 Value Taken    Lamda =  -0.00300138
 Calculated Step too Large.  Step scaled by  0.573092
 Step Taken.  Stepsize is  0.300000

                             Maximum     Tolerance    Cnvgd?
         Gradient           0.003604      0.000300      NO
         Displacement       0.177304      0.001200      NO
         Energy change     -0.001510      0.000001      NO


 New Cartesian Coordinates Obtained by Inverse Iteration

 Displacement from previous Coordinates is:  2.419298
 ----------------------------------------------------------------
             Standard Nuclear Orientation (Angstroms)
    I     Atom           X                Y                Z
 ----------------------------------------------------------------
    1      C      -2.7333329143     1.0125464452    -0.0993814962
    2      H      -2.6209417916     1.3959468067    -1.1234346397
    3      C      -1.7684615166    -0.1726131020     0.0552066118
    4      H      -1.7738631663    -0.5012399558     1.0999332263
    5      O      -0.4686683392     0.3690338200    -0.2617263882
    6      C      -2.1186781629    -1.3613838924    -0.8416061122
    7      H      -1.9962222750    -1.0771132874    -1.8923201676
    8      H      -1.4389431376    -2.1926186587    -0.6483767806
    9      C      -3.5574605335    -1.8200884106    -0.6036358033
   10      H      -3.6720323093    -2.1622337723     0.4386244915
   11      C      -3.9516135439    -3.0100423520    -1.4519536616
   12      O      -3.2432108311    -3.5654131105    -2.2511280478
   13      H      -5.0022318390    -3.3504233284    -1.2986894484
   14      C      -4.5495372748    -0.6587745079    -0.8100669800
   15      H      -5.5714675976    -0.9868717499    -0.5952908862
   16      H      -4.5275691761    -0.3511887545    -1.8627454044
   17      C      -4.1875008027     0.5313286468     0.0859580569
   18      H      -4.8779673559     1.3518928589    -0.1186727823
   19      H      -4.3409150085     0.2501060021     1.1365502587
   20      C      -2.3777349518     2.1472852419     0.8928804793
   21      C      -3.3491867919     3.3505213981     0.8195560013
   22      H      -2.9892385567     4.1646818452     1.4520154803
   23      H      -3.4380812177     3.7283808798    -0.2041058228
   24      H      -4.3467301591     3.0801579837     1.1679688272
   25      C      -0.9839321415     2.7279605279     0.6857721380
   26      O      -0.2513954155     3.0365798877     1.5927920335
   27      H      -0.7124877353     2.9561745656    -0.3650194565
   28      H      -2.3964812842     1.7461383740     1.9125313266
   29      O       1.6605734727     0.3719195274    -0.8218582925
   30      C       2.9400942214    -0.2457012858    -0.8876827320
   31      H       2.8730621875    -1.2433317337    -1.3413907685
   32      C       0.6910852014    -0.3938652109    -0.1156675063
   33      H       0.5880508064    -1.3792950052    -0.5981187344
   34      C       3.7525900236     0.6056279623    -1.8698183090
   35      O       3.8031409753     0.4060754755    -3.0490844991
   36      O       4.4534590973     1.5798338988    -1.2439285628
   37      H       4.9107874518     2.1011781219    -1.9198855773
   38      C       3.5296662922    -0.3596591032     0.5259508694
   39      H       3.6434821272     0.6384732496     0.9583306331
   40      O       4.7759338175    -1.0572091099     0.5360556988
   41      H       5.4826376099    -0.4471236157     0.3045249431
   42      C       2.5613060379    -1.1784304107     1.3667778010
   43      H       2.5148863273    -2.1920767110     0.9412431770
   44      O       2.9509089321    -1.2545967858     2.7326822061
   45      H       3.8444332874    -1.6118598858     2.7687247034
   46      C       1.1576512219    -0.5749585333     1.3390062763
   47      H       1.1765680577     0.4177652918     1.8055268062
   48      O       0.2426867533    -1.4350041108     2.0067251066
   49      H       0.6451303478    -1.6899460483     2.8447745299
 ----------------------------------------------------------------
 Molecular Point Group                 C1    NOp =  1
 Largest Abelian Subgroup              C1    NOp =  1
 Nuclear Repulsion Energy =  2456.0398045454 hartrees
 There are       96 alpha and       96 beta electrons
 Applying Cartesian multipole field
    Component          Value
    ---------          -----
     (2,0,0)        1.00000E-12
     (0,2,0)        2.00000E-11
     (0,0,2)       -3.00000E-11
 Nucleus-field energy     =     0.0000000076 hartrees
 Requested basis set is 6-311++G(d,p)
 There are 270 shells and 718 basis functions
 A cutoff of  1.0D-11 yielded  26036 shell pairs
 There are    180010 function pairs (    190828 Cartesian)
 Smallest overlap matrix eigenvalue = 1.09E-06

 Q-Chem warning in module stvman/mkSTV.C, line 306:

 Overlap eigenvalue is smaller than square root of threshold
 Use THRESH >= 12 to get rid of this warning

 Guess MOs from SCF MO coefficient file

 -----------------------------------------------------------------------
  General SCF calculation program by
  Eric Jon Sundstrom, Paul Horn, Yuezhi Mao, Dmitri Zuev, Alec White,
  David Stuck, Shaama M.S., Shane Yost, Joonho Lee, David Small,
  Daniel Levine, Susi Lehtola, Hugh Burton, Evgeny Epifanovsky
 -----------------------------------------------------------------------
 Exchange:     0.2000 Hartree-Fock + 0.0800 Slater + 0.7200 B88
 Correlation:  0.1900 VWN1RPA + 0.8100 LYP
 Using SG-1 standard quadrature grid
 using 6 threads for integral computing
 -------------------------------------------------------
 OpenMP Integral computing Module                
 Release: version 2.0, May 2017, Q-Chem Inc. Pleasanton 
 -------------------------------------------------------
 -------------------------------------------------------
 OpenMP BLAS3 based DFT computing Module                
 Release: version 1.0, May 2013, Q-Chem Inc. Pittsburgh 
 -------------------------------------------------------
 A restricted SCF calculation will be
 performed using DIIS
 SCF converges when DIIS error is below 1.0e-08
 ---------------------------------------
  Cycle       Energy         DIIS error
 ---------------------------------------
    1   -1301.4319476378      1.11e-03  
    2   -1301.5258021147      1.63e-04  
    3   -1301.5249593345      2.31e-04  
    4   -1301.5272757527      3.24e-05  
    5   -1301.5273068571      2.01e-05  
    6   -1301.5273258857      6.11e-06  
    7   -1301.5273275080      1.64e-06  
    8   -1301.5273276417      5.18e-07  
    9   -1301.5273276547      1.88e-07  
   10   -1301.5273276570      7.74e-08  
   11   -1301.5273276572      3.99e-08  
   12   -1301.5273276572      1.18e-08  
   13   -1301.5273276572      3.01e-09  Convergence criterion met
 ---------------------------------------
 SCF time:   CPU 2356.56s  wall 415.00s 
 SCF   energy in the final basis set =    -1301.5273276572
 Total energy in the final basis set =    -1301.5273276572

 --------------------------------------------------------------

                    Orbital Energies (a.u.)
 --------------------------------------------------------------

 Alpha MOs
 -- Occupied --
-19.1993 -19.1582 -19.1572 -19.1472 -19.1454 -19.1414 -19.1405 -19.1355
-19.1125 -10.3317 -10.2950 -10.2709 -10.2622 -10.2530 -10.2496 -10.2455
-10.2389 -10.2367 -10.2007 -10.1930 -10.1928 -10.1892 -10.1877 -10.1793
-10.1769  -1.1415  -1.0997  -1.0680  -1.0670  -1.0533  -1.0532  -1.0455
 -1.0380  -1.0330  -0.8648  -0.8176  -0.8108  -0.7969  -0.7588  -0.7534
 -0.7021  -0.6828  -0.6684  -0.6445  -0.6438  -0.6265  -0.6085  -0.5904
 -0.5757  -0.5692  -0.5660  -0.5557  -0.5436  -0.5259  -0.5182  -0.5080
 -0.5050  -0.5031  -0.4950  -0.4841  -0.4765  -0.4691  -0.4640  -0.4578
 -0.4541  -0.4513  -0.4439  -0.4358  -0.4318  -0.4301  -0.4243  -0.4184
 -0.4066  -0.4011  -0.3926  -0.3874  -0.3826  -0.3802  -0.3782  -0.3690
 -0.3678  -0.3654  -0.3580  -0.3550  -0.3512  -0.3427  -0.3408  -0.3282
 -0.3177  -0.3136  -0.3054  -0.2975  -0.2883  -0.2754  -0.2671  -0.2476
 -- Virtual --
 -0.0437  -0.0377  -0.0252  -0.0225  -0.0142  -0.0096  -0.0037   0.0011
  0.0046   0.0094   0.0179   0.0202   0.0251   0.0281   0.0323   0.0347
  0.0409   0.0450   0.0455   0.0520   0.0536   0.0597   0.0640   0.0663
  0.0700   0.0714   0.0741   0.0763   0.0783   0.0838   0.0857   0.0895
  0.0919   0.0943   0.0981   0.1002   0.1020   0.1026   0.1048   0.1074
  0.1092   0.1119   0.1128   0.1199   0.1216   0.1230   0.1242   0.1264
  0.1297   0.1307   0.1331   0.1338   0.1366   0.1399   0.1418   0.1443
  0.1456   0.1482   0.1492   0.1516   0.1532   0.1560   0.1571   0.1611
  0.1626   0.1643   0.1665   0.1674   0.1684   0.1694   0.1719   0.1744
  0.1762   0.1784   0.1794   0.1871   0.1919   0.1936   0.1954   0.1990
  0.2002   0.2032   0.2070   0.2101   0.2126   0.2136   0.2142   0.2157
  0.2189   0.2213   0.2235   0.2263   0.2290   0.2311   0.2338   0.2384
  0.2387   0.2415   0.2468   0.2487   0.2503   0.2552   0.2588   0.2612
  0.2640   0.2658   0.2676   0.2708   0.2736   0.2765   0.2822   0.2856
  0.2870   0.2903   0.2923   0.2960   0.2979   0.3005   0.3038   0.3086
  0.3107   0.3123   0.3133   0.3151   0.3163   0.3202   0.3214   0.3245
  0.3254   0.3276   0.3313   0.3339   0.3375   0.3410   0.3434   0.3458
  0.3503   0.3508   0.3544   0.3559   0.3576   0.3607   0.3616   0.3657
  0.3688   0.3734   0.3785   0.3813   0.3833   0.3860   0.3906   0.3915
  0.3979   0.4039   0.4099   0.4114   0.4188   0.4247   0.4279   0.4329
  0.4350   0.4405   0.4466   0.4511   0.4554   0.4585   0.4684   0.4733
  0.4754   0.4786   0.4792   0.4855   0.4862   0.4905   0.4975   0.5093
  0.5138   0.5213   0.5250   0.5307   0.5411   0.5451   0.5546   0.5571
  0.5609   0.5688   0.5694   0.5770   0.5865   0.5911   0.5931   0.5975
  0.6034   0.6112   0.6139   0.6232   0.6268   0.6299   0.6335   0.6413
  0.6497   0.6520   0.6604   0.6642   0.6688   0.6717   0.6770   0.6815
  0.6862   0.6873   0.6941   0.6994   0.7052   0.7067   0.7158   0.7180
  0.7243   0.7291   0.7378   0.7439   0.7482   0.7517   0.7613   0.7642
  0.7655   0.7709   0.7727   0.7744   0.7818   0.7883   0.7909   0.7951
  0.7983   0.8033   0.8055   0.8096   0.8187   0.8257   0.8267   0.8356
  0.8464   0.8518   0.8673   0.8864   0.8913   0.9200   0.9229   0.9331
  0.9415   0.9476   0.9517   0.9755   0.9886   0.9904   1.0015   1.0089
  1.0272   1.0359   1.0451   1.0539   1.0656   1.0785   1.0865   1.0904
  1.0962   1.1100   1.1183   1.1370   1.1406   1.1492   1.1565   1.1598
  1.1666   1.1695   1.1720   1.1833   1.1873   1.1883   1.2020   1.2027
  1.2060   1.2169   1.2207   1.2252   1.2376   1.2408   1.2450   1.2496
  1.2547   1.2674   1.2712   1.2800   1.2877   1.2939   1.2985   1.3088
  1.3196   1.3256   1.3325   1.3338   1.3491   1.3540   1.3690   1.3922
  1.3998   1.4089   1.4092   1.4206   1.4322   1.4410   1.4439   1.4566
  1.4699   1.4712   1.4790   1.4922   1.4972   1.5105   1.5208   1.5246
  1.5307   1.5415   1.5506   1.5538   1.5571   1.5675   1.5706   1.5734
  1.5788   1.5798   1.5832   1.5881   1.5945   1.6019   1.6063   1.6076
  1.6119   1.6143   1.6251   1.6254   1.6298   1.6366   1.6400   1.6463
  1.6503   1.6578   1.6656   1.6678   1.6800   1.6819   1.6888   1.6982
  1.7073   1.7106   1.7212   1.7259   1.7291   1.7356   1.7410   1.7555
  1.7630   1.7684   1.7753   1.7845   1.7917   1.7977   1.8072   1.8218
  1.8286   1.8344   1.8416   1.8466   1.8552   1.8572   1.8623   1.8765
  1.8854   1.8948   1.9065   1.9238   1.9368   1.9488   1.9531   1.9646
  1.9700   1.9819   1.9856   1.9934   2.0061   2.0190   2.0375   2.0474
  2.0500   2.0585   2.0764   2.0816   2.0846   2.0940   2.0964   2.1082
  2.1099   2.1256   2.1318   2.1347   2.1503   2.1659   2.1680   2.1839
  2.1933   2.1964   2.2080   2.2175   2.2316   2.2448   2.2533   2.2595
  2.2744   2.2839   2.2944   2.3099   2.3139   2.3186   2.3482   2.3527
  2.3645   2.3781   2.3924   2.4068   2.4184   2.4356   2.4422   2.4464
  2.4709   2.4978   2.5095   2.5166   2.5259   2.5376   2.5505   2.5633
  2.5757   2.5804   2.5923   2.5965   2.6085   2.6187   2.6261   2.6382
  2.6475   2.6551   2.6616   2.6697   2.6821   2.6887   2.6910   2.7015
  2.7050   2.7157   2.7319   2.7400   2.7667   2.7751   2.7831   2.8091
  2.8108   2.8240   2.8315   2.8391   2.8406   2.8559   2.8700   2.8756
  2.8799   2.8849   2.8890   2.8991   2.9189   2.9214   2.9290   2.9394
  2.9510   2.9543   2.9671   2.9731   2.9820   2.9906   2.9959   3.0004
  3.0162   3.0291   3.0414   3.0453   3.0575   3.0652   3.0842   3.0891
  3.0966   3.1021   3.1123   3.1150   3.1225   3.1322   3.1409   3.1572
  3.1700   3.1768   3.1836   3.1898   3.1928   3.2231   3.2305   3.2465
  3.2616   3.2719   3.2741   3.3049   3.3125   3.3220   3.3488   3.3540
  3.3589   3.3665   3.3811   3.3972   3.4112   3.4359   3.4573   3.4877
  3.5127   3.5186   3.5374   3.5541   3.5648   3.6115   3.6140   3.6909
  3.7837   3.7962   3.8031   3.8137   3.8341   3.8510   3.8597   3.8786
  3.8875   3.9161   3.9335   3.9356   3.9486   3.9570   3.9876   3.9927
  4.0032   4.0318   4.0686   4.0881   4.1046   4.1261   4.1509   4.1767
  4.1805   4.1962   4.2278   4.2456   4.2642   4.3070   4.3346   4.3408
  4.3788   4.4179   4.9816   5.0549   5.0568   5.0914   5.0952   5.1279
  5.1472   5.1600   5.1869   5.1894   5.1944   5.2505   5.3667   5.3985
  5.4316   5.4393   5.4837   5.4986   5.5745   5.6372   5.6566   5.7054
  5.7243   5.7429   5.7782   5.8112   5.8391  23.7615  23.7715  23.7900
 23.8093  23.8208  23.8323  23.8486  23.8727  23.8809  23.8869  23.8887
 23.9159  23.9349  23.9429  23.9696  23.9890  49.8557  49.9117  49.9458
 49.9615  49.9664  49.9715  50.0118  50.0141  50.0218
 --------------------------------------------------------------

          Ground-State Mulliken Net Atomic Charges

     Atom                 Charge (a.u.)
  ----------------------------------------
      1 C                     0.578239
      2 H                     0.234843
      3 C                    -1.199282
      4 H                     0.303274
      5 O                     0.159387
      6 C                    -0.355310
      7 H                     0.229542
      8 H                     0.171262
      9 C                     0.771433
     10 H                     0.207568
     11 C                    -0.397937
     12 O                    -0.205244
     13 H                     0.107255
     14 C                    -0.792417
     15 H                     0.188050
     16 H                     0.171940
     17 C                    -0.330243
     18 H                     0.160208
     19 H                     0.180158
     20 C                     0.202303
     21 C                    -0.614177
     22 H                     0.183411
     23 H                     0.159744
     24 H                     0.156924
     25 C                    -0.348859
     26 O                    -0.161735
     27 H                     0.146784
     28 H                     0.232895
     29 O                     0.111531
     30 C                    -0.055948
     31 H                     0.249865
     32 C                    -0.697835
     33 H                     0.295194
     34 C                     0.022368
     35 O                    -0.221846
     36 O                    -0.140232
     37 H                     0.296037
     38 C                    -0.615286
     39 H                     0.295945
     40 O                    -0.194536
     41 H                     0.280628
     42 C                    -0.536982
     43 H                     0.261043
     44 O                    -0.187383
     45 H                     0.260008
     46 C                    -0.018649
     47 H                     0.316641
     48 O                    -0.125480
     49 H                     0.264900
  ----------------------------------------
  Sum of atomic charges =     0.000000

 -----------------------------------------------------------------
                    Cartesian Multipole Moments
 -----------------------------------------------------------------
    Charge (ESU x 10^10)
                 0.0000
    Dipole Moment (Debye)
         X      -0.9066      Y       0.5508      Z       1.6244
       Tot       1.9401
    Quadrupole Moments (Debye-Ang)
        XX    -112.1657     XY      -0.9374     YY    -160.4447
        XZ      -1.2399     YZ     -17.9263     ZZ    -167.3757
    Octopole Moments (Debye-Ang^2)
       XXX     110.4266    XXY      53.1629    XYY      42.4772
       YYY      44.6581    XXZ      23.5792    XYZ      -0.7359
       YYZ      15.5632    XZZ      10.7709    YZZ      15.4950
       ZZZ      64.3408
    Hexadecapole Moments (Debye-Ang^3)
      XXXX   -7252.5169   XXXY     267.2939   XXYY   -1790.6545
      XYYY    -170.7763   YYYY   -3082.5552   XXXZ    -108.4712
      XXYZ    -242.0724   XYYZ    -186.6625   YYYZ    -466.6258
      XXZZ   -1788.9449   XYZZ     -92.9041   YYZZ    -879.1489
      XZZZ     -17.1177   YZZZ    -351.2940   ZZZZ   -2004.6880
 -----------------------------------------------------------------
 Calculating analytic gradient of the SCF energy
 Gradient of SCF Energy
            1           2           3           4           5           6
    1   0.0002901   0.0000552  -0.0014144  -0.0007751   0.0000677   0.0008647
    2  -0.0000695   0.0002092   0.0015515   0.0000611  -0.0015471  -0.0008068
    3  -0.0005277   0.0001215  -0.0003616  -0.0004909  -0.0008662   0.0009750
            7           8           9          10          11          12
    1  -0.0005671  -0.0003960   0.0006175  -0.0003018   0.0033550  -0.0021248
    2   0.0001636   0.0004161   0.0002510  -0.0000932  -0.0023612   0.0018675
    3  -0.0001942   0.0006378  -0.0008258   0.0000886  -0.0012409   0.0018480
           13          14          15          16          17          18
    1  -0.0008523  -0.0010700   0.0002731  -0.0000348  -0.0000200   0.0000043
    2   0.0002759   0.0003664  -0.0000322  -0.0001740  -0.0000013  -0.0002320
    3  -0.0001405   0.0000903   0.0001793  -0.0000039  -0.0002238   0.0000518
           19          20          21          22          23          24
    1  -0.0000790   0.0007326  -0.0009302   0.0002075  -0.0002697   0.0003759
    2   0.0000962  -0.0008429   0.0009765  -0.0001857  -0.0001198   0.0001082
    3   0.0001138  -0.0003869   0.0002932  -0.0002056   0.0000755   0.0000619
           25          26          27          28          29          30
    1   0.0035385  -0.0029751   0.0000432  -0.0000390   0.0009756   0.0009279
    2  -0.0001837  -0.0001092   0.0001438  -0.0003669  -0.0001143  -0.0018301
    3   0.0036002  -0.0028331  -0.0003036  -0.0002090   0.0010048   0.0007024
           31          32          33          34          35          36
    1   0.0005168  -0.0011324   0.0008778  -0.0035726   0.0013131   0.0008724
    2  -0.0000208   0.0025738  -0.0002147   0.0050568  -0.0013816  -0.0015092
    3  -0.0002410   0.0008841  -0.0006864  -0.0060013   0.0051958  -0.0016279
           37          38          39          40          41          42
    1  -0.0003842  -0.0014836   0.0005907   0.0000730  -0.0003819   0.0011495
    2  -0.0001002  -0.0010018   0.0000173   0.0010158  -0.0011174   0.0003266
    3   0.0012731   0.0001981   0.0000950   0.0001652  -0.0000808   0.0009613
           43          44          45          46          47          48
    1  -0.0000728   0.0010010  -0.0011195  -0.0000294   0.0000415   0.0018021
    2   0.0003838  -0.0008735   0.0007496  -0.0018122   0.0004540   0.0005725
    3  -0.0002620  -0.0004411   0.0003469   0.0004245  -0.0009550   0.0008723
           49
    1  -0.0005408
    2  -0.0005356
    3  -0.0011509
 Max gradient component =       6.001E-03
 RMS gradient           =       1.291E-03
 Gradient time:  CPU 517.60 s  wall 87.43 s
 Geometry Optimization Parameters
   NAtoms,    NIC,     NZ,  NCons,   NDum,   NFix, NCnnct, MaxDiis
       49     390       0       0       0       0       0       0

 Cartesian Hessian Update
 Hessian Updated using BFGS Update


** GEOMETRY OPTIMIZATION IN DELOCALIZED INTERNAL COORDINATES **
   Searching for a Minimum

   Optimization Cycle:   5

                       Coordinates (Angstroms)
     ATOM                X               Y               Z
      1  C        -2.7333329143    1.0125464452   -0.0993814962
      2  H        -2.6209417916    1.3959468067   -1.1234346397
      3  C        -1.7684615166   -0.1726131020    0.0552066118
      4  H        -1.7738631663   -0.5012399558    1.0999332263
      5  O        -0.4686683392    0.3690338200   -0.2617263882
      6  C        -2.1186781629   -1.3613838924   -0.8416061122
      7  H        -1.9962222750   -1.0771132874   -1.8923201676
      8  H        -1.4389431376   -2.1926186587   -0.6483767806
      9  C        -3.5574605335   -1.8200884106   -0.6036358033
     10  H        -3.6720323093   -2.1622337723    0.4386244915
     11  C        -3.9516135439   -3.0100423520   -1.4519536616
     12  O        -3.2432108311   -3.5654131105   -2.2511280478
     13  H        -5.0022318390   -3.3504233284   -1.2986894484
     14  C        -4.5495372748   -0.6587745079   -0.8100669800
     15  H        -5.5714675976   -0.9868717499   -0.5952908862
     16  H        -4.5275691761   -0.3511887545   -1.8627454044
     17  C        -4.1875008027    0.5313286468    0.0859580569
     18  H        -4.8779673559    1.3518928589   -0.1186727823
     19  H        -4.3409150085    0.2501060021    1.1365502587
     20  C        -2.3777349518    2.1472852419    0.8928804793
     21  C        -3.3491867919    3.3505213981    0.8195560013
     22  H        -2.9892385567    4.1646818452    1.4520154803
     23  H        -3.4380812177    3.7283808798   -0.2041058228
     24  H        -4.3467301591    3.0801579837    1.1679688272
     25  C        -0.9839321415    2.7279605279    0.6857721380
     26  O        -0.2513954155    3.0365798877    1.5927920335
     27  H        -0.7124877353    2.9561745656   -0.3650194565
     28  H        -2.3964812842    1.7461383740    1.9125313266
     29  O         1.6605734727    0.3719195274   -0.8218582925
     30  C         2.9400942214   -0.2457012858   -0.8876827320
     31  H         2.8730621875   -1.2433317337   -1.3413907685
     32  C         0.6910852014   -0.3938652109   -0.1156675063
     33  H         0.5880508064   -1.3792950052   -0.5981187344
     34  C         3.7525900236    0.6056279623   -1.8698183090
     35  O         3.8031409753    0.4060754755   -3.0490844991
     36  O         4.4534590973    1.5798338988   -1.2439285628
     37  H         4.9107874518    2.1011781219   -1.9198855773
     38  C         3.5296662922   -0.3596591032    0.5259508694
     39  H         3.6434821272    0.6384732496    0.9583306331
     40  O         4.7759338175   -1.0572091099    0.5360556988
     41  H         5.4826376099   -0.4471236157    0.3045249431
     42  C         2.5613060379   -1.1784304107    1.3667778010
     43  H         2.5148863273   -2.1920767110    0.9412431770
     44  O         2.9509089321   -1.2545967858    2.7326822061
     45  H         3.8444332874   -1.6118598858    2.7687247034
     46  C         1.1576512219   -0.5749585333    1.3390062763
     47  H         1.1765680577    0.4177652918    1.8055268062
     48  O         0.2426867533   -1.4350041108    2.0067251066
     49  H         0.6451303478   -1.6899460483    2.8447745299
   Point Group: c1    Number of degrees of freedom:   141


   Energy is  -1301.527327657

 Hessian Updated using BFGS Update

137 Hessian modes will be used to form the next step
  Hessian Eigenvalues:
     0.002079    0.003947    0.005029    0.005348    0.006375    0.006787
     0.006855    0.007052    0.007393    0.007490    0.008555    0.008871
     0.010755    0.011021    0.011176    0.012649    0.013658    0.019281
     0.019840    0.020996    0.022329    0.030480    0.032323    0.035920
     0.038176    0.038610    0.041553    0.044020    0.044635    0.045003
     0.047150    0.047455    0.047817    0.048522    0.048885    0.049368
     0.050356    0.051030    0.053859    0.055081    0.055518    0.055782
     0.055898    0.056946    0.057088    0.057766    0.060314    0.062152
     0.062995    0.067674    0.068097    0.069566    0.074318    0.079197
     0.082681    0.083515    0.083941    0.084847    0.093048    0.096537
     0.099737    0.112760    0.118624    0.129490    0.142965    0.145580
     0.155561    0.159687    0.159976    0.160133    0.160779    0.160886
     0.165544    0.167365    0.170875    0.172030    0.180237    0.181704
     0.189044    0.197105    0.200490    0.201611    0.219379    0.220316
     0.247378    0.251177    0.255821    0.264815    0.268666    0.272043
     0.277392    0.282837    0.286672    0.288228    0.291145    0.292626
     0.293657    0.296341    0.302234    0.304773    0.307412    0.317321
     0.331772    0.332913    0.336235    0.338500    0.338754    0.338852
     0.339399    0.339625    0.339852    0.339873    0.340240    0.340676
     0.340791    0.341037    0.341114    0.341369    0.341922    0.342114
     0.343620    0.345064    0.389683    0.396551    0.401441    0.401783
     0.402630    0.415209    0.431444    0.509185    0.513338    0.515103
     0.521129    0.552607    0.876901    0.919206    0.945181

 Minimum Search - Taking Simple RFO Step
 Searching for Lamda that Minimizes Along All modes
 Value Taken    Lamda =  -0.00222156
 Calculated Step too Large.  Step scaled by  0.584108
 Step Taken.  Stepsize is  0.300000

                             Maximum     Tolerance    Cnvgd?
         Gradient           0.005752      0.000300      NO
         Displacement       0.184106      0.001200      NO
         Energy change     -0.000986      0.000001      NO


 New Cartesian Coordinates Obtained by Inverse Iteration

 Displacement from previous Coordinates is:  2.456894
 ----------------------------------------------------------------
             Standard Nuclear Orientation (Angstroms)
    I     Atom           X                Y                Z
 ----------------------------------------------------------------
    1      C      -2.7305536638     0.9833933661    -0.0710942099
    2      H      -2.6171436508     1.4197347839    -1.0737066473
    3      C      -1.7744789859    -0.2154693453     0.0147404265
    4      H      -1.7756225110    -0.6001272676     1.0402806009
    5      O      -0.4725276567     0.3382542673    -0.2768609723
    6      C      -2.1349986881    -1.3467348603    -0.9524886478
    7      H      -2.0089318698    -1.0009712203    -1.9840002794
    8      H      -1.4631790050    -2.1949875587    -0.8113550703
    9      C      -3.5785830659    -1.8058674859    -0.7431034592
   10      H      -3.6976112192    -2.2087736856     0.2767002872
   11      C      -3.9855577866    -2.9396474975    -1.6599793424
   12      O      -3.2774404951    -3.4665513587    -2.4809893962
   13      H      -5.0329343714    -3.2909743815    -1.5101598636
   14      C      -4.5582386140    -0.6243948769    -0.8794632344
   15      H      -5.5840408753    -0.9553230807    -0.6887998801
   16      H      -4.5289223530    -0.2511313568    -1.9105806516
   17      C      -4.1879901076     0.5037818165     0.0888748599
   18      H      -4.8726848119     1.3406673316    -0.0635860216
   19      H      -4.3418398403     0.1585304666     1.1200772977
   20      C      -2.3621418245     2.0597414261     0.9792958100
   21      C      -3.3225036208     3.2730215886     0.9782361103
   22      H      -2.9603992267     4.0425619775     1.6636969805
   23      H      -3.4008686121     3.7156672735    -0.0200321672
   24      H      -4.3248951593     2.9894388107     1.3025569529
   25      C      -0.9651470297     2.6370769373     0.7873662314
   26      O      -0.1999508929     2.8514433804     1.6971186506
   27      H      -0.7127087433     2.9366856818    -0.2507691670
   28      H      -2.3741326661     1.6049609026     1.9763824733
   29      O       1.6477177689     0.2794004053    -0.8720273779
   30      C       2.9261704519    -0.3442861189    -0.8807351724
   31      H       2.8482896923    -1.3893624086    -1.2084184938
   32      C       0.6878882303    -0.4097414368    -0.0770363435
   33      H       0.5764895023    -1.4389018434    -0.4539049876
   34      C       3.7342780229     0.3747597224    -1.9657742817
   35      O       3.7345620226     0.0675024321    -3.1244612226
   36      O       4.4466932766     1.4130077202    -1.4677005499
   37      H       4.8885718975     1.8514756921    -2.2109276994
   38      C       3.5306461307    -0.2865733201     0.5293920686
   39      H       3.6224453294     0.7572280000     0.8437152232
   40      O       4.7924047586    -0.9502185894     0.6057700225
   41      H       5.4837025317    -0.3435531064     0.3201513909
   42      C       2.5799554203    -1.0260566366     1.4614908594
   43      H       2.5405719542    -2.0785528828     1.1416283890
   44      O       2.9846565930    -0.9588807459     2.8217957012
   45      H       3.8770636396    -1.3191344132     2.8842530369
   46      C       1.1701979914    -0.4393883407     1.3863489101
   47      H       1.1853107371     0.5947911530     1.7523654773
   48      O       0.2681421550    -1.2317625298     2.1481135564
   49      H       0.6725176605    -1.3792124091     3.0121266450
 ----------------------------------------------------------------
 Molecular Point Group                 C1    NOp =  1
 Largest Abelian Subgroup              C1    NOp =  1
 Nuclear Repulsion Energy =  2458.4218164517 hartrees
 There are       96 alpha and       96 beta electrons
 Applying Cartesian multipole field
    Component          Value
    ---------          -----
     (2,0,0)        1.00000E-12
     (0,2,0)        2.00000E-11
     (0,0,2)       -3.00000E-11
 Nucleus-field energy     =    -0.0000000015 hartrees
 Requested basis set is 6-311++G(d,p)
 There are 270 shells and 718 basis functions
 A cutoff of  1.0D-11 yielded  26026 shell pairs
 There are    179886 function pairs (    190708 Cartesian)
 Smallest overlap matrix eigenvalue = 1.12E-06

 Q-Chem warning in module stvman/mkSTV.C, line 306:

 Overlap eigenvalue is smaller than square root of threshold
 Use THRESH >= 12 to get rid of this warning

 Guess MOs from SCF MO coefficient file

 -----------------------------------------------------------------------
  General SCF calculation program by
  Eric Jon Sundstrom, Paul Horn, Yuezhi Mao, Dmitri Zuev, Alec White,
  David Stuck, Shaama M.S., Shane Yost, Joonho Lee, David Small,
  Daniel Levine, Susi Lehtola, Hugh Burton, Evgeny Epifanovsky
 -----------------------------------------------------------------------
 Exchange:     0.2000 Hartree-Fock + 0.0800 Slater + 0.7200 B88
 Correlation:  0.1900 VWN1RPA + 0.8100 LYP
 Using SG-1 standard quadrature grid
 using 6 threads for integral computing
 -------------------------------------------------------
 OpenMP Integral computing Module                
 Release: version 2.0, May 2017, Q-Chem Inc. Pleasanton 
 -------------------------------------------------------
 -------------------------------------------------------
 OpenMP BLAS3 based DFT computing Module                
 Release: version 1.0, May 2013, Q-Chem Inc. Pittsburgh 
 -------------------------------------------------------
 A restricted SCF calculation will be
 performed using DIIS
 SCF converges when DIIS error is below 1.0e-08
 ---------------------------------------
  Cycle       Energy         DIIS error
 ---------------------------------------
    1   -1301.4250797217      1.15e-03  
    2   -1301.5266167432      1.64e-04  
    3   -1301.5258748684      2.30e-04  
    4   -1301.5281654412      3.36e-05  
    5   -1301.5281991881      2.01e-05  
    6   -1301.5282175851      6.81e-06  
    7   -1301.5282196276      1.74e-06  
    8   -1301.5282197780      5.61e-07  
    9   -1301.5282197929      2.09e-07  
   10   -1301.5282197947      9.57e-08  
   11   -1301.5282197954      4.33e-08  
   12   -1301.5282197951      1.08e-08  
   13   -1301.5282197954      3.06e-09  Convergence criterion met
 ---------------------------------------
 SCF time:   CPU 2357.74s  wall 415.00s 
 SCF   energy in the final basis set =    -1301.5282197954
 Total energy in the final basis set =    -1301.5282197954

 --------------------------------------------------------------

                    Orbital Energies (a.u.)
 --------------------------------------------------------------

 Alpha MOs
 -- Occupied --
-19.1992 -19.1577 -19.1560 -19.1454 -19.1453 -19.1410 -19.1384 -19.1358
-19.1138 -10.3313 -10.2945 -10.2715 -10.2612 -10.2548 -10.2480 -10.2434
-10.2373 -10.2362 -10.2013 -10.1937 -10.1931 -10.1898 -10.1880 -10.1800
-10.1777  -1.1407  -1.0990  -1.0665  -1.0662  -1.0520  -1.0514  -1.0459
 -1.0373  -1.0313  -0.8654  -0.8182  -0.8096  -0.7954  -0.7591  -0.7538
 -0.7005  -0.6830  -0.6671  -0.6450  -0.6426  -0.6255  -0.6082  -0.5909
 -0.5766  -0.5684  -0.5654  -0.5545  -0.5430  -0.5255  -0.5172  -0.5066
 -0.5045  -0.5025  -0.4955  -0.4826  -0.4760  -0.4692  -0.4635  -0.4579
 -0.4536  -0.4522  -0.4438  -0.4346  -0.4325  -0.4298  -0.4246  -0.4184
 -0.4068  -0.4002  -0.3929  -0.3873  -0.3825  -0.3793  -0.3773  -0.3690
 -0.3677  -0.3641  -0.3580  -0.3542  -0.3517  -0.3432  -0.3412  -0.3277
 -0.3184  -0.3126  -0.3042  -0.2948  -0.2876  -0.2751  -0.2670  -0.2491
 -- Virtual --
 -0.0445  -0.0375  -0.0247  -0.0234  -0.0144  -0.0098  -0.0037   0.0012
  0.0043   0.0102   0.0170   0.0203   0.0250   0.0289   0.0319   0.0344
  0.0417   0.0449   0.0457   0.0516   0.0542   0.0592   0.0643   0.0661
  0.0712   0.0723   0.0747   0.0756   0.0794   0.0840   0.0857   0.0891
  0.0922   0.0949   0.0979   0.1004   0.1024   0.1036   0.1050   0.1075
  0.1086   0.1124   0.1133   0.1200   0.1216   0.1225   0.1249   0.1262
  0.1293   0.1303   0.1341   0.1343   0.1369   0.1392   0.1414   0.1457
  0.1472   0.1493   0.1497   0.1515   0.1541   0.1561   0.1576   0.1606
  0.1619   0.1639   0.1670   0.1677   0.1688   0.1708   0.1724   0.1755
  0.1772   0.1788   0.1818   0.1868   0.1922   0.1941   0.1970   0.1995
  0.2006   0.2019   0.2063   0.2101   0.2121   0.2137   0.2156   0.2168
  0.2201   0.2231   0.2248   0.2260   0.2277   0.2317   0.2331   0.2382
  0.2399   0.2444   0.2473   0.2494   0.2506   0.2552   0.2597   0.2597
  0.2617   0.2669   0.2680   0.2733   0.2742   0.2768   0.2832   0.2859
  0.2875   0.2905   0.2919   0.2957   0.2987   0.3013   0.3041   0.3094
  0.3111   0.3128   0.3141   0.3154   0.3174   0.3188   0.3216   0.3235
  0.3258   0.3273   0.3323   0.3340   0.3363   0.3414   0.3444   0.3462
  0.3504   0.3506   0.3533   0.3568   0.3581   0.3608   0.3632   0.3641
  0.3684   0.3788   0.3804   0.3815   0.3832   0.3870   0.3909   0.3945
  0.3988   0.4000   0.4102   0.4119   0.4188   0.4227   0.4307   0.4341
  0.4370   0.4402   0.4484   0.4524   0.4576   0.4614   0.4691   0.4709
  0.4734   0.4780   0.4809   0.4852   0.4867   0.4961   0.5034   0.5132
  0.5162   0.5194   0.5228   0.5305   0.5388   0.5425   0.5542   0.5577
  0.5626   0.5655   0.5687   0.5769   0.5893   0.5897   0.5923   0.5967
  0.6042   0.6133   0.6156   0.6241   0.6276   0.6309   0.6378   0.6446
  0.6507   0.6514   0.6600   0.6628   0.6705   0.6727   0.6786   0.6796
  0.6851   0.6891   0.6972   0.7023   0.7040   0.7109   0.7139   0.7216
  0.7251   0.7286   0.7389   0.7441   0.7482   0.7518   0.7614   0.7647
  0.7655   0.7688   0.7715   0.7740   0.7831   0.7881   0.7903   0.7938
  0.7981   0.8037   0.8057   0.8100   0.8169   0.8254   0.8291   0.8321
  0.8496   0.8600   0.8696   0.8916   0.8936   0.9198   0.9219   0.9337
  0.9419   0.9498   0.9525   0.9728   0.9908   0.9944   1.0031   1.0106
  1.0266   1.0378   1.0516   1.0555   1.0628   1.0797   1.0881   1.0915
  1.1022   1.1116   1.1185   1.1351   1.1457   1.1497   1.1529   1.1628
  1.1667   1.1695   1.1718   1.1765   1.1868   1.1918   1.1954   1.2049
  1.2074   1.2171   1.2221   1.2285   1.2401   1.2407   1.2467   1.2546
  1.2566   1.2733   1.2741   1.2818   1.2856   1.2927   1.3046   1.3093
  1.3211   1.3279   1.3378   1.3415   1.3486   1.3589   1.3716   1.3931
  1.4004   1.4059   1.4152   1.4227   1.4305   1.4422   1.4478   1.4593
  1.4666   1.4718   1.4795   1.4946   1.4982   1.5099   1.5231   1.5255
  1.5341   1.5395   1.5507   1.5534   1.5556   1.5651   1.5694   1.5745
  1.5762   1.5797   1.5833   1.5898   1.5960   1.6034   1.6060   1.6084
  1.6090   1.6155   1.6213   1.6265   1.6304   1.6366   1.6372   1.6490
  1.6502   1.6589   1.6637   1.6682   1.6802   1.6837   1.6886   1.6983
  1.7039   1.7114   1.7189   1.7265   1.7293   1.7335   1.7410   1.7569
  1.7653   1.7692   1.7757   1.7824   1.7902   1.7960   1.8072   1.8216
  1.8329   1.8394   1.8417   1.8474   1.8556   1.8597   1.8640   1.8770
  1.8860   1.8948   1.9110   1.9228   1.9361   1.9535   1.9561   1.9639
  1.9737   1.9831   1.9891   1.9942   2.0057   2.0214   2.0365   2.0454
  2.0500   2.0589   2.0787   2.0810   2.0870   2.0944   2.0961   2.1083
  2.1115   2.1252   2.1314   2.1362   2.1468   2.1632   2.1673   2.1823
  2.1962   2.1986   2.2121   2.2167   2.2309   2.2416   2.2497   2.2584
  2.2755   2.2873   2.2972   2.3094   2.3117   2.3188   2.3494   2.3531
  2.3637   2.3768   2.3928   2.4029   2.4165   2.4345   2.4398   2.4470
  2.4718   2.4975   2.5069   2.5153   2.5265   2.5385   2.5508   2.5647
  2.5782   2.5819   2.5912   2.6010   2.6070   2.6195   2.6280   2.6368
  2.6506   2.6569   2.6635   2.6712   2.6837   2.6866   2.6953   2.7019
  2.7039   2.7151   2.7302   2.7415   2.7667   2.7766   2.7842   2.8087
  2.8115   2.8241   2.8364   2.8382   2.8429   2.8547   2.8689   2.8772
  2.8810   2.8863   2.8914   2.9003   2.9174   2.9220   2.9277   2.9383
  2.9527   2.9569   2.9727   2.9745   2.9829   2.9904   2.9935   3.0015
  3.0152   3.0327   3.0460   3.0501   3.0582   3.0673   3.0857   3.0928
  3.0976   3.1033   3.1102   3.1124   3.1202   3.1288   3.1414   3.1618
  3.1740   3.1795   3.1870   3.1883   3.1939   3.2236   3.2279   3.2436
  3.2581   3.2690   3.2794   3.3005   3.3066   3.3262   3.3465   3.3533
  3.3606   3.3651   3.3825   3.3977   3.4091   3.4333   3.4557   3.4876
  3.5092   3.5174   3.5355   3.5515   3.5606   3.6094   3.6129   3.6936
  3.7836   3.7958   3.8033   3.8123   3.8329   3.8484   3.8581   3.8792
  3.8874   3.9176   3.9366   3.9375   3.9523   3.9595   3.9883   3.9931
  4.0030   4.0324   4.0692   4.0863   4.1032   4.1235   4.1462   4.1811
  4.1833   4.1979   4.2252   4.2459   4.2661   4.3058   4.3316   4.3378
  4.3766   4.4147   4.9799   5.0530   5.0551   5.0949   5.0960   5.1405
  5.1536   5.1616   5.1870   5.1880   5.1980   5.2565   5.3665   5.3986
  5.4329   5.4436   5.4807   5.4973   5.5721   5.6371   5.6544   5.7048
  5.7219   5.7404   5.7809   5.8110   5.8402  23.7634  23.7728  23.7894
 23.8086  23.8208  23.8318  23.8475  23.8721  23.8804  23.8845  23.8902
 23.9155  23.9357  23.9442  23.9692  23.9886  49.8550  49.9143  49.9469
 49.9622  49.9643  49.9714  50.0109  50.0141  50.0219
 --------------------------------------------------------------

          Ground-State Mulliken Net Atomic Charges

     Atom                 Charge (a.u.)
  ----------------------------------------
      1 C                     0.589099
      2 H                     0.234202
      3 C                    -1.180547
      4 H                     0.314734
      5 O                     0.149585
      6 C                    -0.420789
      7 H                     0.238457
      8 H                     0.149368
      9 C                     0.766852
     10 H                     0.205500
     11 C                    -0.401538
     12 O                    -0.205512
     13 H                     0.108195
     14 C                    -0.789717
     15 H                     0.188887
     16 H                     0.171687
     17 C                    -0.322665
     18 H                     0.157456
     19 H                     0.179467
     20 C                     0.225927
     21 C                    -0.631789
     22 H                     0.181398
     23 H                     0.161254
     24 H                     0.156902
     25 C                    -0.320447
     26 O                    -0.156455
     27 H                     0.145876
     28 H                     0.236408
     29 O                     0.111640
     30 C                    -0.033038
     31 H                     0.249077
     32 C                    -0.567315
     33 H                     0.303779
     34 C                    -0.002141
     35 O                    -0.224230
     36 O                    -0.145007
     37 H                     0.295273
     38 C                    -0.650416
     39 H                     0.297508
     40 O                    -0.196991
     41 H                     0.282103
     42 C                    -0.539032
     43 H                     0.253731
     44 O                    -0.185960
     45 H                     0.259888
     46 C                    -0.118168
     47 H                     0.338196
     48 O                    -0.120734
     49 H                     0.260043
  ----------------------------------------
  Sum of atomic charges =     0.000000

 -----------------------------------------------------------------
                    Cartesian Multipole Moments
 -----------------------------------------------------------------
    Charge (ESU x 10^10)
                 0.0000
    Dipole Moment (Debye)
         X      -1.0629      Y       0.8427      Z       1.6141
       Tot       2.1084
    Quadrupole Moments (Debye-Ang)
        XX    -112.3456     XY      -0.3860     YY    -158.9202
        XZ      -2.7135     YZ     -18.8094     ZZ    -168.3121
    Octopole Moments (Debye-Ang^2)
       XXX     107.4809    XXY      53.8753    XYY      35.5963
       YYY      47.6094    XXZ      16.7689    XYZ      -5.1794
       YYZ      19.2689    XZZ      19.5270    YZZ      27.3286
       ZZZ      72.8001
    Hexadecapole Moments (Debye-Ang^3)
      XXXX   -7269.5452   XXXY     271.5069   XXYY   -1779.2627
      XYYY    -167.6721   YYYY   -2812.7499   XXXZ    -177.4626
      XXYZ    -283.2333   XYYZ    -197.3331   YYYZ    -525.2940
      XXZZ   -1797.3434   XYZZ     -81.7733   YYZZ    -890.6506
      XZZZ     -76.5300   YZZZ    -490.1904   ZZZZ   -2230.4927
 -----------------------------------------------------------------
 Calculating analytic gradient of the SCF energy
 Gradient of SCF Energy
            1           2           3           4           5           6
    1   0.0009648   0.0000920  -0.0020275  -0.0003042   0.0010065   0.0005040
    2   0.0000353   0.0002971   0.0012168   0.0001449  -0.0009203  -0.0011649
    3  -0.0008006   0.0001127  -0.0001216  -0.0003369  -0.0005525   0.0005893
            7           8           9          10          11          12
    1  -0.0007690  -0.0007308   0.0010050  -0.0002674   0.0001067   0.0001200
    2   0.0000734   0.0004032  -0.0001664  -0.0000204   0.0015185  -0.0004495
    3  -0.0003186   0.0008401   0.0002418   0.0001402  -0.0025717   0.0008313
           13          14          15          16          17          18
    1  -0.0004616  -0.0009053   0.0003078   0.0000677  -0.0000584  -0.0001405
    2  -0.0006393   0.0003799  -0.0000786  -0.0000310  -0.0003988  -0.0001426
    3   0.0010665   0.0000857   0.0002094   0.0000199  -0.0002592  -0.0000877
           19          20          21          22          23          24
    1  -0.0000599   0.0001956  -0.0005058   0.0001939  -0.0001590   0.0002010
    2  -0.0000247  -0.0015251   0.0007950  -0.0000999  -0.0001706   0.0000026
    3   0.0000540  -0.0006611   0.0003969  -0.0001064  -0.0000020   0.0001270
           25          26          27          28          29          30
    1   0.0017463  -0.0013129   0.0002367  -0.0000339   0.0001926  -0.0010458
    2   0.0012477  -0.0004579  -0.0005174  -0.0003868   0.0006878  -0.0003735
    3   0.0017700  -0.0007147  -0.0007917  -0.0000447   0.0013226   0.0004391
           31          32          33          34          35          36
    1   0.0002556  -0.0011034   0.0012558   0.0021877  -0.0003984  -0.0012644
    2   0.0001537   0.0018044  -0.0001568   0.0001080   0.0003494  -0.0006477
    3  -0.0000504  -0.0004956  -0.0004566  -0.0025326   0.0017666  -0.0005752
           37          38          39          40          41          42
    1   0.0000980  -0.0003354   0.0003719  -0.0007051   0.0004937   0.0011126
    2   0.0001980  -0.0004026   0.0003158   0.0002914  -0.0001521  -0.0000616
    3   0.0003302  -0.0000243  -0.0001522   0.0004116  -0.0002777   0.0014174
           43          44          45          46          47          48
    1  -0.0001827  -0.0004277   0.0000998  -0.0014444   0.0000936   0.0016856
    2   0.0002765  -0.0001688  -0.0000699  -0.0019090   0.0006028   0.0012113
    3  -0.0002174  -0.0011453   0.0002160   0.0009024  -0.0003985   0.0002571
           49
    1   0.0000488
    2  -0.0009771
    3   0.0001471
 Max gradient component =       2.572E-03
 RMS gradient           =       7.812E-04
 Gradient time:  CPU 518.43 s  wall 87.55 s
 Geometry Optimization Parameters
   NAtoms,    NIC,     NZ,  NCons,   NDum,   NFix, NCnnct, MaxDiis
       49     390       0       0       0       0       0       0

 Cartesian Hessian Update
 Hessian Updated using BFGS Update


** GEOMETRY OPTIMIZATION IN DELOCALIZED INTERNAL COORDINATES **
   Searching for a Minimum

   Optimization Cycle:   6

                       Coordinates (Angstroms)
     ATOM                X               Y               Z
      1  C        -2.7305536638    0.9833933661   -0.0710942099
      2  H        -2.6171436508    1.4197347839   -1.0737066473
      3  C        -1.7744789859   -0.2154693453    0.0147404265
      4  H        -1.7756225110   -0.6001272676    1.0402806009
      5  O        -0.4725276567    0.3382542673   -0.2768609723
      6  C        -2.1349986881   -1.3467348603   -0.9524886478
      7  H        -2.0089318698   -1.0009712203   -1.9840002794
      8  H        -1.4631790050   -2.1949875587   -0.8113550703
      9  C        -3.5785830659   -1.8058674859   -0.7431034592
     10  H        -3.6976112192   -2.2087736856    0.2767002872
     11  C        -3.9855577866   -2.9396474975   -1.6599793424
     12  O        -3.2774404951   -3.4665513587   -2.4809893962
     13  H        -5.0329343714   -3.2909743815   -1.5101598636
     14  C        -4.5582386140   -0.6243948769   -0.8794632344
     15  H        -5.5840408753   -0.9553230807   -0.6887998801
     16  H        -4.5289223530   -0.2511313568   -1.9105806516
     17  C        -4.1879901076    0.5037818165    0.0888748599
     18  H        -4.8726848119    1.3406673316   -0.0635860216
     19  H        -4.3418398403    0.1585304666    1.1200772977
     20  C        -2.3621418245    2.0597414261    0.9792958100
     21  C        -3.3225036208    3.2730215886    0.9782361103
     22  H        -2.9603992267    4.0425619775    1.6636969805
     23  H        -3.4008686121    3.7156672735   -0.0200321672
     24  H        -4.3248951593    2.9894388107    1.3025569529
     25  C        -0.9651470297    2.6370769373    0.7873662314
     26  O        -0.1999508929    2.8514433804    1.6971186506
     27  H        -0.7127087433    2.9366856818   -0.2507691670
     28  H        -2.3741326661    1.6049609026    1.9763824733
     29  O         1.6477177689    0.2794004053   -0.8720273779
     30  C         2.9261704519   -0.3442861189   -0.8807351724
     31  H         2.8482896923   -1.3893624086   -1.2084184938
     32  C         0.6878882303   -0.4097414368   -0.0770363435
     33  H         0.5764895023   -1.4389018434   -0.4539049876
     34  C         3.7342780229    0.3747597224   -1.9657742817
     35  O         3.7345620226    0.0675024321   -3.1244612226
     36  O         4.4466932766    1.4130077202   -1.4677005499
     37  H         4.8885718975    1.8514756921   -2.2109276994
     38  C         3.5306461307   -0.2865733201    0.5293920686
     39  H         3.6224453294    0.7572280000    0.8437152232
     40  O         4.7924047586   -0.9502185894    0.6057700225
     41  H         5.4837025317   -0.3435531064    0.3201513909
     42  C         2.5799554203   -1.0260566366    1.4614908594
     43  H         2.5405719542   -2.0785528828    1.1416283890
     44  O         2.9846565930   -0.9588807459    2.8217957012
     45  H         3.8770636396   -1.3191344132    2.8842530369
     46  C         1.1701979914   -0.4393883407    1.3863489101
     47  H         1.1853107371    0.5947911530    1.7523654773
     48  O         0.2681421550   -1.2317625298    2.1481135564
     49  H         0.6725176605   -1.3792124091    3.0121266450
   Point Group: c1    Number of degrees of freedom:   141


   Energy is  -1301.528219795

 Hessian Updated using BFGS Update

138 Hessian modes will be used to form the next step
  Hessian Eigenvalues:
     0.001992    0.003020    0.004986    0.005447    0.006395    0.006826
     0.006958    0.007055    0.007431    0.008248    0.008493    0.008950
     0.010735    0.011081    0.011407    0.012775    0.013671    0.019828
     0.020954    0.022317    0.030287    0.031460    0.035705    0.037667
     0.038289    0.038732    0.041467    0.043802    0.044635    0.044939
     0.047153    0.047637    0.047777    0.048547    0.048952    0.049233
     0.050361    0.051326    0.053954    0.055086    0.055476    0.055708
     0.055887    0.056913    0.057161    0.057602    0.060494    0.062139
     0.062288    0.067765    0.068656    0.069352    0.074333    0.079167
     0.082655    0.083545    0.084019    0.084858    0.093074    0.096371
     0.100678    0.112790    0.118016    0.129005    0.142103    0.148270
     0.152911    0.159563    0.159911    0.160028    0.160142    0.160694
     0.161271    0.165365    0.167014    0.171245    0.173459    0.180859
     0.183077    0.189373    0.195553    0.201160    0.201518    0.219417
     0.220701    0.246788    0.250020    0.256064    0.260514    0.268738
     0.271959    0.275442    0.282637    0.286000    0.288539    0.290720
     0.292601    0.293590    0.296259    0.301860    0.304825    0.305646
     0.309381    0.331244    0.332762    0.336243    0.338443    0.338687
     0.338848    0.339387    0.339677    0.339866    0.339885    0.340217
     0.340671    0.340886    0.341075    0.341118    0.341372    0.341740
     0.342146    0.343591    0.343935    0.389373    0.397079    0.401325
     0.402118    0.402551    0.415338    0.427204    0.510404    0.514438
     0.517546    0.525249    0.551936    0.880161    0.921058    0.943906

 Minimum Search - Taking Simple RFO Step
 Searching for Lamda that Minimizes Along All modes
 Value Taken    Lamda =  -0.00203355
 Calculated Step too Large.  Step scaled by  0.551086
 Step Taken.  Stepsize is  0.300000

                             Maximum     Tolerance    Cnvgd?
         Gradient           0.008338      0.000300      NO
         Displacement       0.164638      0.001200      NO
         Energy change     -0.000892      0.000001      NO


 New Cartesian Coordinates Obtained by Inverse Iteration

 Displacement from previous Coordinates is:  2.385424
 ----------------------------------------------------------------
             Standard Nuclear Orientation (Angstroms)
    I     Atom           X                Y                Z
 ----------------------------------------------------------------
    1      C      -2.7337066708     0.9626878832    -0.0281879362
    2      H      -2.6379374499     1.4459438789    -1.0109967368
    3      C      -1.7629210430    -0.2297659137    -0.0159124779
    4      H      -1.7481553548    -0.6717744596     0.9865933455
    5      O      -0.4669393603     0.3447500296    -0.2902934961
    6      C      -2.1193441680    -1.3011837489    -1.0522127018
    7      H      -2.0023297048    -0.8864407996    -2.0587219054
    8      H      -1.4356161345    -2.1494753568    -0.9771280958
    9      C      -3.5566273610    -1.7895955368    -0.8623219701
   10      H      -3.6628082643    -2.2580832624     0.1303021761
   11      C      -3.9592857949    -2.8672466554    -1.8464118043
   12      O      -3.2580312643    -3.3174064761    -2.7199616346
   13      H      -5.0091584427    -3.2205248716    -1.7292339882
   14      C      -4.5473518616    -0.6116755922    -0.9168014864
   15      H      -5.5695032142    -0.9636901666    -0.7438206606
   16      H      -4.5270216235    -0.1721580271    -1.9218096601
   17      C      -4.1830269784     0.4572511925     0.1182108976
   18      H      -4.8785646230     1.2940188885     0.0232766889
   19      H      -4.3224967829     0.0472654547     1.1273897810
   20      C      -2.3704156580     1.9980284903     1.0653700294
   21      C      -3.3612082522     3.1823247750     1.1402210930
   22      H      -3.0148093577     3.9228792584     1.8652509732
   23      H      -3.4586353331     3.6775834320     0.1686176816
   24      H      -4.3537360477     2.8545175005     1.4546945339
   25      C      -0.9964216226     2.6214043414     0.8601204626
   26      O      -0.2004503793     2.8041739135     1.7533833253
   27      H      -0.8074473168     3.0207935939    -0.1575034180
   28      H      -2.3440619733     1.4992529745     2.0408760917
   29      O       1.6455693247     0.1871852640    -0.9229309309
   30      C       2.9138082119    -0.4562166847    -0.8738318737
   31      H       2.8098346000    -1.5288886717    -1.0849181146
   32      C       0.6856978661    -0.4019602552    -0.0493963677
   33      H       0.5424524247    -1.4595228856    -0.3205181754
   34      C       3.7296186690     0.1222792122    -2.0322069852
   35      O       3.6956189981    -0.2869688137    -3.1607207879
   36      O       4.4939315080     1.1724118558    -1.6457480155
   37      H       4.9407234689     1.5115691910    -2.4378311638
   38      C       3.5325497611    -0.2567850526     0.5170408119
   39      H       3.6251632850     0.8139584521     0.7211567168
   40      O       4.7953914349    -0.9089998114     0.6489581046
   41      H       5.4820599203    -0.3209976371     0.3141563046
   42      C       2.5841661554    -0.8931471889     1.5268507513
   43      H       2.5314060920    -1.9722119018     1.3134146077
   44      O       3.0060733203    -0.6969807714     2.8688456066
   45      H       3.8923068853    -1.0705854467     2.9559805600
   46      C       1.1821755781    -0.2957343596     1.4060737683
   47      H       1.2143294728     0.7674998055     1.6733568950
   48      O       0.2703999815    -0.9926214143     2.2466851946
   49      H       0.6669834994    -1.0305912481     3.1271168082
 ----------------------------------------------------------------
 Molecular Point Group                 C1    NOp =  1
 Largest Abelian Subgroup              C1    NOp =  1
 Nuclear Repulsion Energy =  2459.4204989812 hartrees
 There are       96 alpha and       96 beta electrons
 Applying Cartesian multipole field
    Component          Value
    ---------          -----
     (2,0,0)        1.00000E-12
     (0,2,0)        2.00000E-11
     (0,0,2)       -3.00000E-11
 Nucleus-field energy     =    -0.0000000089 hartrees
 Requested basis set is 6-311++G(d,p)
 There are 270 shells and 718 basis functions
 A cutoff of  1.0D-11 yielded  26049 shell pairs
 There are    180241 function pairs (    191108 Cartesian)
 Smallest overlap matrix eigenvalue = 1.09E-06

 Q-Chem warning in module stvman/mkSTV.C, line 306:

 Overlap eigenvalue is smaller than square root of threshold
 Use THRESH >= 12 to get rid of this warning

 Guess MOs from SCF MO coefficient file

 -----------------------------------------------------------------------
  General SCF calculation program by
  Eric Jon Sundstrom, Paul Horn, Yuezhi Mao, Dmitri Zuev, Alec White,
  David Stuck, Shaama M.S., Shane Yost, Joonho Lee, David Small,
  Daniel Levine, Susi Lehtola, Hugh Burton, Evgeny Epifanovsky
 -----------------------------------------------------------------------
 Exchange:     0.2000 Hartree-Fock + 0.0800 Slater + 0.7200 B88
 Correlation:  0.1900 VWN1RPA + 0.8100 LYP
 Using SG-1 standard quadrature grid
 using 6 threads for integral computing
 -------------------------------------------------------
 OpenMP Integral computing Module                
 Release: version 2.0, May 2017, Q-Chem Inc. Pleasanton 
 -------------------------------------------------------
 -------------------------------------------------------
 OpenMP BLAS3 based DFT computing Module                
 Release: version 1.0, May 2013, Q-Chem Inc. Pittsburgh 
 -------------------------------------------------------
 A restricted SCF calculation will be
 performed using DIIS
 SCF converges when DIIS error is below 1.0e-08
 ---------------------------------------
  Cycle       Energy         DIIS error
 ---------------------------------------
    1   -1301.4323934434      1.12e-03  
    2   -1301.5271432131      1.66e-04  
    3   -1301.5261764562      2.42e-04  
    4   -1301.5287246734      4.18e-05  
    5   -1301.5287761687      2.70e-05  
    6   -1301.5288099828      6.66e-06  
    7   -1301.5288120940      1.67e-06  
    8   -1301.5288122476      6.97e-07  
    9   -1301.5288122699      3.13e-07  
   10   -1301.5288122749      1.39e-07  
   11   -1301.5288122757      4.68e-08  
   12   -1301.5288122760      1.21e-08  
   13   -1301.5288122759      3.35e-09  Convergence criterion met
 ---------------------------------------
 SCF time:   CPU 2358.57s  wall 416.00s 
 SCF   energy in the final basis set =    -1301.5288122759
 Total energy in the final basis set =    -1301.5288122759

 --------------------------------------------------------------

                    Orbital Energies (a.u.)
 --------------------------------------------------------------

 Alpha MOs
 -- Occupied --
-19.1993 -19.1575 -19.1552 -19.1452 -19.1440 -19.1406 -19.1373 -19.1358
-19.1155 -10.3312 -10.2938 -10.2715 -10.2609 -10.2569 -10.2472 -10.2421
-10.2374 -10.2343 -10.2014 -10.1943 -10.1933 -10.1906 -10.1883 -10.1801
-10.1787  -1.1401  -1.0985  -1.0653  -1.0651  -1.0507  -1.0501  -1.0462
 -1.0373  -1.0300  -0.8656  -0.8187  -0.8089  -0.7946  -0.7593  -0.7540
 -0.6995  -0.6831  -0.6659  -0.6458  -0.6413  -0.6247  -0.6081  -0.5914
 -0.5777  -0.5684  -0.5647  -0.5534  -0.5431  -0.5253  -0.5169  -0.5056
 -0.5042  -0.5016  -0.4955  -0.4816  -0.4757  -0.4695  -0.4630  -0.4578
 -0.4534  -0.4529  -0.4435  -0.4343  -0.4335  -0.4299  -0.4252  -0.4184
 -0.4065  -0.3998  -0.3929  -0.3872  -0.3825  -0.3797  -0.3759  -0.3696
 -0.3668  -0.3636  -0.3583  -0.3534  -0.3521  -0.3435  -0.3414  -0.3274
 -0.3193  -0.3118  -0.3033  -0.2932  -0.2872  -0.2749  -0.2668  -0.2510
 -- Virtual --
 -0.0448  -0.0377  -0.0259  -0.0238  -0.0146  -0.0097  -0.0038   0.0011
  0.0038   0.0111   0.0163   0.0204   0.0246   0.0293   0.0314   0.0342
  0.0425   0.0445   0.0461   0.0513   0.0548   0.0590   0.0641   0.0669
  0.0704   0.0727   0.0745   0.0773   0.0800   0.0843   0.0864   0.0889
  0.0920   0.0951   0.0973   0.1006   0.1023   0.1040   0.1050   0.1070
  0.1097   0.1128   0.1137   0.1197   0.1213   0.1224   0.1246   0.1259
  0.1280   0.1300   0.1346   0.1357   0.1361   0.1395   0.1412   0.1451
  0.1483   0.1506   0.1507   0.1519   0.1542   0.1547   0.1582   0.1593
  0.1620   0.1639   0.1658   0.1675   0.1694   0.1713   0.1733   0.1767
  0.1798   0.1802   0.1833   0.1886   0.1913   0.1935   0.1953   0.1987
  0.1997   0.2034   0.2064   0.2082   0.2126   0.2142   0.2162   0.2190
  0.2216   0.2227   0.2244   0.2251   0.2288   0.2300   0.2359   0.2397
  0.2410   0.2464   0.2470   0.2477   0.2525   0.2550   0.2576   0.2598
  0.2617   0.2663   0.2681   0.2723   0.2742   0.2791   0.2853   0.2862
  0.2875   0.2904   0.2919   0.2957   0.2982   0.3019   0.3046   0.3083
  0.3100   0.3117   0.3141   0.3151   0.3178   0.3190   0.3227   0.3240
  0.3269   0.3284   0.3340   0.3356   0.3361   0.3410   0.3428   0.3456
  0.3494   0.3519   0.3526   0.3548   0.3569   0.3618   0.3631   0.3649
  0.3680   0.3770   0.3798   0.3822   0.3847   0.3895   0.3899   0.3927
  0.3990   0.4016   0.4080   0.4123   0.4165   0.4212   0.4296   0.4326
  0.4365   0.4417   0.4515   0.4546   0.4579   0.4647   0.4669   0.4701
  0.4724   0.4805   0.4819   0.4849   0.4885   0.4958   0.5087   0.5125
  0.5144   0.5163   0.5243   0.5296   0.5343   0.5407   0.5518   0.5585
  0.5630   0.5648   0.5713   0.5780   0.5881   0.5904   0.5943   0.5951
  0.6089   0.6137   0.6182   0.6251   0.6268   0.6324   0.6411   0.6434
  0.6507   0.6553   0.6580   0.6635   0.6697   0.6728   0.6765   0.6824
  0.6855   0.6891   0.6978   0.7026   0.7033   0.7136   0.7152   0.7211
  0.7265   0.7286   0.7376   0.7444   0.7517   0.7535   0.7626   0.7633
  0.7665   0.7685   0.7704   0.7753   0.7830   0.7886   0.7903   0.7921
  0.7943   0.8023   0.8055   0.8101   0.8157   0.8246   0.8303   0.8320
  0.8496   0.8666   0.8707   0.8914   0.8992   0.9195   0.9281   0.9315
  0.9436   0.9484   0.9544   0.9711   0.9887   0.9973   1.0022   1.0091
  1.0263   1.0344   1.0513   1.0577   1.0660   1.0817   1.0872   1.0928
  1.1048   1.1143   1.1217   1.1326   1.1400   1.1470   1.1528   1.1614
  1.1626   1.1695   1.1709   1.1775   1.1866   1.1899   1.1936   1.2041
  1.2100   1.2124   1.2215   1.2313   1.2379   1.2390   1.2432   1.2565
  1.2612   1.2722   1.2793   1.2855   1.2896   1.2906   1.3024   1.3124
  1.3156   1.3280   1.3334   1.3432   1.3475   1.3646   1.3701   1.3956
  1.4014   1.4078   1.4158   1.4247   1.4277   1.4431   1.4513   1.4627
  1.4678   1.4690   1.4792   1.4979   1.5014   1.5101   1.5219   1.5294
  1.5345   1.5406   1.5470   1.5533   1.5572   1.5622   1.5673   1.5761
  1.5773   1.5795   1.5836   1.5923   1.5965   1.6033   1.6071   1.6108
  1.6125   1.6161   1.6186   1.6282   1.6313   1.6345   1.6394   1.6479
  1.6552   1.6602   1.6645   1.6692   1.6803   1.6828   1.6882   1.6970
  1.7060   1.7113   1.7197   1.7258   1.7319   1.7331   1.7430   1.7555
  1.7631   1.7690   1.7739   1.7796   1.7940   1.7961   1.8042   1.8213
  1.8343   1.8381   1.8434   1.8451   1.8538   1.8621   1.8654   1.8743
  1.8861   1.8912   1.9137   1.9248   1.9363   1.9539   1.9582   1.9643
  1.9766   1.9841   1.9910   1.9941   2.0072   2.0212   2.0372   2.0419
  2.0516   2.0575   2.0776   2.0803   2.0857   2.0922   2.0968   2.1080
  2.1111   2.1259   2.1313   2.1386   2.1451   2.1590   2.1687   2.1794
  2.1952   2.2010   2.2122   2.2200   2.2284   2.2395   2.2494   2.2589
  2.2742   2.2850   2.3002   2.3091   2.3115   2.3189   2.3501   2.3547
  2.3633   2.3752   2.3912   2.3981   2.4168   2.4316   2.4389   2.4478
  2.4729   2.4967   2.5064   2.5151   2.5276   2.5376   2.5521   2.5673
  2.5796   2.5846   2.5882   2.5974   2.6101   2.6168   2.6282   2.6370
  2.6521   2.6565   2.6638   2.6716   2.6837   2.6900   2.6961   2.7007
  2.7051   2.7174   2.7294   2.7434   2.7672   2.7782   2.7860   2.8103
  2.8114   2.8225   2.8365   2.8395   2.8440   2.8532   2.8684   2.8765
  2.8823   2.8865   2.8953   2.8988   2.9141   2.9200   2.9281   2.9412
  2.9543   2.9623   2.9691   2.9774   2.9824   2.9906   2.9969   3.0026
  3.0140   3.0368   3.0450   3.0499   3.0591   3.0693   3.0850   3.0891
  3.1009   3.1048   3.1079   3.1139   3.1189   3.1312   3.1402   3.1620
  3.1748   3.1832   3.1846   3.1858   3.1905   3.2212   3.2255   3.2372
  3.2578   3.2671   3.2802   3.2966   3.3064   3.3300   3.3453   3.3513
  3.3633   3.3643   3.3826   3.3998   3.4068   3.4276   3.4548   3.4858
  3.5081   3.5149   3.5301   3.5484   3.5597   3.6076   3.6111   3.6940
  3.7840   3.7932   3.8033   3.8104   3.8319   3.8456   3.8568   3.8776
  3.8862   3.9175   3.9353   3.9427   3.9548   3.9673   3.9886   3.9949
  4.0038   4.0334   4.0693   4.0819   4.1023   4.1238   4.1458   4.1831
  4.1866   4.1997   4.2231   4.2466   4.2680   4.3044   4.3284   4.3340
  4.3736   4.4080   4.9781   5.0514   5.0558   5.0951   5.0969   5.1447
  5.1613   5.1639   5.1849   5.1865   5.2016   5.2611   5.3668   5.4005
  5.4326   5.4449   5.4781   5.4951   5.5676   5.6362   5.6517   5.7031
  5.7222   5.7341   5.7811   5.8097   5.8390  23.7651  23.7751  23.7889
 23.8074  23.8198  23.8307  23.8448  23.8708  23.8784  23.8835  23.8912
 23.9138  23.9351  23.9435  23.9697  23.9870  49.8535  49.9171  49.9480
 49.9616  49.9639  49.9705  50.0081  50.0153  50.0220
 --------------------------------------------------------------

          Ground-State Mulliken Net Atomic Charges

     Atom                 Charge (a.u.)
  ----------------------------------------
      1 C                     0.641089
      2 H                     0.233949
      3 C                    -1.113942
      4 H                     0.312553
      5 O                     0.156504
      6 C                    -0.518386
      7 H                     0.243535
      8 H                     0.145535
      9 C                     0.784463
     10 H                     0.201594
     11 C                    -0.412913
     12 O                    -0.203578
     13 H                     0.108117
     14 C                    -0.800370
     15 H                     0.188071
     16 H                     0.172058
     17 C                    -0.322606
     18 H                     0.154568
     19 H                     0.178841
     20 C                     0.200237
     21 C                    -0.632333
     22 H                     0.179636
     23 H                     0.163404
     24 H                     0.156957
     25 C                    -0.274512
     26 O                    -0.149233
     27 H                     0.140078
     28 H                     0.243165
     29 O                     0.098042
     30 C                    -0.012581
     31 H                     0.250129
     32 C                    -0.438539
     33 H                     0.290047
     34 C                    -0.013729
     35 O                    -0.227659
     36 O                    -0.150888
     37 H                     0.294464
     38 C                    -0.677124
     39 H                     0.298981
     40 O                    -0.197693
     41 H                     0.284096
     42 C                    -0.573129
     43 H                     0.247530
     44 O                    -0.186338
     45 H                     0.259504
     46 C                    -0.214542
     47 H                     0.346215
     48 O                    -0.107109
     49 H                     0.253844
  ----------------------------------------
  Sum of atomic charges =     0.000000

 -----------------------------------------------------------------
                    Cartesian Multipole Moments
 -----------------------------------------------------------------
    Charge (ESU x 10^10)
                 0.0000
    Dipole Moment (Debye)
         X      -1.1892      Y       0.8650      Z       1.7398
       Tot       2.2780
    Quadrupole Moments (Debye-Ang)
        XX    -112.2422     XY      -0.0210     YY    -158.2285
        XZ      -4.2164     YZ     -19.3053     ZZ    -169.0721
    Octopole Moments (Debye-Ang^2)
       XXX     107.8505    XXY      52.5193    XYY      24.2320
       YYY      41.7757    XXZ      10.1705    XYZ      -8.2220
       YYZ      22.2641    XZZ      28.2125    YZZ      38.1628
       ZZZ      82.7599
    Hexadecapole Moments (Debye-Ang^3)
      XXXX   -7260.4239   XXXY     301.7517   XXYY   -1772.6596
      XYYY    -115.3104   YYYY   -2600.3632   XXXZ    -229.3968
      XXYZ    -313.2184   XYYZ    -183.5171   YYYZ    -591.1368
      XXZZ   -1800.3365   XYZZ     -60.6029   YYZZ    -914.5714
      XZZZ    -124.4768   YZZZ    -628.2520   ZZZZ   -2422.4931
 -----------------------------------------------------------------
 Calculating analytic gradient of the SCF energy
 Gradient of SCF Energy
            1           2           3           4           5           6
    1   0.0011994  -0.0001591  -0.0016122   0.0003119   0.0012963   0.0007321
    2   0.0002893   0.0000383   0.0005872  -0.0002638  -0.0018544  -0.0007830
    3  -0.0008081   0.0000584   0.0005873   0.0000274  -0.0005035  -0.0000913
            7           8           9          10          11          12
    1  -0.0004237  -0.0005613  -0.0001251  -0.0002038  -0.0002424   0.0012327
    2   0.0000250  -0.0001261   0.0016173  -0.0003637  -0.0016760  -0.0001713
    3  -0.0002151   0.0005232  -0.0004779  -0.0002376   0.0032455  -0.0024981
           13          14          15          16          17          18
    1  -0.0007001   0.0000046   0.0002321   0.0000668  -0.0001299  -0.0001535
    2   0.0007805   0.0004200  -0.0001029   0.0002058  -0.0001545   0.0002136
    3  -0.0002068   0.0003155   0.0001290   0.0000048  -0.0000356  -0.0000681
           19          20          21          22          23          24
    1   0.0000420  -0.0014080  -0.0001479   0.0000882   0.0000793  -0.0002449
    2  -0.0002094   0.0006511  -0.0000306   0.0000919  -0.0003058   0.0000225
    3  -0.0001040  -0.0003755   0.0003187   0.0000630  -0.0000650   0.0001820
           25          26          27          28          29          30
    1   0.0016064   0.0007845  -0.0008186  -0.0000185   0.0003877  -0.0010166
    2  -0.0025812   0.0007243   0.0012215  -0.0001378   0.0014424   0.0001533
    3  -0.0027980   0.0026092   0.0002319   0.0002039   0.0004110   0.0005178
           31          32          33          34          35          36
    1  -0.0001959  -0.0008844   0.0005517   0.0025273  -0.0003483  -0.0018402
    2   0.0000228   0.0001511   0.0000191  -0.0002809  -0.0001734  -0.0003265
    3  -0.0001290  -0.0011260  -0.0002980   0.0014756  -0.0019899   0.0007288
           37          38          39          40          41          42
    1   0.0003950   0.0007837   0.0001265  -0.0008512   0.0009310   0.0005788
    2   0.0000696   0.0001553   0.0003759  -0.0005644   0.0007411   0.0001782
    3  -0.0006343  -0.0003765  -0.0002384   0.0006430  -0.0004352   0.0010980
           43          44          45          46          47          48
    1   0.0001015  -0.0017357   0.0011843  -0.0024361  -0.0002115   0.0003478
    2  -0.0000970   0.0003374  -0.0007898  -0.0011535   0.0009299   0.0015201
    3  -0.0001004  -0.0012962   0.0000637   0.0012056  -0.0001327  -0.0005832
           49
    1   0.0008777
    2  -0.0008383
    3   0.0011809
 Max gradient component =       3.245E-03
 RMS gradient           =       9.057E-04
 Gradient time:  CPU 518.04 s  wall 87.44 s
 Geometry Optimization Parameters
   NAtoms,    NIC,     NZ,  NCons,   NDum,   NFix, NCnnct, MaxDiis
       49     390       0       0       0       0       0       0

 Cartesian Hessian Update
 Hessian Updated using BFGS Update


** GEOMETRY OPTIMIZATION IN DELOCALIZED INTERNAL COORDINATES **
   Searching for a Minimum

   Optimization Cycle:   7

                       Coordinates (Angstroms)
     ATOM                X               Y               Z
      1  C        -2.7337066708    0.9626878832   -0.0281879362
      2  H        -2.6379374499    1.4459438789   -1.0109967368
      3  C        -1.7629210430   -0.2297659137   -0.0159124779
      4  H        -1.7481553548   -0.6717744596    0.9865933455
      5  O        -0.4669393603    0.3447500296   -0.2902934961
      6  C        -2.1193441680   -1.3011837489   -1.0522127018
      7  H        -2.0023297048   -0.8864407996   -2.0587219054
      8  H        -1.4356161345   -2.1494753568   -0.9771280958
      9  C        -3.5566273610   -1.7895955368   -0.8623219701
     10  H        -3.6628082643   -2.2580832624    0.1303021761
     11  C        -3.9592857949   -2.8672466554   -1.8464118043
     12  O        -3.2580312643   -3.3174064761   -2.7199616346
     13  H        -5.0091584427   -3.2205248716   -1.7292339882
     14  C        -4.5473518616   -0.6116755922   -0.9168014864
     15  H        -5.5695032142   -0.9636901666   -0.7438206606
     16  H        -4.5270216235   -0.1721580271   -1.9218096601
     17  C        -4.1830269784    0.4572511925    0.1182108976
     18  H        -4.8785646230    1.2940188885    0.0232766889
     19  H        -4.3224967829    0.0472654547    1.1273897810
     20  C        -2.3704156580    1.9980284903    1.0653700294
     21  C        -3.3612082522    3.1823247750    1.1402210930
     22  H        -3.0148093577    3.9228792584    1.8652509732
     23  H        -3.4586353331    3.6775834320    0.1686176816
     24  H        -4.3537360477    2.8545175005    1.4546945339
     25  C        -0.9964216226    2.6214043414    0.8601204626
     26  O        -0.2004503793    2.8041739135    1.7533833253
     27  H        -0.8074473168    3.0207935939   -0.1575034180
     28  H        -2.3440619733    1.4992529745    2.0408760917
     29  O         1.6455693247    0.1871852640   -0.9229309309
     30  C         2.9138082119   -0.4562166847   -0.8738318737
     31  H         2.8098346000   -1.5288886717   -1.0849181146
     32  C         0.6856978661   -0.4019602552   -0.0493963677
     33  H         0.5424524247   -1.4595228856   -0.3205181754
     34  C         3.7296186690    0.1222792122   -2.0322069852
     35  O         3.6956189981   -0.2869688137   -3.1607207879
     36  O         4.4939315080    1.1724118558   -1.6457480155
     37  H         4.9407234689    1.5115691910   -2.4378311638
     38  C         3.5325497611   -0.2567850526    0.5170408119
     39  H         3.6251632850    0.8139584521    0.7211567168
     40  O         4.7953914349   -0.9089998114    0.6489581046
     41  H         5.4820599203   -0.3209976371    0.3141563046
     42  C         2.5841661554   -0.8931471889    1.5268507513
     43  H         2.5314060920   -1.9722119018    1.3134146077
     44  O         3.0060733203   -0.6969807714    2.8688456066
     45  H         3.8923068853   -1.0705854467    2.9559805600
     46  C         1.1821755781   -0.2957343596    1.4060737683
     47  H         1.2143294728    0.7674998055    1.6733568950
     48  O         0.2703999815   -0.9926214143    2.2466851946
     49  H         0.6669834994   -1.0305912481    3.1271168082
   Point Group: c1    Number of degrees of freedom:   141


   Energy is  -1301.528812276

 Hessian Updated using BFGS Update

139 Hessian modes will be used to form the next step
  Hessian Eigenvalues:
     0.002033    0.003376    0.004980    0.005723    0.006613    0.006867
     0.007005    0.007090    0.007500    0.008169    0.008699    0.010710
     0.011043    0.011401    0.012067    0.013662    0.018529    0.020048
     0.021133    0.022409    0.030531    0.030933    0.035500    0.037660
     0.038631    0.039627    0.042244    0.043580    0.044747    0.044881
     0.047123    0.047226    0.047898    0.048722    0.048871    0.049149
     0.050384    0.051362    0.054331    0.055078    0.055533    0.055876
     0.056040    0.056894    0.057290    0.059319    0.060501    0.061665
     0.062192    0.067757    0.068785    0.069634    0.074331    0.079127
     0.082656    0.083556    0.083942    0.084856    0.093099    0.095803
     0.099989    0.112779    0.117906    0.127392    0.141222    0.147488
     0.152233    0.159679    0.159892    0.160026    0.160120    0.160256
     0.160799    0.161330    0.165207    0.166934    0.170972    0.174346
     0.180859    0.182946    0.190556    0.196121    0.201474    0.207283
     0.219562    0.220991    0.238165    0.249474    0.253792    0.256826
     0.269019    0.271441    0.274065    0.281490    0.284494    0.287885
     0.289679    0.292359    0.293072    0.294196    0.296544    0.302619
     0.305390    0.307665    0.331162    0.332684    0.336245    0.338367
     0.338712    0.338861    0.339424    0.339712    0.339865    0.339881
     0.340207    0.340656    0.340761    0.341108    0.341288    0.341514
     0.341565    0.342138    0.343097    0.343870    0.388998    0.397723
     0.401348    0.402058    0.402548    0.415190    0.430795    0.510573
     0.514428    0.518170    0.526195    0.550936    0.908537    0.922728
     0.944423

 Minimum Search - Taking Simple RFO Step
 Searching for Lamda that Minimizes Along All modes
 Value Taken    Lamda =  -0.00149094
 Calculated Step too Large.  Step scaled by  0.729604
 Step Taken.  Stepsize is  0.300000

                             Maximum     Tolerance    Cnvgd?
         Gradient           0.005792      0.000300      NO
         Displacement       0.085443      0.001200      NO
         Energy change     -0.000592      0.000001      NO


 New Cartesian Coordinates Obtained by Inverse Iteration

 Displacement from previous Coordinates is:  1.807695
 ----------------------------------------------------------------
             Standard Nuclear Orientation (Angstroms)
    I     Atom           X                Y                Z
 ----------------------------------------------------------------
    1      C      -2.7520931572     0.9678909156     0.0194552254
    2      H      -2.6812879015     1.4759126556    -0.9530530678
    3      C      -1.7450333283    -0.1965917552    -0.0151084998
    4      H      -1.7203096528    -0.6841249704     0.9661123531
    5      O      -0.4579561739     0.4063566132    -0.2623828834
    6      C      -2.0742305098    -1.2191837519    -1.1088108123
    7      H      -1.9731504371    -0.7427252919    -2.0889661534
    8      H      -1.3595512477    -2.0460593413    -1.0923008597
    9      C      -3.4932480526    -1.7666452858    -0.9384927143
   10      H      -3.5752377342    -2.2901438453     0.0283654659
   11      C      -3.8663216083    -2.7999353140    -1.9797567187
   12      O      -3.1415338986    -3.2040193162    -2.8577694445
   13      H      -4.8897629483    -3.2196735004    -1.8612054899
   14      C      -4.5205138835    -0.6201832217    -0.9257302695
   15      H      -5.5311422589    -1.0111121935    -0.7664928831
   16      H      -4.5210203983    -0.1312697837    -1.9078843479
   17      C      -4.1826546466     0.4108914586     0.1566646225
   18      H      -4.9045100958     1.2287079862     0.1021768406
   19      H      -4.3011167796    -0.0456064337     1.1483144396
   20      C      -2.4164765530     1.9984200041     1.1273498789
   21      C      -3.4617086058     3.1301827661     1.2385072191
   22      H      -3.1476724910     3.8692461919     1.9799988969
   23      H      -3.5903976999     3.6452405237     0.2807409492
   24      H      -4.4349538190     2.7464476983     1.5505784844
   25      C      -1.0857321001     2.6943397579     0.8899689886
   26      O      -0.2536670934     2.8842492623     1.7499817642
   27      H      -0.9418987686     3.0981054655    -0.1328580719
   28      H      -2.3412889580     1.4888599882     2.0943916725
   29      O       1.6399189606     0.1441665119    -0.9426245534
   30      C       2.8875210021    -0.5374074416    -0.8753316813
   31      H       2.7405985858    -1.6153251294    -1.0260621886
   32      C       0.6809004059    -0.3621090558    -0.0175391320
   33      H       0.4884684045    -1.4249619410    -0.2286449046
   34      C       3.7052654225    -0.0515671061    -2.0713219534
   35      O       3.6370919439    -0.5147455326    -3.1788543743
   36      O       4.5726168258     0.9365319351    -1.7372479068
   37      H       5.0328388272     1.1971372176    -2.5517694596
   38      C       3.5360511949    -0.2864765605     0.4937898673
   39      H       3.6573649487     0.7901767974     0.6425012574
   40      O       4.7850606486    -0.9628678949     0.6353626670
   41      H       5.4773870701    -0.3987650380     0.2720282221
   42      C       2.5878358992    -0.8414956584     1.5518614336
   43      H       2.4975151907    -1.9284646595     1.3982008830
   44      O       3.0442827980    -0.5868411368     2.8738935876
   45      H       3.9197391179    -0.9856341961     2.9618658510
   46      C       1.2067121284    -0.2013609242     1.4212461777
   47      H       1.2781831072     0.8696476167     1.6406022689
   48      O       0.2766551389    -0.8220039491     2.3031364661
   49      H       0.6647116010    -0.7886647589     3.1876357101
 ----------------------------------------------------------------
 Molecular Point Group                 C1    NOp =  1
 Largest Abelian Subgroup              C1    NOp =  1
 Nuclear Repulsion Energy =  2458.1055452809 hartrees
 There are       96 alpha and       96 beta electrons
 Applying Cartesian multipole field
    Component          Value
    ---------          -----
     (2,0,0)        1.00000E-12
     (0,2,0)        2.00000E-11
     (0,0,2)       -3.00000E-11
 Nucleus-field energy     =    -0.0000000124 hartrees
 Requested basis set is 6-311++G(d,p)
 There are 270 shells and 718 basis functions
 A cutoff of  1.0D-11 yielded  26047 shell pairs
 There are    180243 function pairs (    191103 Cartesian)
 Smallest overlap matrix eigenvalue = 1.04E-06

 Q-Chem warning in module stvman/mkSTV.C, line 306:

 Overlap eigenvalue is smaller than square root of threshold
 Use THRESH >= 12 to get rid of this warning

 Guess MOs from SCF MO coefficient file

 -----------------------------------------------------------------------
  General SCF calculation program by
  Eric Jon Sundstrom, Paul Horn, Yuezhi Mao, Dmitri Zuev, Alec White,
  David Stuck, Shaama M.S., Shane Yost, Joonho Lee, David Small,
  Daniel Levine, Susi Lehtola, Hugh Burton, Evgeny Epifanovsky
 -----------------------------------------------------------------------
 Exchange:     0.2000 Hartree-Fock + 0.0800 Slater + 0.7200 B88
 Correlation:  0.1900 VWN1RPA + 0.8100 LYP
 Using SG-1 standard quadrature grid
 using 6 threads for integral computing
 -------------------------------------------------------
 OpenMP Integral computing Module                
 Release: version 2.0, May 2017, Q-Chem Inc. Pleasanton 
 -------------------------------------------------------
 -------------------------------------------------------
 OpenMP BLAS3 based DFT computing Module                
 Release: version 1.0, May 2013, Q-Chem Inc. Pittsburgh 
 -------------------------------------------------------
 A restricted SCF calculation will be
 performed using DIIS
 SCF converges when DIIS error is below 1.0e-08
 ---------------------------------------
  Cycle       Energy         DIIS error
 ---------------------------------------
    1   -1301.4734285628      9.06e-04  
    2   -1301.5282269012      1.15e-04  
    3   -1301.5276400054      1.76e-04  
    4   -1301.5290289889      3.70e-05  
    5   -1301.5290810993      1.78e-05  
    6   -1301.5290954784      4.97e-06  
    7   -1301.5290966407      1.21e-06  
    8   -1301.5290967180      4.45e-07  
    9   -1301.5290967268      2.21e-07  
   10   -1301.5290967293      9.05e-08  
   11   -1301.5290967297      3.11e-08  
   12   -1301.5290967300      8.59e-09  Convergence criterion met
 ---------------------------------------
 SCF time:   CPU 2176.51s  wall 384.00s 
 SCF   energy in the final basis set =    -1301.5290967300
 Total energy in the final basis set =    -1301.5290967300

 --------------------------------------------------------------

                    Orbital Energies (a.u.)
 --------------------------------------------------------------

 Alpha MOs
 -- Occupied --
-19.1997 -19.1575 -19.1546 -19.1447 -19.1435 -19.1405 -19.1374 -19.1357
-19.1160 -10.3315 -10.2933 -10.2715 -10.2611 -10.2572 -10.2473 -10.2420
-10.2372 -10.2344 -10.2014 -10.1950 -10.1933 -10.1910 -10.1884 -10.1799
-10.1791  -1.1399  -1.0983  -1.0647  -1.0646  -1.0501  -1.0495  -1.0456
 -1.0374  -1.0296  -0.8656  -0.8190  -0.8091  -0.7946  -0.7593  -0.7542
 -0.6994  -0.6831  -0.6652  -0.6463  -0.6407  -0.6243  -0.6086  -0.5918
 -0.5782  -0.5687  -0.5644  -0.5527  -0.5437  -0.5251  -0.5176  -0.5053
 -0.5040  -0.5012  -0.4955  -0.4812  -0.4755  -0.4702  -0.4625  -0.4576
 -0.4535  -0.4532  -0.4431  -0.4345  -0.4336  -0.4308  -0.4254  -0.4186
 -0.4062  -0.3998  -0.3929  -0.3871  -0.3822  -0.3799  -0.3754  -0.3698
 -0.3663  -0.3640  -0.3592  -0.3530  -0.3522  -0.3435  -0.3416  -0.3273
 -0.3197  -0.3115  -0.3030  -0.2935  -0.2871  -0.2750  -0.2666  -0.2515
 -- Virtual --
 -0.0453  -0.0384  -0.0270  -0.0240  -0.0147  -0.0096  -0.0040   0.0012
  0.0037   0.0116   0.0160   0.0208   0.0245   0.0291   0.0313   0.0341
  0.0428   0.0441   0.0461   0.0512   0.0552   0.0587   0.0636   0.0673
  0.0699   0.0729   0.0741   0.0788   0.0798   0.0846   0.0871   0.0892
  0.0917   0.0949   0.0965   0.1009   0.1012   0.1039   0.1054   0.1070
  0.1098   0.1127   0.1137   0.1192   0.1209   0.1228   0.1240   0.1261
  0.1274   0.1294   0.1346   0.1355   0.1363   0.1397   0.1414   0.1442
  0.1479   0.1506   0.1511   0.1525   0.1537   0.1543   0.1572   0.1596
  0.1621   0.1646   0.1647   0.1674   0.1695   0.1712   0.1737   0.1756
  0.1808   0.1814   0.1841   0.1896   0.1899   0.1915   0.1943   0.1977
  0.1995   0.2045   0.2063   0.2087   0.2134   0.2145   0.2168   0.2195
  0.2204   0.2235   0.2243   0.2258   0.2273   0.2303   0.2374   0.2403
  0.2410   0.2443   0.2459   0.2484   0.2524   0.2552   0.2560   0.2598
  0.2621   0.2651   0.2687   0.2704   0.2741   0.2793   0.2842   0.2866
  0.2882   0.2912   0.2927   0.2954   0.2984   0.3021   0.3043   0.3064
  0.3091   0.3103   0.3142   0.3152   0.3182   0.3202   0.3229   0.3235
  0.3277   0.3298   0.3346   0.3360   0.3394   0.3399   0.3418   0.3460
  0.3479   0.3514   0.3523   0.3533   0.3567   0.3612   0.3634   0.3643
  0.3670   0.3736   0.3788   0.3810   0.3854   0.3881   0.3894   0.3923
  0.3979   0.4038   0.4069   0.4110   0.4155   0.4209   0.4286   0.4317
  0.4341   0.4437   0.4489   0.4535   0.4565   0.4648   0.4663   0.4691
  0.4743   0.4809   0.4822   0.4870   0.4896   0.4954   0.5066   0.5079
  0.5145   0.5151   0.5231   0.5249   0.5347   0.5384   0.5503   0.5600
  0.5628   0.5652   0.5710   0.5784   0.5870   0.5903   0.5930   0.5959
  0.6118   0.6152   0.6183   0.6230   0.6289   0.6350   0.6384   0.6452
  0.6497   0.6538   0.6550   0.6649   0.6674   0.6776   0.6786   0.6824
  0.6844   0.6906   0.6960   0.7028   0.7074   0.7128   0.7160   0.7181
  0.7279   0.7300   0.7374   0.7425   0.7517   0.7566   0.7600   0.7622
  0.7657   0.7684   0.7715   0.7766   0.7810   0.7865   0.7893   0.7912
  0.7952   0.8007   0.8042   0.8096   0.8148   0.8255   0.8263   0.8340
  0.8458   0.8658   0.8747   0.8849   0.9029   0.9185   0.9272   0.9327
  0.9435   0.9448   0.9578   0.9689   0.9869   0.9921   1.0007   1.0084
  1.0242   1.0312   1.0501   1.0588   1.0671   1.0811   1.0878   1.0933
  1.1010   1.1143   1.1225   1.1295   1.1351   1.1453   1.1513   1.1592
  1.1653   1.1687   1.1731   1.1770   1.1825   1.1878   1.1944   1.2000
  1.2078   1.2124   1.2212   1.2304   1.2375   1.2410   1.2460   1.2574
  1.2608   1.2689   1.2748   1.2820   1.2890   1.2911   1.3021   1.3167
  1.3171   1.3259   1.3310   1.3411   1.3502   1.3660   1.3715   1.3953
  1.4001   1.4067   1.4122   1.4242   1.4262   1.4452   1.4485   1.4579
  1.4639   1.4693   1.4785   1.4986   1.5022   1.5117   1.5195   1.5311
  1.5320   1.5389   1.5456   1.5539   1.5593   1.5621   1.5652   1.5750
  1.5771   1.5814   1.5852   1.5940   1.5953   1.6034   1.6074   1.6107
  1.6127   1.6162   1.6192   1.6261   1.6307   1.6375   1.6419   1.6467
  1.6584   1.6610   1.6653   1.6706   1.6780   1.6830   1.6856   1.6934
  1.7038   1.7112   1.7228   1.7244   1.7341   1.7369   1.7461   1.7539
  1.7617   1.7659   1.7729   1.7764   1.7931   1.8016   1.8083   1.8201
  1.8304   1.8356   1.8412   1.8468   1.8534   1.8632   1.8663   1.8707
  1.8846   1.8896   1.9121   1.9252   1.9339   1.9501   1.9590   1.9680
  1.9781   1.9844   1.9941   1.9963   2.0101   2.0189   2.0369   2.0414
  2.0546   2.0574   2.0741   2.0796   2.0814   2.0905   2.0952   2.1092
  2.1124   2.1272   2.1316   2.1396   2.1457   2.1570   2.1704   2.1806
  2.1909   2.2028   2.2144   2.2200   2.2270   2.2396   2.2500   2.2622
  2.2755   2.2804   2.2997   2.3097   2.3125   2.3182   2.3516   2.3555
  2.3636   2.3749   2.3916   2.3940   2.4157   2.4259   2.4364   2.4477
  2.4728   2.4963   2.5052   2.5170   2.5280   2.5362   2.5529   2.5688
  2.5809   2.5828   2.5903   2.5951   2.6125   2.6159   2.6268   2.6375
  2.6512   2.6549   2.6661   2.6727   2.6847   2.6910   2.6951   2.7021
  2.7065   2.7197   2.7305   2.7448   2.7657   2.7801   2.7869   2.8096
  2.8113   2.8208   2.8365   2.8396   2.8449   2.8526   2.8667   2.8759
  2.8821   2.8859   2.8912   2.8968   2.9126   2.9212   2.9257   2.9368
  2.9538   2.9645   2.9676   2.9797   2.9819   2.9929   2.9992   3.0044
  3.0129   3.0388   3.0392   3.0501   3.0606   3.0686   3.0860   3.0879
  3.0992   3.1027   3.1067   3.1157   3.1210   3.1305   3.1389   3.1571
  3.1730   3.1752   3.1822   3.1893   3.1934   3.2149   3.2258   3.2429
  3.2587   3.2646   3.2800   3.2954   3.3094   3.3304   3.3449   3.3503
  3.3630   3.3649   3.3813   3.3998   3.4083   3.4237   3.4541   3.4872
  3.5079   3.5170   3.5256   3.5466   3.5612   3.6040   3.6092   3.6933
  3.7836   3.7892   3.8031   3.8096   3.8304   3.8447   3.8566   3.8826
  3.8850   3.9151   3.9331   3.9438   3.9526   3.9739   3.9903   3.9930
  4.0024   4.0343   4.0684   4.0751   4.1039   4.1249   4.1477   4.1831
  4.1874   4.2010   4.2244   4.2474   4.2692   4.3032   4.3267   4.3318
  4.3719   4.4008   4.9747   5.0501   5.0550   5.0943   5.0983   5.1370
  5.1634   5.1711   5.1825   5.1868   5.2021   5.2643   5.3701   5.4061
  5.4303   5.4435   5.4769   5.4950   5.5633   5.6342   5.6494   5.7016
  5.7203   5.7288   5.7772   5.8082   5.8365  23.7659  23.7766  23.7887
 23.8064  23.8185  23.8294  23.8442  23.8683  23.8777  23.8840  23.8916
 23.9138  23.9351  23.9431  23.9694  23.9861  49.8516  49.9178  49.9487
 49.9600  49.9639  49.9701  50.0057  50.0148  50.0245
 --------------------------------------------------------------

          Ground-State Mulliken Net Atomic Charges

     Atom                 Charge (a.u.)
  ----------------------------------------
      1 C                     0.694630
      2 H                     0.233726
      3 C                    -1.172024
      4 H                     0.310393
      5 O                     0.172337
      6 C                    -0.501218
      7 H                     0.246035
      8 H                     0.148707
      9 C                     0.776396
     10 H                     0.202637
     11 C                    -0.413948
     12 O                    -0.201531
     13 H                     0.109021
     14 C                    -0.799880
     15 H                     0.187507
     16 H                     0.171934
     17 C                    -0.330943
     18 H                     0.151675
     19 H                     0.179375
     20 C                     0.181106
     21 C                    -0.632876
     22 H                     0.180122
     23 H                     0.164402
     24 H                     0.155872
     25 C                    -0.266079
     26 O                    -0.153229
     27 H                     0.137126
     28 H                     0.247868
     29 O                     0.075233
     30 C                    -0.006576
     31 H                     0.251213
     32 C                    -0.367197
     33 H                     0.262663
     34 C                    -0.007612
     35 O                    -0.230368
     36 O                    -0.158268
     37 H                     0.294182
     38 C                    -0.672933
     39 H                     0.299357
     40 O                    -0.198800
     41 H                     0.287169
     42 C                    -0.603218
     43 H                     0.248341
     44 O                    -0.187652
     45 H                     0.258764
     46 C                    -0.214721
     47 H                     0.343077
     48 O                    -0.103765
     49 H                     0.251970
  ----------------------------------------
  Sum of atomic charges =     0.000000

 -----------------------------------------------------------------
                    Cartesian Multipole Moments
 -----------------------------------------------------------------
    Charge (ESU x 10^10)
                 0.0000
    Dipole Moment (Debye)
         X      -1.2821      Y       0.6434      Z       1.8034
       Tot       2.3044
    Quadrupole Moments (Debye-Ang)
        XX    -111.3728     XY       0.0491     YY    -158.7188
        XZ      -5.0038     YZ     -19.1696     ZZ    -169.1347
    Octopole Moments (Debye-Ang^2)
       XXX     111.9375    XXY      47.0503    XYY      13.7308
       YYY      32.3800    XXZ       1.8098    XYZ     -10.0870
       YYZ      23.1295    XZZ      32.1926    YZZ      42.4647
       ZZZ      89.0815
    Hexadecapole Moments (Debye-Ang^3)
      XXXX   -7205.1139   XXXY     358.4056   XXYY   -1767.8218
      XYYY     -21.4982   YYYY   -2524.7653   XXXZ    -251.8294
      XXYZ    -315.5995   XYYZ    -153.2654   YYYZ    -637.9670
      XXZZ   -1780.8604   XYZZ     -27.6082   YYZZ    -936.6022
      XZZZ    -134.8279   YZZZ    -705.5772   ZZZZ   -2530.2597
 -----------------------------------------------------------------
 Calculating analytic gradient of the SCF energy
 Gradient of SCF Energy
            1           2           3           4           5           6
    1   0.0001577  -0.0002606  -0.0005102   0.0009296   0.0006638   0.0010110
    2   0.0004515  -0.0003069  -0.0003191  -0.0004230  -0.0010155   0.0005333
    3   0.0002296   0.0000847   0.0015197   0.0001543  -0.0013790  -0.0006121
            7           8           9          10          11          12
    1   0.0002302   0.0001255  -0.0002259   0.0001844  -0.0043512   0.0027656
    2  -0.0001987  -0.0003992  -0.0006808   0.0002840   0.0048013  -0.0025059
    3  -0.0001140   0.0001153   0.0015536   0.0002059  -0.0009535  -0.0016226
           13          14          15          16          17          18
    1   0.0009517   0.0006972  -0.0000368  -0.0000079  -0.0000089  -0.0000583
    2  -0.0011309  -0.0002151  -0.0000378   0.0001831  -0.0001253   0.0003966
    3   0.0012686  -0.0000641  -0.0000743  -0.0000815   0.0000702  -0.0000665
           19          20          21          22          23          24
    1   0.0000453  -0.0012310   0.0008789  -0.0000977   0.0002400  -0.0003500
    2  -0.0000184  -0.0002836  -0.0003471   0.0002404  -0.0001980  -0.0002689
    3  -0.0000251  -0.0002286  -0.0003799   0.0001527  -0.0000406   0.0001270
           25          26          27          28          29          30
    1  -0.0042198   0.0040283   0.0000251  -0.0002768   0.0010189   0.0008192
    2   0.0021122  -0.0005674  -0.0003583   0.0000862   0.0014100  -0.0012422
    3  -0.0042646   0.0036782   0.0002884   0.0003862  -0.0007149   0.0004197
           31          32          33          34          35          36
    1  -0.0007858  -0.0001814  -0.0006864  -0.0037670   0.0018246   0.0001571
    2   0.0000835  -0.0017291   0.0002220   0.0051392  -0.0029291  -0.0016304
    3   0.0001655  -0.0002661  -0.0004098   0.0030267  -0.0035435   0.0017916
           37          38          39          40          41          42
    1   0.0003096   0.0012591  -0.0002616  -0.0002379   0.0008000  -0.0003598
    2   0.0000518   0.0006273   0.0000887  -0.0009811   0.0010729   0.0001231
    3  -0.0012041  -0.0004531  -0.0001406   0.0001940  -0.0001464   0.0005034
           43          44          45          46          47          48
    1   0.0003102  -0.0016815   0.0013830  -0.0009191  -0.0003997  -0.0011028
    2  -0.0004380   0.0007325  -0.0010204  -0.0000452  -0.0000011   0.0009091
    3  -0.0001250  -0.0005504  -0.0001206   0.0009280   0.0004102  -0.0009779
           49
    1   0.0012020
    2  -0.0001322
    3   0.0012854
 Max gradient component =       5.139E-03
 RMS gradient           =       1.339E-03
 Gradient time:  CPU 517.53 s  wall 87.40 s
 Geometry Optimization Parameters
   NAtoms,    NIC,     NZ,  NCons,   NDum,   NFix, NCnnct, MaxDiis
       49     390       0       0       0       0       0       0

 Cartesian Hessian Update
 Hessian Updated using BFGS Update


** GEOMETRY OPTIMIZATION IN DELOCALIZED INTERNAL COORDINATES **
   Searching for a Minimum

   Optimization Cycle:   8

                       Coordinates (Angstroms)
     ATOM                X               Y               Z
      1  C        -2.7520931572    0.9678909156    0.0194552254
      2  H        -2.6812879015    1.4759126556   -0.9530530678
      3  C        -1.7450333283   -0.1965917552   -0.0151084998
      4  H        -1.7203096528   -0.6841249704    0.9661123531
      5  O        -0.4579561739    0.4063566132   -0.2623828834
      6  C        -2.0742305098   -1.2191837519   -1.1088108123
      7  H        -1.9731504371   -0.7427252919   -2.0889661534
      8  H        -1.3595512477   -2.0460593413   -1.0923008597
      9  C        -3.4932480526   -1.7666452858   -0.9384927143
     10  H        -3.5752377342   -2.2901438453    0.0283654659
     11  C        -3.8663216083   -2.7999353140   -1.9797567187
     12  O        -3.1415338986   -3.2040193162   -2.8577694445
     13  H        -4.8897629483   -3.2196735004   -1.8612054899
     14  C        -4.5205138835   -0.6201832217   -0.9257302695
     15  H        -5.5311422589   -1.0111121935   -0.7664928831
     16  H        -4.5210203983   -0.1312697837   -1.9078843479
     17  C        -4.1826546466    0.4108914586    0.1566646225
     18  H        -4.9045100958    1.2287079862    0.1021768406
     19  H        -4.3011167796   -0.0456064337    1.1483144396
     20  C        -2.4164765530    1.9984200041    1.1273498789
     21  C        -3.4617086058    3.1301827661    1.2385072191
     22  H        -3.1476724910    3.8692461919    1.9799988969
     23  H        -3.5903976999    3.6452405237    0.2807409492
     24  H        -4.4349538190    2.7464476983    1.5505784844
     25  C        -1.0857321001    2.6943397579    0.8899689886
     26  O        -0.2536670934    2.8842492623    1.7499817642
     27  H        -0.9418987686    3.0981054655   -0.1328580719
     28  H        -2.3412889580    1.4888599882    2.0943916725
     29  O         1.6399189606    0.1441665119   -0.9426245534
     30  C         2.8875210021   -0.5374074416   -0.8753316813
     31  H         2.7405985858   -1.6153251294   -1.0260621886
     32  C         0.6809004059   -0.3621090558   -0.0175391320
     33  H         0.4884684045   -1.4249619410   -0.2286449046
     34  C         3.7052654225   -0.0515671061   -2.0713219534
     35  O         3.6370919439   -0.5147455326   -3.1788543743
     36  O         4.5726168258    0.9365319351   -1.7372479068
     37  H         5.0328388272    1.1971372176   -2.5517694596
     38  C         3.5360511949   -0.2864765605    0.4937898673
     39  H         3.6573649487    0.7901767974    0.6425012574
     40  O         4.7850606486   -0.9628678949    0.6353626670
     41  H         5.4773870701   -0.3987650380    0.2720282221
     42  C         2.5878358992   -0.8414956584    1.5518614336
     43  H         2.4975151907   -1.9284646595    1.3982008830
     44  O         3.0442827980   -0.5868411368    2.8738935876
     45  H         3.9197391179   -0.9856341961    2.9618658510
     46  C         1.2067121284   -0.2013609242    1.4212461777
     47  H         1.2781831072    0.8696476167    1.6406022689
     48  O         0.2766551389   -0.8220039491    2.3031364661
     49  H         0.6647116010   -0.7886647589    3.1876357101
   Point Group: c1    Number of degrees of freedom:   141


   Energy is  -1301.529096730

 Hessian Updated using BFGS Update

140 Hessian modes will be used to form the next step
  Hessian Eigenvalues:
     0.002162    0.003438    0.004950    0.005746    0.006766    0.006982
     0.007051    0.007190    0.007667    0.007791    0.008673    0.010643
     0.010969    0.011417    0.012481    0.013614    0.019702    0.021018
     0.022292    0.029503    0.030729    0.032653    0.037106    0.038394
     0.039597    0.039768    0.042902    0.044236    0.044879    0.046428
     0.046705    0.047237    0.047901    0.048687    0.049039    0.049604
     0.050934    0.051358    0.054486    0.055070    0.055535    0.055876
     0.056101    0.057144    0.057799    0.059130    0.060630    0.061739
     0.062192    0.068053    0.068747    0.069749    0.074502    0.079323
     0.082663    0.083533    0.083879    0.084862    0.093107    0.096784
     0.101903    0.112836    0.117768    0.129049    0.143651    0.146758
     0.154085    0.159707    0.159961    0.160024    0.160045    0.160183
     0.160212    0.160803    0.161344    0.164994    0.166864    0.171454
     0.173889    0.181109    0.184237    0.190890    0.196023    0.201953
     0.206024    0.218143    0.219638    0.243217    0.251718    0.253338
     0.259052    0.268975    0.270707    0.274709    0.281862    0.285935
     0.287330    0.289344    0.291745    0.292984    0.294006    0.296607
     0.302458    0.305405    0.307536    0.331273    0.332762    0.336300
     0.338362    0.338782    0.338891    0.339421    0.339711    0.339862
     0.339881    0.340223    0.340692    0.340816    0.341130    0.341150
     0.341454    0.341569    0.342039    0.343326    0.343940    0.388997
     0.396738    0.401356    0.402117    0.402934    0.415343    0.431133
     0.510374    0.513959    0.516151    0.521945    0.550163    0.899575
     0.920366    0.944817

 Minimum Search - Taking Simple RFO Step
 Searching for Lamda that Minimizes Along All modes
 Value Taken    Lamda =  -0.00102862
 Step Taken.  Stepsize is  0.274900

                             Maximum     Tolerance    Cnvgd?
         Gradient           0.003089      0.000300      NO
         Displacement       0.083655      0.001200      NO
         Energy change     -0.000284      0.000001      NO


 New Cartesian Coordinates Obtained by Inverse Iteration

 Displacement from previous Coordinates is:  1.076457
 ----------------------------------------------------------------
             Standard Nuclear Orientation (Angstroms)
    I     Atom           X                Y                Z
 ----------------------------------------------------------------
    1      C      -2.7685126664     0.9679229121     0.0428445102
    2      H      -2.7064767587     1.4893177481    -0.9235293887
    3      C      -1.7394783841    -0.1742179148    -0.0084867301
    4      H      -1.7260292533    -0.6869386827     0.9594371584
    5      O      -0.4545890345     0.4490770604    -0.2172074773
    6      C      -2.0434755539    -1.1674286375    -1.1355320174
    7      H      -1.9557259671    -0.6537692907    -2.0977131789
    8      H      -1.3045652910    -1.9725947827    -1.1510498568
    9      C      -3.4459966219    -1.7603010832    -0.9818876716
   10      H      -3.5126279361    -2.3142506611    -0.0309145134
   11      C      -3.7902196731    -2.7705319379    -2.0543720059
   12      O      -3.0613404333    -3.1129613479    -2.9524196116
   13      H      -4.8130120707    -3.1999346001    -1.9713592068
   14      C      -4.5033737741    -0.6414793503    -0.9343191976
   15      H      -5.5036170337    -1.0609505140    -0.7813100370
   16      H      -4.5204349142    -0.1305129351    -1.9047845636
   17      C      -4.1863790663     0.3750678681     0.1700851709
   18      H      -4.9275541514     1.1756121518     0.1326154103
   19      H      -4.2931261304    -0.1026222032     1.1530838149
   20      C      -2.4488249279     1.9957640329     1.1580914873
   21      C      -3.5044301534     3.1196309466     1.2644018051
   22      H      -3.2031769570     3.8551747378     2.0142803147
   23      H      -3.6287816776     3.6422839885     0.3099853073
   24      H      -4.4772843250     2.7269936628     1.5642775968
   25      C      -1.1261645801     2.7029625523     0.9221760778
   26      O      -0.3207940000     2.9564414052     1.7877556709
   27      H      -0.9770284102     3.0830386072    -0.1094826592
   28      H      -2.3715681576     1.4867042136     2.1246005434
   29      O       1.6293788367     0.1200810779    -0.9332265280
   30      C       2.8638048115    -0.5863828600    -0.8691839470
   31      H       2.6918630955    -1.6641513647    -0.9920438355
   32      C       0.6790608201    -0.3312756841     0.0263365735
   33      H       0.4621433727    -1.3961126362    -0.1470878935
   34      C       3.6686275440    -0.1483320941    -2.0919352595
   35      O       3.5220363544    -0.5940521029    -3.1970569651
   36      O       4.5734602965     0.8216799645    -1.8017190235
   37      H       5.0033754504     1.0697865838    -2.6352967146
   38      C       3.5425150082    -0.3212013402     0.4831875551
   39      H       3.6990012477     0.7544565415     0.6008674981
   40      O       4.7721714852    -1.0323322621     0.6176465181
   41      H       5.4722193324    -0.5027554525     0.2221633286
   42      C       2.6024101597    -0.8164541389     1.5765999541
   43      H       2.4808877224    -1.9047580166     1.4617905659
   44      O       3.0908678102    -0.5258695737     2.8811315633
   45      H       3.9603113667    -0.9341532071     2.9670161552
   46      C       1.2370808407    -0.1460597193     1.4477620837
   47      H       1.3373593584     0.9269444550     1.6392408764
   48      O       0.3007713345    -0.7250526429     2.3522914800
   49      H       0.6774900750    -0.6449570957     3.2367720851
 ----------------------------------------------------------------
 Molecular Point Group                 C1    NOp =  1
 Largest Abelian Subgroup              C1    NOp =  1
 Nuclear Repulsion Energy =  2457.4100365466 hartrees
 There are       96 alpha and       96 beta electrons
 Applying Cartesian multipole field
    Component          Value
    ---------          -----
     (2,0,0)        1.00000E-12
     (0,2,0)        2.00000E-11
     (0,0,2)       -3.00000E-11
 Nucleus-field energy     =    -0.0000000147 hartrees
 Requested basis set is 6-311++G(d,p)
 There are 270 shells and 718 basis functions
 A cutoff of  1.0D-11 yielded  26060 shell pairs
 There are    180372 function pairs (    191258 Cartesian)
 Smallest overlap matrix eigenvalue = 1.01E-06

 Q-Chem warning in module stvman/mkSTV.C, line 306:

 Overlap eigenvalue is smaller than square root of threshold
 Use THRESH >= 12 to get rid of this warning

 Guess MOs from SCF MO coefficient file

 -----------------------------------------------------------------------
  General SCF calculation program by
  Eric Jon Sundstrom, Paul Horn, Yuezhi Mao, Dmitri Zuev, Alec White,
  David Stuck, Shaama M.S., Shane Yost, Joonho Lee, David Small,
  Daniel Levine, Susi Lehtola, Hugh Burton, Evgeny Epifanovsky
 -----------------------------------------------------------------------
 Exchange:     0.2000 Hartree-Fock + 0.0800 Slater + 0.7200 B88
 Correlation:  0.1900 VWN1RPA + 0.8100 LYP
 Using SG-1 standard quadrature grid
 using 6 threads for integral computing
 -------------------------------------------------------
 OpenMP Integral computing Module                
 Release: version 2.0, May 2017, Q-Chem Inc. Pleasanton 
 -------------------------------------------------------
 -------------------------------------------------------
 OpenMP BLAS3 based DFT computing Module                
 Release: version 1.0, May 2013, Q-Chem Inc. Pittsburgh 
 -------------------------------------------------------
 A restricted SCF calculation will be
 performed using DIIS
 SCF converges when DIIS error is below 1.0e-08
 ---------------------------------------
  Cycle       Energy         DIIS error
 ---------------------------------------
    1   -1301.5032127146      6.03e-04  
    2   -1301.5291686900      8.27e-05  
    3   -1301.5289165716      1.20e-04  
    4   -1301.5295503034      2.86e-05  
    5   -1301.5295792642      1.42e-05  
    6   -1301.5295883311      2.79e-06  
    7   -1301.5295886686      1.02e-06  
    8   -1301.5295887216      2.86e-07  
    9   -1301.5295887246      1.62e-07  
   10   -1301.5295887256      5.29e-08  
   11   -1301.5295887256      1.90e-08  
   12   -1301.5295887258      4.25e-09  Convergence criterion met
 ---------------------------------------
 SCF time:   CPU 2175.68s  wall 384.00s 
 SCF   energy in the final basis set =    -1301.5295887258
 Total energy in the final basis set =    -1301.5295887258

 --------------------------------------------------------------

                    Orbital Energies (a.u.)
 --------------------------------------------------------------

 Alpha MOs
 -- Occupied --
-19.1997 -19.1578 -19.1550 -19.1462 -19.1433 -19.1408 -19.1375 -19.1356
-19.1147 -10.3316 -10.2937 -10.2713 -10.2617 -10.2558 -10.2477 -10.2423
-10.2376 -10.2353 -10.2016 -10.1949 -10.1937 -10.1906 -10.1888 -10.1800
-10.1787  -1.1401  -1.0986  -1.0657  -1.0651  -1.0510  -1.0498  -1.0458
 -1.0380  -1.0300  -0.8657  -0.8189  -0.8095  -0.7952  -0.7593  -0.7547
 -0.7002  -0.6833  -0.6655  -0.6459  -0.6412  -0.6248  -0.6093  -0.5920
 -0.5777  -0.5689  -0.5648  -0.5531  -0.5445  -0.5258  -0.5181  -0.5060
 -0.5042  -0.5011  -0.4953  -0.4813  -0.4754  -0.4711  -0.4625  -0.4576
 -0.4537  -0.4529  -0.4431  -0.4348  -0.4330  -0.4312  -0.4253  -0.4189
 -0.4060  -0.4002  -0.3933  -0.3875  -0.3823  -0.3800  -0.3754  -0.3695
 -0.3659  -0.3643  -0.3598  -0.3533  -0.3523  -0.3436  -0.3418  -0.3276
 -0.3203  -0.3117  -0.3030  -0.2942  -0.2883  -0.2760  -0.2670  -0.2504
 -- Virtual --
 -0.0447  -0.0383  -0.0254  -0.0237  -0.0146  -0.0096  -0.0041   0.0009
  0.0039   0.0113   0.0162   0.0209   0.0245   0.0290   0.0311   0.0339
  0.0430   0.0439   0.0461   0.0512   0.0554   0.0586   0.0634   0.0673
  0.0699   0.0723   0.0741   0.0791   0.0796   0.0847   0.0872   0.0890
  0.0916   0.0952   0.0959   0.1008   0.1009   0.1041   0.1054   0.1072
  0.1098   0.1123   0.1138   0.1191   0.1205   0.1231   0.1237   0.1265
  0.1271   0.1290   0.1340   0.1351   0.1367   0.1398   0.1421   0.1439
  0.1473   0.1504   0.1512   0.1531   0.1534   0.1542   0.1564   0.1598
  0.1628   0.1639   0.1657   0.1681   0.1693   0.1710   0.1738   0.1749
  0.1803   0.1818   0.1850   0.1886   0.1893   0.1906   0.1943   0.1964
  0.1990   0.2046   0.2061   0.2088   0.2119   0.2140   0.2164   0.2195
  0.2200   0.2226   0.2250   0.2262   0.2275   0.2310   0.2378   0.2391
  0.2416   0.2435   0.2458   0.2493   0.2520   0.2544   0.2552   0.2588
  0.2624   0.2651   0.2684   0.2692   0.2739   0.2796   0.2834   0.2861
  0.2879   0.2912   0.2930   0.2949   0.2994   0.3022   0.3040   0.3067
  0.3086   0.3095   0.3135   0.3151   0.3180   0.3201   0.3229   0.3231
  0.3275   0.3298   0.3339   0.3362   0.3383   0.3419   0.3423   0.3457
  0.3475   0.3505   0.3511   0.3533   0.3562   0.3601   0.3619   0.3636
  0.3672   0.3725   0.3786   0.3809   0.3841   0.3860   0.3891   0.3932
  0.3968   0.4038   0.4052   0.4114   0.4146   0.4213   0.4274   0.4321
  0.4349   0.4439   0.4485   0.4519   0.4559   0.4639   0.4673   0.4697
  0.4737   0.4806   0.4843   0.4853   0.4897   0.4975   0.5049   0.5066
  0.5126   0.5153   0.5197   0.5254   0.5332   0.5363   0.5514   0.5597
  0.5603   0.5663   0.5696   0.5788   0.5870   0.5909   0.5918   0.5974
  0.6118   0.6162   0.6166   0.6223   0.6289   0.6357   0.6373   0.6463
  0.6506   0.6520   0.6537   0.6639   0.6663   0.6768   0.6799   0.6827
  0.6846   0.6888   0.6962   0.7030   0.7084   0.7115   0.7130   0.7191
  0.7282   0.7314   0.7384   0.7435   0.7520   0.7570   0.7600   0.7624
  0.7652   0.7681   0.7707   0.7775   0.7802   0.7846   0.7892   0.7913
  0.7953   0.8000   0.8032   0.8092   0.8145   0.8252   0.8264   0.8348
  0.8451   0.8637   0.8743   0.8808   0.9034   0.9140   0.9254   0.9334
  0.9411   0.9472   0.9604   0.9654   0.9855   0.9868   1.0022   1.0073
  1.0202   1.0278   1.0493   1.0592   1.0664   1.0797   1.0852   1.0927
  1.0999   1.1132   1.1235   1.1295   1.1331   1.1454   1.1534   1.1581
  1.1679   1.1688   1.1730   1.1775   1.1840   1.1903   1.1959   1.1974
  1.2066   1.2115   1.2216   1.2312   1.2379   1.2415   1.2459   1.2567
  1.2597   1.2711   1.2732   1.2835   1.2882   1.2896   1.3020   1.3138
  1.3178   1.3291   1.3323   1.3408   1.3505   1.3690   1.3755   1.3941
  1.4008   1.4056   1.4109   1.4222   1.4250   1.4441   1.4462   1.4568
  1.4651   1.4695   1.4775   1.4969   1.5022   1.5137   1.5178   1.5310
  1.5325   1.5374   1.5442   1.5564   1.5599   1.5630   1.5679   1.5732
  1.5771   1.5824   1.5859   1.5940   1.5949   1.6036   1.6047   1.6120
  1.6136   1.6161   1.6211   1.6247   1.6302   1.6375   1.6437   1.6449
  1.6567   1.6613   1.6654   1.6720   1.6788   1.6824   1.6851   1.6927
  1.7047   1.7107   1.7233   1.7256   1.7351   1.7369   1.7471   1.7534
  1.7601   1.7665   1.7719   1.7725   1.7930   1.8024   1.8078   1.8205
  1.8297   1.8326   1.8372   1.8465   1.8545   1.8631   1.8665   1.8696
  1.8820   1.8893   1.9132   1.9239   1.9347   1.9498   1.9591   1.9686
  1.9776   1.9835   1.9933   1.9979   2.0125   2.0198   2.0313   2.0430
  2.0570   2.0615   2.0747   2.0764   2.0801   2.0902   2.0951   2.1104
  2.1136   2.1255   2.1317   2.1410   2.1456   2.1539   2.1722   2.1784
  2.1905   2.2030   2.2152   2.2186   2.2286   2.2416   2.2496   2.2651
  2.2751   2.2784   2.2986   2.3100   2.3147   2.3194   2.3535   2.3584
  2.3645   2.3772   2.3906   2.3956   2.4179   2.4237   2.4370   2.4492
  2.4729   2.4964   2.5064   2.5166   2.5276   2.5376   2.5541   2.5684
  2.5798   2.5812   2.5903   2.5953   2.6111   2.6151   2.6258   2.6391
  2.6507   2.6553   2.6656   2.6725   2.6820   2.6897   2.6963   2.7010
  2.7064   2.7209   2.7311   2.7462   2.7631   2.7811   2.7875   2.8094
  2.8116   2.8198   2.8364   2.8398   2.8468   2.8526   2.8675   2.8746
  2.8820   2.8852   2.8947   2.8950   2.9134   2.9214   2.9249   2.9380
  2.9510   2.9658   2.9671   2.9791   2.9836   2.9921   2.9999   3.0034
  3.0104   3.0356   3.0384   3.0522   3.0581   3.0695   3.0865   3.0889
  3.0955   3.1027   3.1086   3.1169   3.1228   3.1300   3.1376   3.1524
  3.1709   3.1781   3.1842   3.1920   3.1971   3.2148   3.2290   3.2469
  3.2574   3.2651   3.2820   3.2946   3.3122   3.3314   3.3429   3.3533
  3.3646   3.3654   3.3844   3.4001   3.4123   3.4236   3.4558   3.4889
  3.5122   3.5181   3.5297   3.5482   3.5648   3.6065   3.6114   3.6953
  3.7825   3.7921   3.8032   3.8103   3.8290   3.8433   3.8574   3.8810
  3.8862   3.9131   3.9330   3.9449   3.9505   3.9764   3.9868   3.9940
  4.0036   4.0353   4.0646   4.0743   4.1040   4.1253   4.1469   4.1823
  4.1864   4.2006   4.2264   4.2459   4.2690   4.3054   4.3270   4.3348
  4.3734   4.3986   4.9727   5.0483   5.0561   5.0942   5.0984   5.1321
  5.1662   5.1719   5.1830   5.1885   5.2030   5.2670   5.3716   5.4059
  5.4295   5.4418   5.4742   5.4943   5.5662   5.6340   5.6507   5.7045
  5.7193   5.7288   5.7812   5.8093   5.8383  23.7667  23.7766  23.7889
 23.8069  23.8182  23.8298  23.8451  23.8660  23.8789  23.8854  23.8906
 23.9149  23.9359  23.9441  23.9699  23.9882  49.8522  49.9174  49.9479
 49.9601  49.9653  49.9689  50.0087  50.0177  50.0259
 --------------------------------------------------------------

          Ground-State Mulliken Net Atomic Charges

     Atom                 Charge (a.u.)
  ----------------------------------------
      1 C                     0.722840
      2 H                     0.232112
      3 C                    -1.213598
      4 H                     0.304541
      5 O                     0.179380
      6 C                    -0.480633
      7 H                     0.245621
      8 H                     0.156463
      9 C                     0.788234
     10 H                     0.200848
     11 C                    -0.412450
     12 O                    -0.199015
     13 H                     0.107735
     14 C                    -0.801809
     15 H                     0.185999
     16 H                     0.173201
     17 C                    -0.340019
     18 H                     0.152277
     19 H                     0.178182
     20 C                     0.172748
     21 C                    -0.625323
     22 H                     0.180606
     23 H                     0.163835
     24 H                     0.154528
     25 C                    -0.292836
     26 O                    -0.155152
     27 H                     0.138301
     28 H                     0.248847
     29 O                     0.062242
     30 C                     0.014955
     31 H                     0.248682
     32 C                    -0.341850
     33 H                     0.245455
     34 C                    -0.009168
     35 O                    -0.230570
     36 O                    -0.159351
     37 H                     0.293385
     38 C                    -0.691593
     39 H                     0.299230
     40 O                    -0.197337
     41 H                     0.287103
     42 C                    -0.600128
     43 H                     0.250690
     44 O                    -0.188169
     45 H                     0.257437
     46 C                    -0.189778
     47 H                     0.335367
     48 O                    -0.103746
     49 H                     0.251679
  ----------------------------------------
  Sum of atomic charges =     0.000000

 -----------------------------------------------------------------
                    Cartesian Multipole Moments
 -----------------------------------------------------------------
    Charge (ESU x 10^10)
                 0.0000
    Dipole Moment (Debye)
         X      -1.1870      Y       0.3014      Z       1.7110
       Tot       2.1041
    Quadrupole Moments (Debye-Ang)
        XX    -110.5388     XY       0.1295     YY    -159.1429
        XZ      -5.6315     YZ     -19.1426     ZZ    -169.4031
    Octopole Moments (Debye-Ang^2)
       XXX     115.1669    XXY      40.8307    XYY       9.1163
       YYY      23.6199    XXZ      -5.0505    XYZ     -10.1625
       YYZ      19.8049    XZZ      36.7113    YZZ      43.1812
       ZZZ      90.7001
    Hexadecapole Moments (Debye-Ang^3)
      XXXX   -7140.7535   XXXY     371.8585   XXYY   -1753.4253
      XYYY      44.5813   YYYY   -2494.9703   XXXZ    -274.9133
      XXYZ    -307.9521   XYYZ    -139.4790   YYYZ    -664.0333
      XXZZ   -1757.5929   XYZZ      -8.6886   YYZZ    -952.5823
      XZZZ    -156.6711   YZZZ    -747.5045   ZZZZ   -2610.4801
 -----------------------------------------------------------------
 Calculating analytic gradient of the SCF energy
 Gradient of SCF Energy
            1           2           3           4           5           6
    1   0.0000064   0.0001066   0.0000558   0.0003880  -0.0004459   0.0000892
    2  -0.0002109  -0.0003584  -0.0003203   0.0001115   0.0010235   0.0012173
    3   0.0006728  -0.0000388   0.0015030  -0.0002507  -0.0025272  -0.0004966
            7           8           9          10          11          12
    1   0.0005425   0.0002373  -0.0008894   0.0000877  -0.0006045   0.0001388
    2  -0.0002254  -0.0001014  -0.0003967   0.0000694   0.0000036  -0.0001166
    3   0.0000714   0.0000665  -0.0003960   0.0000397   0.0009968  -0.0005375
           13          14          15          16          17          18
    1   0.0004722   0.0007574  -0.0002097   0.0000381  -0.0004219   0.0001309
    2   0.0001344  -0.0001322  -0.0000144  -0.0000220  -0.0000658  -0.0000459
    3  -0.0002915   0.0001880  -0.0002281  -0.0000164  -0.0000820  -0.0000475
           19          20          21          22          23          24
    1  -0.0000710  -0.0004152   0.0004263  -0.0001851  -0.0000270   0.0000503
    2   0.0001821   0.0008610  -0.0002694   0.0001777   0.0001366   0.0000612
    3   0.0001453   0.0004845  -0.0006946   0.0000885   0.0000187   0.0000884
           25          26          27          28          29          30
    1  -0.0016637   0.0012190  -0.0000874  -0.0000030  -0.0001898  -0.0002428
    2  -0.0024597   0.0009190   0.0005247   0.0003171   0.0000160   0.0003810
    3  -0.0010002   0.0004408   0.0005004   0.0000814   0.0004422  -0.0012155
           31          32          33          34          35          36
    1  -0.0005046  -0.0002871  -0.0004041   0.0006686  -0.0000780  -0.0001417
    2   0.0003567  -0.0004410   0.0001487  -0.0013579  -0.0000519   0.0006378
    3  -0.0000080   0.0011525  -0.0006044   0.0031928  -0.0018734  -0.0002689
           37          38          39          40          41          42
    1  -0.0000164   0.0013934  -0.0005141   0.0002102  -0.0003466  -0.0008002
    2   0.0000475   0.0003816  -0.0002186  -0.0003696   0.0003051  -0.0000747
    3  -0.0003949   0.0000294  -0.0001852  -0.0002960   0.0003527   0.0005998
           43          44          45          46          47          48
    1   0.0001852   0.0002102   0.0000310   0.0017689  -0.0003513  -0.0008190
    2  -0.0003491   0.0001802  -0.0001199   0.0001557  -0.0007060   0.0000778
    3  -0.0002479   0.0003415  -0.0000374   0.0001498   0.0001369   0.0000197
           49
    1   0.0005053
    2   0.0000009
    3  -0.0000652
 Max gradient component =       3.193E-03
 RMS gradient           =       6.518E-04
 Gradient time:  CPU 516.90 s  wall 87.32 s
 Geometry Optimization Parameters
   NAtoms,    NIC,     NZ,  NCons,   NDum,   NFix, NCnnct, MaxDiis
       49     390       0       0       0       0       0       0

 Cartesian Hessian Update
 Hessian Updated using BFGS Update


** GEOMETRY OPTIMIZATION IN DELOCALIZED INTERNAL COORDINATES **
   Searching for a Minimum

   Optimization Cycle:   9

                       Coordinates (Angstroms)
     ATOM                X               Y               Z
      1  C        -2.7685126664    0.9679229121    0.0428445102
      2  H        -2.7064767587    1.4893177481   -0.9235293887
      3  C        -1.7394783841   -0.1742179148   -0.0084867301
      4  H        -1.7260292533   -0.6869386827    0.9594371584
      5  O        -0.4545890345    0.4490770604   -0.2172074773
      6  C        -2.0434755539   -1.1674286375   -1.1355320174
      7  H        -1.9557259671   -0.6537692907   -2.0977131789
      8  H        -1.3045652910   -1.9725947827   -1.1510498568
      9  C        -3.4459966219   -1.7603010832   -0.9818876716
     10  H        -3.5126279361   -2.3142506611   -0.0309145134
     11  C        -3.7902196731   -2.7705319379   -2.0543720059
     12  O        -3.0613404333   -3.1129613479   -2.9524196116
     13  H        -4.8130120707   -3.1999346001   -1.9713592068
     14  C        -4.5033737741   -0.6414793503   -0.9343191976
     15  H        -5.5036170337   -1.0609505140   -0.7813100370
     16  H        -4.5204349142   -0.1305129351   -1.9047845636
     17  C        -4.1863790663    0.3750678681    0.1700851709
     18  H        -4.9275541514    1.1756121518    0.1326154103
     19  H        -4.2931261304   -0.1026222032    1.1530838149
     20  C        -2.4488249279    1.9957640329    1.1580914873
     21  C        -3.5044301534    3.1196309466    1.2644018051
     22  H        -3.2031769570    3.8551747378    2.0142803147
     23  H        -3.6287816776    3.6422839885    0.3099853073
     24  H        -4.4772843250    2.7269936628    1.5642775968
     25  C        -1.1261645801    2.7029625523    0.9221760778
     26  O        -0.3207940000    2.9564414052    1.7877556709
     27  H        -0.9770284102    3.0830386072   -0.1094826592
     28  H        -2.3715681576    1.4867042136    2.1246005434
     29  O         1.6293788367    0.1200810779   -0.9332265280
     30  C         2.8638048115   -0.5863828600   -0.8691839470
     31  H         2.6918630955   -1.6641513647   -0.9920438355
     32  C         0.6790608201   -0.3312756841    0.0263365735
     33  H         0.4621433727   -1.3961126362   -0.1470878935
     34  C         3.6686275440   -0.1483320941   -2.0919352595
     35  O         3.5220363544   -0.5940521029   -3.1970569651
     36  O         4.5734602965    0.8216799645   -1.8017190235
     37  H         5.0033754504    1.0697865838   -2.6352967146
     38  C         3.5425150082   -0.3212013402    0.4831875551
     39  H         3.6990012477    0.7544565415    0.6008674981
     40  O         4.7721714852   -1.0323322621    0.6176465181
     41  H         5.4722193324   -0.5027554525    0.2221633286
     42  C         2.6024101597   -0.8164541389    1.5765999541
     43  H         2.4808877224   -1.9047580166    1.4617905659
     44  O         3.0908678102   -0.5258695737    2.8811315633
     45  H         3.9603113667   -0.9341532071    2.9670161552
     46  C         1.2370808407   -0.1460597193    1.4477620837
     47  H         1.3373593584    0.9269444550    1.6392408764
     48  O         0.3007713345   -0.7250526429    2.3522914800
     49  H         0.6774900750   -0.6449570957    3.2367720851
   Point Group: c1    Number of degrees of freedom:   141


   Energy is  -1301.529588726

 Hessian Updated using BFGS Update

141 Hessian modes will be used to form the next step
  Hessian Eigenvalues:
     0.002169    0.002927    0.004916    0.005655    0.006747    0.006870
     0.007009    0.007085    0.007547    0.007737    0.008664    0.010565
     0.010824    0.011458    0.013475    0.014658    0.019993    0.020863
     0.022364    0.030530    0.030587    0.035963    0.037681    0.038414
     0.039316    0.041863    0.043326    0.043768    0.044880    0.046582
     0.047114    0.047443    0.048010    0.048762    0.049175    0.050073
     0.050415    0.051865    0.054854    0.055155    0.055537    0.055896
     0.056108    0.057198    0.058402    0.059039    0.060552    0.061735
     0.062228    0.067736    0.068796    0.069700    0.074396    0.078975
     0.082660    0.083533    0.083980    0.084857    0.093234    0.096088
     0.100955    0.112822    0.117513    0.128427    0.141326    0.146901
     0.152651    0.159783    0.159922    0.159986    0.160017    0.160039
     0.160201    0.160408    0.160814    0.161277    0.166628    0.167241
     0.171253    0.174051    0.181275    0.182681    0.190915    0.196614
     0.201734    0.208666    0.219485    0.225584    0.243902    0.250152
     0.254714    0.259624    0.269069    0.269982    0.274648    0.282764
     0.285039    0.287450    0.289317    0.291362    0.293020    0.294120
     0.296325    0.302587    0.306424    0.307767    0.331148    0.332695
     0.336226    0.338396    0.338618    0.338849    0.339421    0.339736
     0.339858    0.339891    0.340212    0.340699    0.340848    0.341114
     0.341286    0.341533    0.341815    0.342480    0.343200    0.344068
     0.389000    0.397069    0.401409    0.402125    0.403319    0.415241
     0.433903    0.509641    0.513623    0.515880    0.522799    0.550374
     0.872262    0.920496    0.943951

 Minimum Search - Taking Simple RFO Step
 Searching for Lamda that Minimizes Along All modes
 Value Taken    Lamda =  -0.00064124
 Step Taken.  Stepsize is  0.277883

                             Maximum     Tolerance    Cnvgd?
         Gradient           0.003205      0.000300      NO
         Displacement       0.129294      0.001200      NO
         Energy change     -0.000492      0.000001      NO


 New Cartesian Coordinates Obtained by Inverse Iteration

 Displacement from previous Coordinates is:  1.821896
 ----------------------------------------------------------------
             Standard Nuclear Orientation (Angstroms)
    I     Atom           X                Y                Z
 ----------------------------------------------------------------
    1      C      -2.7658926419     0.9504235010     0.0443887570
    2      H      -2.7181969214     1.5140709142    -0.8992486348
    3      C      -1.7404315254    -0.1884745308    -0.0607328779
    4      H      -1.7311769691    -0.7381263254     0.8867532523
    5      O      -0.4534304835     0.4417406713    -0.2397912968
    6      C      -2.0543294253    -1.1344138762    -1.2246682719
    7      H      -1.9891398280    -0.5764163536    -2.1636085935
    8      H      -1.3101271672    -1.9317808211    -1.2903602760
    9      C      -3.4502019744    -1.7410307208    -1.0734715890
   10      H      -3.5010224087    -2.3332774313    -0.1446555791
   11      C      -3.8052556436    -2.7093583557    -2.1801976877
   12      O      -3.0853874807    -3.0175329016    -3.0956940874
   13      H      -4.8275991253    -3.1433299197    -2.1011866247
   14      C      -4.5130430236    -0.6299377624    -0.9647869962
   15      H      -5.5073102818    -1.0609280438    -0.8072638175
   16      H      -4.5514514497    -0.0836280768    -1.9150646863
   17      C      -4.1795424925     0.3464635119     0.1711606734
   18      H      -4.9262065383     1.1425652427     0.1792261432
   19      H      -4.2658641767    -0.1708862917     1.1358553518
   20      C      -2.4266980430     1.9261868375     1.1998694338
   21      C      -3.5006173502     3.0196870177     1.4060134143
   22      H      -3.1868925290     3.7145384916     2.1884543196
   23      H      -3.6664695050     3.5954425143     0.4892385906
   24      H      -4.4552446834     2.5898289824     1.7123835357
   25      C      -1.1267359102     2.6743652440     0.9606479583
   26      O      -0.3095393465     2.9159458653     1.8153323315
   27      H      -1.0047834808     3.0805875431    -0.0657848639
   28      H      -2.3060374498     1.3680162385     2.1340528544
   29      O       1.6263904666     0.0406363044    -0.9571324511
   30      C       2.8609713357    -0.6602297924    -0.8421301065
   31      H       2.6908133939    -1.7449017443    -0.8852340621
   32      C       0.6805457968    -0.3239110466     0.0425242213
   33      H       0.4600976119    -1.3992491573    -0.0366869579
   34      C       3.6602498003    -0.3137734163    -2.0990421207
   35      O       3.4754640235    -0.8067636593    -3.1752410364
   36      O       4.6054586768     0.6347036347    -1.8702749145
   37      H       5.0349417252     0.8254980921    -2.7179399835
   38      C       3.5454609431    -0.2981428727     0.4848825101
   39      H       3.7203878509     0.7810625394     0.5147285724
   40      O       4.7646978093    -1.0141822418     0.6695686168
   41      H       5.4687680317    -0.5390096965     0.2174815127
   42      C       2.6076069628    -0.6905389358     1.6202125066
   43      H       2.4780924910    -1.7831805365     1.6009430857
   44      O       3.1015763722    -0.2910909411     2.8926034363
   45      H       3.9703096886    -0.6899064903     3.0120321148
   46      C       1.2456636548    -0.0269779463     1.4392583971
   47      H       1.3522405310     1.0580330600     1.5418315254
   48      O       0.3050678332    -0.5302714550     2.3829102888
   49      H       0.6560712756    -0.3519984852     3.2623669341
 ----------------------------------------------------------------
 Molecular Point Group                 C1    NOp =  1
 Largest Abelian Subgroup              C1    NOp =  1
 Nuclear Repulsion Energy =  2459.6512035106 hartrees
 There are       96 alpha and       96 beta electrons
 Applying Cartesian multipole field
    Component          Value
    ---------          -----
     (2,0,0)        1.00000E-12
     (0,2,0)        2.00000E-11
     (0,0,2)       -3.00000E-11
 Nucleus-field energy     =    -0.0000000190 hartrees
 Requested basis set is 6-311++G(d,p)
 There are 270 shells and 718 basis functions
 A cutoff of  1.0D-11 yielded  26075 shell pairs
 There are    180524 function pairs (    191459 Cartesian)
 Smallest overlap matrix eigenvalue = 1.02E-06

 Q-Chem warning in module stvman/mkSTV.C, line 306:

 Overlap eigenvalue is smaller than square root of threshold
 Use THRESH >= 12 to get rid of this warning

 Guess MOs from SCF MO coefficient file

 -----------------------------------------------------------------------
  General SCF calculation program by
  Eric Jon Sundstrom, Paul Horn, Yuezhi Mao, Dmitri Zuev, Alec White,
  David Stuck, Shaama M.S., Shane Yost, Joonho Lee, David Small,
  Daniel Levine, Susi Lehtola, Hugh Burton, Evgeny Epifanovsky
 -----------------------------------------------------------------------
 Exchange:     0.2000 Hartree-Fock + 0.0800 Slater + 0.7200 B88
 Correlation:  0.1900 VWN1RPA + 0.8100 LYP
 Using SG-1 standard quadrature grid
 using 6 threads for integral computing
 -------------------------------------------------------
 OpenMP Integral computing Module                
 Release: version 2.0, May 2017, Q-Chem Inc. Pleasanton 
 -------------------------------------------------------
 -------------------------------------------------------
 OpenMP BLAS3 based DFT computing Module                
 Release: version 1.0, May 2013, Q-Chem Inc. Pittsburgh 
 -------------------------------------------------------
 A restricted SCF calculation will be
 performed using DIIS
 SCF converges when DIIS error is below 1.0e-08
 ---------------------------------------
  Cycle       Energy         DIIS error
 ---------------------------------------
    1   -1301.4720967643      8.96e-04  
    2   -1301.5289391619      1.30e-04  
    3   -1301.5281058027      2.00e-04  
    4   -1301.5298402780      3.81e-05  
    5   -1301.5298955379      1.94e-05  
    6   -1301.5299128191      4.73e-06  
    7   -1301.5299138610      1.10e-06  
    8   -1301.5299139222      4.63e-07  
    9   -1301.5299139314      2.00e-07  
   10   -1301.5299139334      7.36e-08  
   11   -1301.5299139340      2.76e-08  
   12   -1301.5299139340      8.99e-09  Convergence criterion met
 ---------------------------------------
 SCF time:   CPU 2180.16s  wall 385.00s 
 SCF   energy in the final basis set =    -1301.5299139340
 Total energy in the final basis set =    -1301.5299139340

 --------------------------------------------------------------

                    Orbital Energies (a.u.)
 --------------------------------------------------------------

 Alpha MOs
 -- Occupied --
-19.1997 -19.1570 -19.1538 -19.1461 -19.1416 -19.1408 -19.1357 -19.1354
-19.1157 -10.3314 -10.2930 -10.2710 -10.2614 -10.2563 -10.2468 -10.2407
-10.2382 -10.2333 -10.2014 -10.1947 -10.1937 -10.1901 -10.1888 -10.1797
-10.1784  -1.1404  -1.0977  -1.0664  -1.0642  -1.0520  -1.0491  -1.0473
 -1.0375  -1.0287  -0.8659  -0.8186  -0.8084  -0.7949  -0.7591  -0.7548
 -0.6998  -0.6830  -0.6647  -0.6459  -0.6410  -0.6248  -0.6087  -0.5916
 -0.5778  -0.5683  -0.5646  -0.5524  -0.5444  -0.5257  -0.5180  -0.5060
 -0.5038  -0.5002  -0.4952  -0.4803  -0.4758  -0.4712  -0.4621  -0.4578
 -0.4532  -0.4526  -0.4423  -0.4343  -0.4330  -0.4310  -0.4253  -0.4188
 -0.4061  -0.3997  -0.3943  -0.3869  -0.3820  -0.3801  -0.3739  -0.3696
 -0.3647  -0.3623  -0.3596  -0.3535  -0.3521  -0.3431  -0.3415  -0.3269
 -0.3211  -0.3110  -0.3018  -0.2927  -0.2886  -0.2759  -0.2667  -0.2511
 -- Virtual --
 -0.0442  -0.0374  -0.0259  -0.0236  -0.0146  -0.0093  -0.0041   0.0014
  0.0040   0.0120   0.0161   0.0211   0.0247   0.0289   0.0310   0.0341
  0.0432   0.0439   0.0461   0.0512   0.0557   0.0589   0.0631   0.0667
  0.0700   0.0725   0.0751   0.0792   0.0807   0.0850   0.0877   0.0893
  0.0912   0.0950   0.0953   0.1006   0.1010   0.1048   0.1066   0.1078
  0.1098   0.1128   0.1147   0.1190   0.1202   0.1234   0.1243   0.1274
  0.1277   0.1288   0.1338   0.1347   0.1382   0.1389   0.1427   0.1438
  0.1466   0.1498   0.1512   0.1523   0.1538   0.1551   0.1561   0.1608
  0.1635   0.1639   0.1663   0.1680   0.1689   0.1709   0.1742   0.1754
  0.1818   0.1822   0.1871   0.1882   0.1884   0.1911   0.1945   0.1970
  0.1998   0.2040   0.2058   0.2092   0.2109   0.2133   0.2158   0.2193
  0.2202   0.2223   0.2252   0.2255   0.2291   0.2337   0.2376   0.2404
  0.2413   0.2434   0.2465   0.2509   0.2525   0.2541   0.2560   0.2587
  0.2630   0.2664   0.2680   0.2696   0.2736   0.2803   0.2821   0.2856
  0.2874   0.2920   0.2936   0.2966   0.3001   0.3022   0.3051   0.3066
  0.3082   0.3091   0.3135   0.3170   0.3189   0.3195   0.3227   0.3244
  0.3267   0.3307   0.3340   0.3353   0.3386   0.3420   0.3448   0.3470
  0.3478   0.3495   0.3518   0.3531   0.3553   0.3577   0.3605   0.3654
  0.3671   0.3733   0.3783   0.3805   0.3837   0.3856   0.3899   0.3924
  0.3965   0.4026   0.4048   0.4115   0.4164   0.4246   0.4264   0.4316
  0.4362   0.4452   0.4478   0.4524   0.4541   0.4619   0.4660   0.4692
  0.4738   0.4798   0.4844   0.4868   0.4900   0.4928   0.5020   0.5057
  0.5099   0.5166   0.5185   0.5255   0.5314   0.5356   0.5503   0.5578
  0.5606   0.5681   0.5718   0.5792   0.5870   0.5916   0.5945   0.6008
  0.6126   0.6154   0.6186   0.6250   0.6313   0.6360   0.6402   0.6455
  0.6507   0.6527   0.6551   0.6638   0.6672   0.6753   0.6786   0.6841
  0.6845   0.6868   0.6954   0.7033   0.7090   0.7116   0.7146   0.7256
  0.7293   0.7327   0.7388   0.7467   0.7519   0.7563   0.7602   0.7634
  0.7651   0.7686   0.7709   0.7750   0.7787   0.7849   0.7876   0.7928
  0.7952   0.7989   0.8020   0.8102   0.8152   0.8249   0.8270   0.8356
  0.8436   0.8615   0.8758   0.8785   0.9091   0.9098   0.9230   0.9304
  0.9355   0.9526   0.9617   0.9632   0.9846   0.9869   1.0034   1.0085
  1.0199   1.0251   1.0468   1.0580   1.0646   1.0778   1.0867   1.0911
  1.0969   1.1115   1.1252   1.1279   1.1345   1.1461   1.1524   1.1584
  1.1678   1.1685   1.1738   1.1777   1.1831   1.1904   1.1928   1.1997
  1.2087   1.2106   1.2237   1.2288   1.2360   1.2403   1.2418   1.2552
  1.2630   1.2688   1.2746   1.2850   1.2879   1.2909   1.3057   1.3137
  1.3189   1.3307   1.3362   1.3412   1.3543   1.3695   1.3788   1.3984
  1.4008   1.4050   1.4102   1.4223   1.4264   1.4444   1.4496   1.4547
  1.4666   1.4728   1.4816   1.4981   1.5038   1.5156   1.5178   1.5315
  1.5356   1.5406   1.5478   1.5570   1.5608   1.5666   1.5710   1.5734
  1.5766   1.5845   1.5874   1.5935   1.5955   1.6038   1.6052   1.6139
  1.6151   1.6165   1.6240   1.6245   1.6328   1.6388   1.6436   1.6502
  1.6563   1.6641   1.6658   1.6736   1.6777   1.6812   1.6863   1.6943
  1.7075   1.7106   1.7200   1.7269   1.7363   1.7398   1.7488   1.7531
  1.7622   1.7657   1.7685   1.7738   1.7917   1.8044   1.8075   1.8222
  1.8285   1.8302   1.8363   1.8442   1.8569   1.8642   1.8694   1.8705
  1.8828   1.8889   1.9150   1.9259   1.9348   1.9496   1.9609   1.9695
  1.9744   1.9821   1.9909   2.0008   2.0157   2.0168   2.0276   2.0438
  2.0559   2.0643   2.0707   2.0747   2.0797   2.0916   2.0980   2.1147
  2.1149   2.1256   2.1326   2.1440   2.1472   2.1518   2.1710   2.1799
  2.1934   2.2081   2.2166   2.2206   2.2301   2.2429   2.2503   2.2645
  2.2756   2.2777   2.3007   2.3093   2.3178   2.3209   2.3554   2.3594
  2.3651   2.3825   2.3871   2.3976   2.4181   2.4233   2.4390   2.4521
  2.4737   2.4977   2.5049   2.5175   2.5275   2.5395   2.5528   2.5698
  2.5750   2.5806   2.5912   2.5963   2.6112   2.6167   2.6280   2.6389
  2.6500   2.6556   2.6660   2.6735   2.6800   2.6915   2.6991   2.6997
  2.7091   2.7219   2.7316   2.7473   2.7611   2.7821   2.7860   2.8100
  2.8117   2.8207   2.8347   2.8393   2.8485   2.8516   2.8695   2.8746
  2.8818   2.8867   2.8957   2.9009   2.9166   2.9226   2.9310   2.9397
  2.9496   2.9663   2.9694   2.9786   2.9848   2.9925   2.9950   3.0017
  3.0186   3.0303   3.0369   3.0526   3.0573   3.0729   3.0804   3.0898
  3.0964   3.1044   3.1095   3.1175   3.1225   3.1342   3.1379   3.1560
  3.1705   3.1797   3.1855   3.1917   3.2070   3.2173   3.2298   3.2503
  3.2571   3.2661   3.2843   3.2959   3.3151   3.3324   3.3439   3.3557
  3.3662   3.3707   3.3877   3.4074   3.4152   3.4225   3.4562   3.4901
  3.5147   3.5192   3.5343   3.5501   3.5708   3.6050   3.6135   3.6985
  3.7824   3.7934   3.8028   3.8129   3.8287   3.8426   3.8614   3.8804
  3.8890   3.9117   3.9279   3.9459   3.9487   3.9796   3.9860   3.9958
  4.0022   4.0362   4.0627   4.0733   4.1022   4.1255   4.1487   4.1821
  4.1881   4.2020   4.2265   4.2465   4.2698   4.3057   4.3283   4.3388
  4.3765   4.3973   4.9707   5.0468   5.0563   5.0965   5.0994   5.1247
  5.1684   5.1788   5.1870   5.1912   5.2077   5.2820   5.3742   5.4071
  5.4287   5.4421   5.4699   5.4975   5.5698   5.6372   5.6551   5.7072
  5.7195   5.7293   5.7849   5.8138   5.8398  23.7687  23.7766  23.7889
 23.8091  23.8196  23.8317  23.8447  23.8645  23.8793  23.8863  23.8894
 23.9162  23.9365  23.9473  23.9710  23.9888  49.8525  49.9185  49.9486
 49.9605  49.9672  49.9689  50.0104  50.0185  50.0282
 --------------------------------------------------------------

          Ground-State Mulliken Net Atomic Charges

     Atom                 Charge (a.u.)
  ----------------------------------------
      1 C                     0.715905
      2 H                     0.230806
      3 C                    -1.073636
      4 H                     0.284173
      5 O                     0.173622
      6 C                    -0.575974
      7 H                     0.241850
      8 H                     0.168230
      9 C                     0.788052
     10 H                     0.199557
     11 C                    -0.415477
     12 O                    -0.199043
     13 H                     0.105642
     14 C                    -0.798977
     15 H                     0.184572
     16 H                     0.173345
     17 C                    -0.332609
     18 H                     0.154706
     19 H                     0.178938
     20 C                     0.133740
     21 C                    -0.627940
     22 H                     0.179039
     23 H                     0.164478
     24 H                     0.154275
     25 C                    -0.268496
     26 O                    -0.147560
     27 H                     0.137657
     28 H                     0.259023
     29 O                     0.049532
     30 C                     0.037397
     31 H                     0.243802
     32 C                    -0.302898
     33 H                     0.239515
     34 C                     0.000212
     35 O                    -0.231717
     36 O                    -0.163766
     37 H                     0.293686
     38 C                    -0.700438
     39 H                     0.297117
     40 O                    -0.194952
     41 H                     0.286832
     42 C                    -0.649951
     43 H                     0.250511
     44 O                    -0.184034
     45 H                     0.255867
     46 C                    -0.203031
     47 H                     0.335823
     48 O                    -0.103490
     49 H                     0.256084
  ----------------------------------------
  Sum of atomic charges =     0.000000

 -----------------------------------------------------------------
                    Cartesian Multipole Moments
 -----------------------------------------------------------------
    Charge (ESU x 10^10)
                 0.0000
    Dipole Moment (Debye)
         X      -1.1651      Y       0.2868      Z       1.7055
       Tot       2.0853
    Quadrupole Moments (Debye-Ang)
        XX    -110.4047     XY       0.0723     YY    -158.9879
        XZ      -6.9054     YZ     -18.7942     ZZ    -169.5406
    Octopole Moments (Debye-Ang^2)
       XXX     119.1463    XXY      36.7095    XYY       4.6210
       YYY      21.6487    XXZ     -10.6094    XYZ      -8.8744
       YYZ      21.5329    XZZ      43.0053    YZZ      48.0834
       ZZZ      96.2538
    Hexadecapole Moments (Debye-Ang^3)
      XXXX   -7137.3185   XXXY     354.9862   XXYY   -1754.9727
      XYYY      63.8452   YYYY   -2369.4235   XXXZ    -332.0914
      XXYZ    -315.5649   XYYZ    -137.3541   YYYZ    -719.6687
      XXZZ   -1756.4136   XYZZ      -8.9414   YYZZ    -966.5528
      XZZZ    -212.0375   YZZZ    -827.2792   ZZZZ   -2721.1244
 -----------------------------------------------------------------
 Calculating analytic gradient of the SCF energy
 Gradient of SCF Energy
            1           2           3           4           5           6
    1   0.0008235   0.0001804  -0.0012507  -0.0001809  -0.0000208  -0.0009928
    2  -0.0011644   0.0000110  -0.0004314   0.0004531   0.0015451   0.0006020
    3  -0.0005346  -0.0002274   0.0015687  -0.0003920  -0.0012442  -0.0002658
            7           8           9          10          11          12
    1   0.0002874  -0.0005577  -0.0001257  -0.0000032   0.0010906  -0.0010157
    2  -0.0001228  -0.0002971  -0.0006158   0.0000227  -0.0001196   0.0004733
    3   0.0001690  -0.0003562  -0.0003399   0.0001166  -0.0008901   0.0013293
           13          14          15          16          17          18
    1   0.0000736   0.0000758  -0.0000203   0.0000616  -0.0000809   0.0000790
    2  -0.0000692  -0.0003234  -0.0000088  -0.0000681  -0.0001248  -0.0001702
    3  -0.0001326  -0.0002271  -0.0001774   0.0000266   0.0001320  -0.0000006
           19          20          21          22          23          24
    1  -0.0001219   0.0007447  -0.0002959  -0.0000340   0.0001092   0.0001491
    2   0.0001797   0.0000011   0.0002327  -0.0001193  -0.0000956   0.0000293
    3   0.0000680  -0.0001135  -0.0005379   0.0000438   0.0001140  -0.0000235
           25          26          27          28          29          30
    1   0.0008140  -0.0007499  -0.0000189  -0.0002529  -0.0003213   0.0005162
    2   0.0001584  -0.0007667   0.0000236   0.0004158  -0.0001874   0.0002070
    3   0.0023977  -0.0017024  -0.0000449   0.0002666   0.0010232  -0.0013093
           31          32          33          34          35          36
    1  -0.0002104  -0.0001043   0.0005177   0.0009506  -0.0000402  -0.0001375
    2   0.0002590   0.0002994   0.0004731  -0.0022922   0.0010557   0.0006401
    3  -0.0002036   0.0003638   0.0003682  -0.0003593   0.0013853  -0.0008419
           37          38          39          40          41          42
    1  -0.0002404   0.0004712  -0.0002420  -0.0000534  -0.0005479  -0.0001245
    2   0.0000291  -0.0002200  -0.0001109   0.0004529  -0.0002482   0.0001124
    3   0.0004444   0.0006211  -0.0004473  -0.0006899   0.0005277   0.0003269
           43          44          45          46          47          48
    1   0.0001248   0.0005391  -0.0007136   0.0011451  -0.0000315  -0.0001517
    2   0.0000292  -0.0004998   0.0005195   0.0001224   0.0000302   0.0002984
    3   0.0000682   0.0000032   0.0000964  -0.0001684  -0.0004030   0.0007815
           49
    1  -0.0001124
    2  -0.0006206
    3  -0.0006093
 Max gradient component =       2.398E-03
 RMS gradient           =       5.974E-04
 Gradient time:  CPU 518.93 s  wall 87.65 s
 Geometry Optimization Parameters
   NAtoms,    NIC,     NZ,  NCons,   NDum,   NFix, NCnnct, MaxDiis
       49     390       0       0       0       0       0       0

 Cartesian Hessian Update
 Hessian Updated using BFGS Update


** GEOMETRY OPTIMIZATION IN DELOCALIZED INTERNAL COORDINATES **
   Searching for a Minimum

   Optimization Cycle:  10

                       Coordinates (Angstroms)
     ATOM                X               Y               Z
      1  C        -2.7658926419    0.9504235010    0.0443887570
      2  H        -2.7181969214    1.5140709142   -0.8992486348
      3  C        -1.7404315254   -0.1884745308   -0.0607328779
      4  H        -1.7311769691   -0.7381263254    0.8867532523
      5  O        -0.4534304835    0.4417406713   -0.2397912968
      6  C        -2.0543294253   -1.1344138762   -1.2246682719
      7  H        -1.9891398280   -0.5764163536   -2.1636085935
      8  H        -1.3101271672   -1.9317808211   -1.2903602760
      9  C        -3.4502019744   -1.7410307208   -1.0734715890
     10  H        -3.5010224087   -2.3332774313   -0.1446555791
     11  C        -3.8052556436   -2.7093583557   -2.1801976877
     12  O        -3.0853874807   -3.0175329016   -3.0956940874
     13  H        -4.8275991253   -3.1433299197   -2.1011866247
     14  C        -4.5130430236   -0.6299377624   -0.9647869962
     15  H        -5.5073102818   -1.0609280438   -0.8072638175
     16  H        -4.5514514497   -0.0836280768   -1.9150646863
     17  C        -4.1795424925    0.3464635119    0.1711606734
     18  H        -4.9262065383    1.1425652427    0.1792261432
     19  H        -4.2658641767   -0.1708862917    1.1358553518
     20  C        -2.4266980430    1.9261868375    1.1998694338
     21  C        -3.5006173502    3.0196870177    1.4060134143
     22  H        -3.1868925290    3.7145384916    2.1884543196
     23  H        -3.6664695050    3.5954425143    0.4892385906
     24  H        -4.4552446834    2.5898289824    1.7123835357
     25  C        -1.1267359102    2.6743652440    0.9606479583
     26  O        -0.3095393465    2.9159458653    1.8153323315
     27  H        -1.0047834808    3.0805875431   -0.0657848639
     28  H        -2.3060374498    1.3680162385    2.1340528544
     29  O         1.6263904666    0.0406363044   -0.9571324511
     30  C         2.8609713357   -0.6602297924   -0.8421301065
     31  H         2.6908133939   -1.7449017443   -0.8852340621
     32  C         0.6805457968   -0.3239110466    0.0425242213
     33  H         0.4600976119   -1.3992491573   -0.0366869579
     34  C         3.6602498003   -0.3137734163   -2.0990421207
     35  O         3.4754640235   -0.8067636593   -3.1752410364
     36  O         4.6054586768    0.6347036347   -1.8702749145
     37  H         5.0349417252    0.8254980921   -2.7179399835
     38  C         3.5454609431   -0.2981428727    0.4848825101
     39  H         3.7203878509    0.7810625394    0.5147285724
     40  O         4.7646978093   -1.0141822418    0.6695686168
     41  H         5.4687680317   -0.5390096965    0.2174815127
     42  C         2.6076069628   -0.6905389358    1.6202125066
     43  H         2.4780924910   -1.7831805365    1.6009430857
     44  O         3.1015763722   -0.2910909411    2.8926034363
     45  H         3.9703096886   -0.6899064903    3.0120321148
     46  C         1.2456636548   -0.0269779463    1.4392583971
     47  H         1.3522405310    1.0580330600    1.5418315254
     48  O         0.3050678332   -0.5302714550    2.3829102888
     49  H         0.6560712756   -0.3519984852    3.2623669341
   Point Group: c1    Number of degrees of freedom:   141


   Energy is  -1301.529913934

 Hessian Updated using BFGS Update

141 Hessian modes will be used to form the next step
  Hessian Eigenvalues:
     0.001232    0.003063    0.004837    0.005771    0.006568    0.006791
     0.007007    0.007080    0.007565    0.008097    0.008699    0.010446
     0.010726    0.011638    0.013447    0.016483    0.020463    0.021042
     0.022319    0.030520    0.030758    0.035995    0.037875    0.039251
     0.039615    0.041124    0.042894    0.043366    0.044801    0.046576
     0.047150    0.047392    0.047966    0.048901    0.049071    0.050262
     0.050416    0.051595    0.054800    0.055120    0.055560    0.055879
     0.056161    0.057183    0.058260    0.059313    0.060584    0.062045
     0.062326    0.067837    0.068811    0.070265    0.074251    0.079432
     0.082679    0.083532    0.084172    0.084851    0.093349    0.097112
     0.107215    0.112801    0.117729    0.131409    0.143886    0.147546
     0.154169    0.159516    0.159964    0.159982    0.160036    0.160088
     0.160194    0.160413    0.160805    0.161237    0.165286    0.167923
     0.172013    0.174298    0.181189    0.185108    0.191092    0.195857
     0.203447    0.208117    0.219468    0.221956    0.247187    0.251295
     0.256144    0.266404    0.269707    0.273001    0.276083    0.283341
     0.285882    0.289145    0.290266    0.292505    0.293536    0.295643
     0.300793    0.305414    0.307496    0.325147    0.331060    0.332856
     0.336586    0.338288    0.338659    0.338854    0.339420    0.339678
     0.339858    0.339894    0.340200    0.340620    0.340778    0.341108
     0.341221    0.341572    0.342097    0.342784    0.343852    0.353198
     0.389174    0.397078    0.401546    0.402209    0.404548    0.418716
     0.443628    0.510470    0.514063    0.517028    0.523346    0.550299
     0.901703    0.921091    0.944753

 Minimum Search - Taking Simple RFO Step
 Searching for Lamda that Minimizes Along All modes
 Value Taken    Lamda =  -0.00069941
 Calculated Step too Large.  Step scaled by  0.616546
 Step Taken.  Stepsize is  0.300000

                             Maximum     Tolerance    Cnvgd?
         Gradient           0.003478      0.000300      NO
         Displacement       0.094552      0.001200      NO
         Energy change     -0.000325      0.000001      NO


 New Cartesian Coordinates Obtained by Inverse Iteration

 Displacement from previous Coordinates is:  1.167813
 ----------------------------------------------------------------
             Standard Nuclear Orientation (Angstroms)
    I     Atom           X                Y                Z
 ----------------------------------------------------------------
    1      C      -2.7607447647     0.9568162939     0.0379136643
    2      H      -2.7344365942     1.5349439147    -0.8979266462
    3      C      -1.7302693208    -0.1760509793    -0.0916217429
    4      H      -1.7255463235    -0.7439470841     0.8456791725
    5      O      -0.4410355508     0.4534667675    -0.2469716183
    6      C      -2.0458483410    -1.1007380154    -1.2713182865
    7      H      -2.0022789563    -0.5210496776    -2.1985460167
    8      H      -1.2916881308    -1.8858295567    -1.3640251908
    9      C      -3.4326868798    -1.7248179629    -1.1125435986
   10      H      -3.4635257315    -2.3365068099    -0.1956652020
   11      C      -3.7941230744    -2.6755953602    -2.2328965063
   12      O      -3.0851061868    -2.9564798891    -3.1657517751
   13      H      -4.8149896898    -3.1138579169    -2.1520817211
   14      C      -4.5071010283    -0.6279603536    -0.9651332501
   15      H      -5.4923096079    -1.0741276939    -0.7943289121
   16      H      -4.5714489788    -0.0666216195    -1.9051842269
   17      C      -4.1644241582     0.3341203554     0.1801455582
   18      H      -4.9216517747     1.1195981697     0.2157977891
   19      H      -4.2254853171    -0.2018169660     1.1365190012
   20      C      -2.4124636233     1.9194365012     1.2011481317
   21      C      -3.5372085464     2.9359701406     1.5076161721
   22      H      -3.2175576299     3.6264490690     2.2914202769
   23      H      -3.7957104967     3.5266029003     0.6220446519
   24      H      -4.4426676000     2.4378955186     1.8569692222
   25      C      -1.1788295979     2.7572673246     0.9101896931
   26      O      -0.3486110480     3.0565745694     1.7330322320
   27      H      -1.1286528692     3.1711134756    -0.1198706857
   28      H      -2.2013648208     1.3428375285     2.1075492520
   29      O       1.6332430924     0.0047390641    -0.9648273818
   30      C       2.8610321720    -0.7038742015    -0.8266631851
   31      H       2.6827144039    -1.7884432072    -0.8399045115
   32      C       0.6862621151    -0.3163403039     0.0484878362
   33      H       0.4544548950    -1.3917035200     0.0063160013
   34      C       3.6639060145    -0.3991461725    -2.0930697006
   35      O       3.4506024805    -0.8922639274    -3.1635220139
   36      O       4.6532777506     0.5064582818    -1.8759478733
   37      H       5.0886501974     0.6691718826    -2.7264797067
   38      C       3.5499851075    -0.3132921437     0.4896094784
   39      H       3.7475160091     0.7628832201     0.4882888145
   40      O       4.7561190406    -1.0457341804     0.6959982262
   41      H       5.4666867941    -0.6074402578     0.2166304033
   42      C       2.6073739606    -0.6532123400     1.6373257802
   43      H       2.4613975257    -1.7433005054     1.6573983746
   44      O       3.1090855355    -0.2171884100     2.8945571417
   45      H       3.9729809197    -0.6233960722     3.0255978024
   46      C       1.2539724104     0.0208678382     1.4337488839
   47      H       1.3744961980     1.1075597173     1.5014565144
   48      O       0.3064569646    -0.4400139495     2.3918098466
   49      H       0.6398014744    -0.2074770786     3.2655526534
 ----------------------------------------------------------------
 Molecular Point Group                 C1    NOp =  1
 Largest Abelian Subgroup              C1    NOp =  1
 Nuclear Repulsion Energy =  2456.8857135453 hartrees
 There are       96 alpha and       96 beta electrons
 Applying Cartesian multipole field
    Component          Value
    ---------          -----
     (2,0,0)        1.00000E-12
     (0,2,0)        2.00000E-11
     (0,0,2)       -3.00000E-11
 Nucleus-field energy     =    -0.0000000198 hartrees
 Requested basis set is 6-311++G(d,p)
 There are 270 shells and 718 basis functions
 A cutoff of  1.0D-11 yielded  26066 shell pairs
 There are    180404 function pairs (    191327 Cartesian)
 Smallest overlap matrix eigenvalue = 1.03E-06

 Q-Chem warning in module stvman/mkSTV.C, line 306:

 Overlap eigenvalue is smaller than square root of threshold
 Use THRESH >= 12 to get rid of this warning

 Guess MOs from SCF MO coefficient file

 -----------------------------------------------------------------------
  General SCF calculation program by
  Eric Jon Sundstrom, Paul Horn, Yuezhi Mao, Dmitri Zuev, Alec White,
  David Stuck, Shaama M.S., Shane Yost, Joonho Lee, David Small,
  Daniel Levine, Susi Lehtola, Hugh Burton, Evgeny Epifanovsky
 -----------------------------------------------------------------------
 Exchange:     0.2000 Hartree-Fock + 0.0800 Slater + 0.7200 B88
 Correlation:  0.1900 VWN1RPA + 0.8100 LYP
 Using SG-1 standard quadrature grid
 using 6 threads for integral computing
 -------------------------------------------------------
 OpenMP Integral computing Module                
 Release: version 2.0, May 2017, Q-Chem Inc. Pleasanton 
 -------------------------------------------------------
 -------------------------------------------------------
 OpenMP BLAS3 based DFT computing Module                
 Release: version 1.0, May 2013, Q-Chem Inc. Pittsburgh 
 -------------------------------------------------------
 A restricted SCF calculation will be
 performed using DIIS
 SCF converges when DIIS error is below 1.0e-08
 ---------------------------------------
  Cycle       Energy         DIIS error
 ---------------------------------------
    1   -1301.5036468260      5.96e-04  
    2   -1301.5295856495      8.36e-05  
    3   -1301.5293146637      1.25e-04  
    4   -1301.5300103203      2.79e-05  
    5   -1301.5300426707      1.20e-05  
    6   -1301.5300495017      3.67e-06  
    7   -1301.5300501214      9.66e-07  
    8   -1301.5300501750      3.45e-07  
    9   -1301.5300501807      2.16e-07  
   10   -1301.5300501829      7.12e-08  
   11   -1301.5300501831      2.40e-08  
   12   -1301.5300501832      7.01e-09  Convergence criterion met
 ---------------------------------------
 SCF time:   CPU 2175.58s  wall 384.00s 
 SCF   energy in the final basis set =    -1301.5300501832
 Total energy in the final basis set =    -1301.5300501832

 --------------------------------------------------------------

                    Orbital Energies (a.u.)
 --------------------------------------------------------------

 Alpha MOs
 -- Occupied --
-19.2003 -19.1572 -19.1534 -19.1456 -19.1413 -19.1410 -19.1364 -19.1353
-19.1171 -10.3317 -10.2931 -10.2710 -10.2617 -10.2572 -10.2469 -10.2406
-10.2382 -10.2342 -10.2014 -10.1945 -10.1936 -10.1898 -10.1886 -10.1795
-10.1783  -1.1408  -1.0977  -1.0661  -1.0639  -1.0525  -1.0496  -1.0480
 -1.0374  -1.0290  -0.8660  -0.8184  -0.8085  -0.7952  -0.7589  -0.7547
 -0.7002  -0.6831  -0.6647  -0.6461  -0.6411  -0.6246  -0.6089  -0.5911
 -0.5783  -0.5680  -0.5648  -0.5523  -0.5450  -0.5260  -0.5189  -0.5063
 -0.5038  -0.4997  -0.4952  -0.4804  -0.4765  -0.4716  -0.4620  -0.4576
 -0.4529  -0.4527  -0.4416  -0.4343  -0.4332  -0.4316  -0.4255  -0.4198
 -0.4061  -0.3998  -0.3950  -0.3865  -0.3822  -0.3801  -0.3737  -0.3697
 -0.3646  -0.3620  -0.3600  -0.3537  -0.3519  -0.3428  -0.3409  -0.3267
 -0.3213  -0.3110  -0.3016  -0.2933  -0.2890  -0.2762  -0.2666  -0.2521
 -- Virtual --
 -0.0441  -0.0374  -0.0276  -0.0239  -0.0148  -0.0095  -0.0043   0.0013
  0.0039   0.0118   0.0162   0.0212   0.0247   0.0286   0.0309   0.0339
  0.0426   0.0443   0.0458   0.0511   0.0558   0.0592   0.0630   0.0658
  0.0699   0.0724   0.0760   0.0787   0.0805   0.0848   0.0873   0.0893
  0.0912   0.0945   0.0952   0.1005   0.1009   0.1048   0.1067   0.1077
  0.1099   0.1123   0.1148   0.1188   0.1199   0.1235   0.1242   0.1275
  0.1278   0.1290   0.1335   0.1341   0.1381   0.1388   0.1428   0.1437
  0.1456   0.1497   0.1510   0.1513   0.1538   0.1545   0.1565   0.1606
  0.1630   0.1636   0.1665   0.1679   0.1686   0.1706   0.1738   0.1766
  0.1816   0.1827   0.1865   0.1871   0.1889   0.1910   0.1939   0.1965
  0.2002   0.2044   0.2061   0.2082   0.2107   0.2130   0.2152   0.2189
  0.2203   0.2216   0.2241   0.2259   0.2287   0.2341   0.2369   0.2389
  0.2405   0.2438   0.2468   0.2507   0.2533   0.2539   0.2565   0.2585
  0.2627   0.2666   0.2674   0.2698   0.2732   0.2793   0.2811   0.2852
  0.2867   0.2920   0.2933   0.2967   0.3005   0.3020   0.3044   0.3073
  0.3083   0.3094   0.3135   0.3174   0.3189   0.3195   0.3221   0.3246
  0.3261   0.3310   0.3340   0.3340   0.3378   0.3422   0.3440   0.3471
  0.3486   0.3492   0.3521   0.3534   0.3537   0.3569   0.3597   0.3649
  0.3671   0.3738   0.3770   0.3796   0.3830   0.3853   0.3901   0.3930
  0.3952   0.4020   0.4048   0.4106   0.4166   0.4222   0.4270   0.4305
  0.4358   0.4420   0.4492   0.4519   0.4531   0.4628   0.4666   0.4681
  0.4721   0.4775   0.4837   0.4859   0.4893   0.4914   0.5000   0.5031
  0.5079   0.5171   0.5200   0.5254   0.5314   0.5350   0.5506   0.5581
  0.5606   0.5674   0.5710   0.5798   0.5863   0.5914   0.5962   0.6001
  0.6128   0.6143   0.6186   0.6264   0.6315   0.6365   0.6419   0.6452
  0.6504   0.6523   0.6540   0.6621   0.6668   0.6733   0.6767   0.6839
  0.6856   0.6862   0.6956   0.7027   0.7077   0.7135   0.7165   0.7261
  0.7294   0.7337   0.7385   0.7435   0.7512   0.7518   0.7601   0.7609
  0.7658   0.7680   0.7703   0.7740   0.7778   0.7844   0.7874   0.7931
  0.7950   0.7977   0.8010   0.8079   0.8144   0.8242   0.8258   0.8367
  0.8431   0.8549   0.8741   0.8792   0.9065   0.9108   0.9209   0.9273
  0.9354   0.9571   0.9617   0.9645   0.9857   0.9875   1.0026   1.0106
  1.0208   1.0255   1.0443   1.0536   1.0648   1.0739   1.0842   1.0858
  1.0957   1.1111   1.1242   1.1289   1.1348   1.1460   1.1506   1.1567
  1.1682   1.1690   1.1730   1.1786   1.1814   1.1909   1.1936   1.1992
  1.2065   1.2100   1.2246   1.2267   1.2353   1.2395   1.2404   1.2506
  1.2625   1.2702   1.2710   1.2823   1.2902   1.2931   1.3063   1.3133
  1.3199   1.3242   1.3335   1.3422   1.3552   1.3689   1.3815   1.3960
  1.4011   1.4013   1.4092   1.4215   1.4266   1.4397   1.4444   1.4548
  1.4660   1.4726   1.4796   1.4951   1.5044   1.5138   1.5183   1.5301
  1.5351   1.5426   1.5475   1.5558   1.5622   1.5653   1.5696   1.5733
  1.5765   1.5836   1.5875   1.5938   1.5954   1.6001   1.6044   1.6127
  1.6156   1.6168   1.6222   1.6252   1.6357   1.6385   1.6443   1.6536
  1.6557   1.6627   1.6658   1.6745   1.6786   1.6815   1.6874   1.6950
  1.7062   1.7104   1.7201   1.7259   1.7358   1.7406   1.7485   1.7518
  1.7591   1.7628   1.7677   1.7758   1.7902   1.8051   1.8069   1.8197
  1.8250   1.8293   1.8356   1.8420   1.8589   1.8652   1.8686   1.8706
  1.8833   1.8901   1.9130   1.9235   1.9317   1.9505   1.9591   1.9686
  1.9742   1.9795   1.9853   1.9986   2.0099   2.0193   2.0243   2.0432
  2.0541   2.0619   2.0669   2.0727   2.0786   2.0905   2.0982   2.1154
  2.1167   2.1259   2.1313   2.1443   2.1495   2.1511   2.1685   2.1832
  2.1946   2.2076   2.2165   2.2213   2.2306   2.2427   2.2510   2.2637
  2.2733   2.2785   2.2982   2.3061   2.3181   2.3219   2.3516   2.3596
  2.3669   2.3807   2.3866   2.3999   2.4165   2.4241   2.4392   2.4540
  2.4719   2.4976   2.5051   2.5190   2.5277   2.5390   2.5507   2.5697
  2.5713   2.5797   2.5916   2.5976   2.6101   2.6184   2.6278   2.6371
  2.6477   2.6555   2.6655   2.6744   2.6798   2.6921   2.6970   2.7010
  2.7129   2.7222   2.7341   2.7456   2.7579   2.7828   2.7870   2.8092
  2.8114   2.8203   2.8268   2.8397   2.8481   2.8521   2.8682   2.8744
  2.8839   2.8883   2.8970   2.9019   2.9177   2.9227   2.9320   2.9360
  2.9467   2.9639   2.9700   2.9776   2.9842   2.9905   2.9934   3.0011
  3.0187   3.0279   3.0365   3.0453   3.0568   3.0719   3.0758   3.0894
  3.0942   3.0998   3.1123   3.1152   3.1233   3.1354   3.1387   3.1590
  3.1692   3.1790   3.1822   3.1910   3.2085   3.2198   3.2302   3.2510
  3.2570   3.2655   3.2849   3.2965   3.3158   3.3313   3.3439   3.3551
  3.3665   3.3715   3.3881   3.4039   3.4159   3.4199   3.4546   3.4903
  3.5139   3.5182   3.5343   3.5497   3.5730   3.5993   3.6129   3.6992
  3.7826   3.7926   3.8012   3.8153   3.8289   3.8422   3.8630   3.8798
  3.8884   3.9086   3.9229   3.9396   3.9453   3.9796   3.9842   3.9955
  4.0014   4.0329   4.0614   4.0719   4.1016   4.1244   4.1504   4.1820
  4.1878   4.2028   4.2277   4.2473   4.2713   4.3038   4.3286   4.3401
  4.3789   4.3959   4.9683   5.0451   5.0566   5.0977   5.0994   5.1222
  5.1695   5.1755   5.1868   5.1873   5.2022   5.2806   5.3744   5.4069
  5.4261   5.4412   5.4674   5.4956   5.5705   5.6365   5.6544   5.7064
  5.7190   5.7291   5.7810   5.8129   5.8398  23.7684  23.7754  23.7872
 23.8084  23.8195  23.8321  23.8442  23.8625  23.8792  23.8855  23.8877
 23.9177  23.9359  23.9471  23.9711  23.9882  49.8516  49.9177  49.9476
 49.9592  49.9674  49.9685  50.0090  50.0180  50.0256
 --------------------------------------------------------------

          Ground-State Mulliken Net Atomic Charges

     Atom                 Charge (a.u.)
  ----------------------------------------
      1 C                     0.766424
      2 H                     0.231671
      3 C                    -1.052992
      4 H                     0.276031
      5 O                     0.185278
      6 C                    -0.584182
      7 H                     0.240263
      8 H                     0.172972
      9 C                     0.780159
     10 H                     0.198119
     11 C                    -0.417777
     12 O                    -0.199105
     13 H                     0.104735
     14 C                    -0.812638
     15 H                     0.183279
     16 H                     0.173549
     17 C                    -0.335875
     18 H                     0.160307
     19 H                     0.181434
     20 C                     0.068106
     21 C                    -0.619655
     22 H                     0.179141
     23 H                     0.166456
     24 H                     0.154686
     25 C                    -0.261588
     26 O                    -0.149043
     27 H                     0.131568
     28 H                     0.267812
     29 O                     0.042403
     30 C                     0.041989
     31 H                     0.240790
     32 C                    -0.301510
     33 H                     0.239290
     34 C                     0.002589
     35 O                    -0.233101
     36 O                    -0.166998
     37 H                     0.294323
     38 C                    -0.692168
     39 H                     0.296423
     40 O                    -0.195009
     41 H                     0.287600
     42 C                    -0.676046
     43 H                     0.252021
     44 O                    -0.184676
     45 H                     0.255025
     46 C                    -0.167172
     47 H                     0.327393
     48 O                    -0.108292
     49 H                     0.255989
  ----------------------------------------
  Sum of atomic charges =     0.000000

 -----------------------------------------------------------------
                    Cartesian Multipole Moments
 -----------------------------------------------------------------
    Charge (ESU x 10^10)
                 0.0000
    Dipole Moment (Debye)
         X      -1.1093      Y       0.0574      Z       1.8120
       Tot       2.1253
    Quadrupole Moments (Debye-Ang)
        XX    -110.0830     XY      -0.4200     YY    -159.8428
        XZ      -7.5791     YZ     -18.4266     ZZ    -169.3699
    Octopole Moments (Debye-Ang^2)
       XXX     123.7303    XXY      33.0681    XYY       1.9895
       YYY      12.8756    XXZ     -13.5234    XYZ      -6.9175
       YYZ      20.8322    XZZ      45.4714    YZZ      49.7304
       ZZZ     102.9751
    Hexadecapole Moments (Debye-Ang^3)
      XXXX   -7129.8636   XXXY     359.0107   XXYY   -1760.4704
      XYYY      97.8614   YYYY   -2378.7592   XXXZ    -363.1498
      XXYZ    -313.6979   XYYZ    -131.7200   YYYZ    -748.8921
      XXZZ   -1756.5008   XYZZ      -3.6710   YYZZ    -976.1513
      XZZZ    -232.8240   YZZZ    -851.4443   ZZZZ   -2758.4775
 -----------------------------------------------------------------
 Calculating analytic gradient of the SCF energy
 Gradient of SCF Energy
            1           2           3           4           5           6
    1   0.0009122   0.0001898  -0.0014532  -0.0000139   0.0002617  -0.0012193
    2  -0.0009291   0.0004537  -0.0007278   0.0004991   0.0010947  -0.0001174
    3  -0.0012997  -0.0000676   0.0007228  -0.0002985  -0.0000370   0.0000400
            7           8           9          10          11          12
    1   0.0000318  -0.0005064   0.0001538  -0.0000713   0.0015511  -0.0008305
    2   0.0001026  -0.0002027  -0.0000366  -0.0000432  -0.0013293   0.0007688
    3   0.0001739  -0.0003660  -0.0002324  -0.0000741  -0.0000635   0.0007953
           13          14          15          16          17          18
    1  -0.0003711  -0.0002157   0.0000443   0.0000699   0.0002847  -0.0000457
    2   0.0002820  -0.0000567   0.0000450  -0.0000938   0.0000895  -0.0000133
    3  -0.0002795  -0.0002676  -0.0000348   0.0000821   0.0005795   0.0000815
           19          20          21          22          23          24
    1  -0.0000749   0.0010838  -0.0003191  -0.0000915  -0.0000416  -0.0000951
    2   0.0000888   0.0001786  -0.0005050  -0.0001118  -0.0000240   0.0000511
    3  -0.0000079  -0.0004758  -0.0003547   0.0000456  -0.0000075  -0.0000447
           25          26          27          28          29          30
    1   0.0010969  -0.0011728  -0.0005712  -0.0000324  -0.0005177   0.0005803
    2   0.0012359  -0.0005195   0.0002531   0.0000890   0.0001563  -0.0001877
    3   0.0013011  -0.0008571   0.0001496   0.0002497   0.0005671  -0.0005518
           31          32          33          34          35          36
    1  -0.0000436   0.0008885   0.0006099   0.0008121   0.0000313  -0.0002985
    2   0.0000983  -0.0005459   0.0003282  -0.0015437   0.0007801   0.0004888
    3  -0.0003240   0.0001273   0.0005328  -0.0010865   0.0016009  -0.0004105
           37          38          39          40          41          42
    1  -0.0002217  -0.0003837   0.0001888  -0.0002192  -0.0000348  -0.0000065
    2  -0.0000041  -0.0004315   0.0000597   0.0006331  -0.0003196   0.0000533
    3   0.0004545   0.0007290  -0.0003466  -0.0007297   0.0003486  -0.0003628
           43          44          45          46          47          48
    1   0.0000653   0.0002525  -0.0004880   0.0004032   0.0001852  -0.0001353
    2   0.0002998  -0.0005257   0.0004216   0.0000723  -0.0000358   0.0001222
    3   0.0002282  -0.0000110   0.0000982  -0.0004766  -0.0000842   0.0004907
           49
    1  -0.0002224
    2  -0.0004416
    3  -0.0002468
 Max gradient component =       1.601E-03
 RMS gradient           =       5.371E-04
 Gradient time:  CPU 516.76 s  wall 87.28 s
 Geometry Optimization Parameters
   NAtoms,    NIC,     NZ,  NCons,   NDum,   NFix, NCnnct, MaxDiis
       49     390       0       0       0       0       0       0

 Cartesian Hessian Update
 Hessian Updated using BFGS Update


** GEOMETRY OPTIMIZATION IN DELOCALIZED INTERNAL COORDINATES **
   Searching for a Minimum

   Optimization Cycle:  11

                       Coordinates (Angstroms)
     ATOM                X               Y               Z
      1  C        -2.7607447647    0.9568162939    0.0379136643
      2  H        -2.7344365942    1.5349439147   -0.8979266462
      3  C        -1.7302693208   -0.1760509793   -0.0916217429
      4  H        -1.7255463235   -0.7439470841    0.8456791725
      5  O        -0.4410355508    0.4534667675   -0.2469716183
      6  C        -2.0458483410   -1.1007380154   -1.2713182865
      7  H        -2.0022789563   -0.5210496776   -2.1985460167
      8  H        -1.2916881308   -1.8858295567   -1.3640251908
      9  C        -3.4326868798   -1.7248179629   -1.1125435986
     10  H        -3.4635257315   -2.3365068099   -0.1956652020
     11  C        -3.7941230744   -2.6755953602   -2.2328965063
     12  O        -3.0851061868   -2.9564798891   -3.1657517751
     13  H        -4.8149896898   -3.1138579169   -2.1520817211
     14  C        -4.5071010283   -0.6279603536   -0.9651332501
     15  H        -5.4923096079   -1.0741276939   -0.7943289121
     16  H        -4.5714489788   -0.0666216195   -1.9051842269
     17  C        -4.1644241582    0.3341203554    0.1801455582
     18  H        -4.9216517747    1.1195981697    0.2157977891
     19  H        -4.2254853171   -0.2018169660    1.1365190012
     20  C        -2.4124636233    1.9194365012    1.2011481317
     21  C        -3.5372085464    2.9359701406    1.5076161721
     22  H        -3.2175576299    3.6264490690    2.2914202769
     23  H        -3.7957104967    3.5266029003    0.6220446519
     24  H        -4.4426676000    2.4378955186    1.8569692222
     25  C        -1.1788295979    2.7572673246    0.9101896931
     26  O        -0.3486110480    3.0565745694    1.7330322320
     27  H        -1.1286528692    3.1711134756   -0.1198706857
     28  H        -2.2013648208    1.3428375285    2.1075492520
     29  O         1.6332430924    0.0047390641   -0.9648273818
     30  C         2.8610321720   -0.7038742015   -0.8266631851
     31  H         2.6827144039   -1.7884432072   -0.8399045115
     32  C         0.6862621151   -0.3163403039    0.0484878362
     33  H         0.4544548950   -1.3917035200    0.0063160013
     34  C         3.6639060145   -0.3991461725   -2.0930697006
     35  O         3.4506024805   -0.8922639274   -3.1635220139
     36  O         4.6532777506    0.5064582818   -1.8759478733
     37  H         5.0886501974    0.6691718826   -2.7264797067
     38  C         3.5499851075   -0.3132921437    0.4896094784
     39  H         3.7475160091    0.7628832201    0.4882888145
     40  O         4.7561190406   -1.0457341804    0.6959982262
     41  H         5.4666867941   -0.6074402578    0.2166304033
     42  C         2.6073739606   -0.6532123400    1.6373257802
     43  H         2.4613975257   -1.7433005054    1.6573983746
     44  O         3.1090855355   -0.2171884100    2.8945571417
     45  H         3.9729809197   -0.6233960722    3.0255978024
     46  C         1.2539724104    0.0208678382    1.4337488839
     47  H         1.3744961980    1.1075597173    1.5014565144
     48  O         0.3064569646   -0.4400139495    2.3918098466
     49  H         0.6398014744   -0.2074770786    3.2655526534
   Point Group: c1    Number of degrees of freedom:   141


   Energy is  -1301.530050183

 Hessian Updated using BFGS Update

141 Hessian modes will be used to form the next step
  Hessian Eigenvalues:
     0.001679    0.004491    0.004737    0.005882    0.006660    0.006785
     0.007055    0.007366    0.007658    0.008256    0.009086    0.010471
     0.010690    0.011735    0.013561    0.017331    0.020736    0.020872
     0.022271    0.030691    0.030753    0.036079    0.037879    0.038878
     0.039660    0.040095    0.042590    0.044433    0.046516    0.046620
     0.047341    0.047920    0.048094    0.048847    0.049790    0.050196
     0.050422    0.051496    0.054723    0.055116    0.055540    0.055881
     0.056232    0.057258    0.058004    0.059299    0.060598    0.062277
     0.063512    0.067862    0.068919    0.069779    0.074239    0.079310
     0.082665    0.083533    0.084091    0.084858    0.094296    0.097714
     0.109309    0.112936    0.117808    0.135375    0.144181    0.147640
     0.153966    0.159145    0.159909    0.159980    0.160033    0.160143
     0.160203    0.160461    0.160837    0.161623    0.164970    0.171386
     0.174239    0.177621    0.180504    0.190026    0.194899    0.195349
     0.202765    0.209423    0.219477    0.224910    0.247374    0.251278
     0.257114    0.267886    0.270759    0.272453    0.278539    0.283324
     0.285897    0.289769    0.290785    0.292727    0.293767    0.296124
     0.301246    0.305763    0.307468    0.327198    0.331158    0.334459
     0.336485    0.338204    0.338685    0.338877    0.339420    0.339563
     0.339867    0.339973    0.340243    0.340459    0.340776    0.341079
     0.341186    0.341478    0.342186    0.342792    0.343940    0.350995
     0.389087    0.397074    0.401621    0.402256    0.402566    0.417763
     0.427617    0.509944    0.513620    0.515628    0.521913    0.550339
     0.884545    0.920204    0.944619

 Minimum Search - Taking Simple RFO Step
 Searching for Lamda that Minimizes Along All modes
 Value Taken    Lamda =  -0.00048167
 Step Taken.  Stepsize is  0.262699

                             Maximum     Tolerance    Cnvgd?
         Gradient           0.003407      0.000300      NO
         Displacement       0.063070      0.001200      NO
         Energy change     -0.000136      0.000001      NO


 New Cartesian Coordinates Obtained by Inverse Iteration

 Displacement from previous Coordinates is:  1.049747
 ----------------------------------------------------------------
             Standard Nuclear Orientation (Angstroms)
    I     Atom           X                Y                Z
 ----------------------------------------------------------------
    1      C      -2.7788953876     0.9503890245     0.0603769158
    2      H      -2.7795346242     1.5465359588    -0.8640976103
    3      C      -1.7263317446    -0.1593144853    -0.1070776493
    4      H      -1.7139476538    -0.7592286986     0.8114839442
    5      O      -0.4445638931     0.4843685662    -0.2373638872
    6      C      -2.0228598751    -1.0517850574    -1.3137791542
    7      H      -2.0025103613    -0.4412164200    -2.2219779640
    8      H      -1.2452209406    -1.8102886598    -1.4342692819
    9      C      -3.3942587832    -1.7121371870    -1.1620076262
   10      H      -3.3998807316    -2.3540510697    -0.2655456112
   11      C      -3.7480834179    -2.6364057531    -2.3076455744
   12      O      -3.0416503691    -2.8788933069    -3.2540085051
   13      H      -4.7565135407    -3.1024858421    -2.2257514770
   14      C      -4.4954355194    -0.6477230881    -0.9646300453
   15      H      -5.4654324714    -1.1257116651    -0.7927867251
   16      H      -4.5897320160    -0.0602191415    -1.8861369299
   17      C      -4.1638651426     0.2896735815     0.2042712719
   18      H      -4.9408842344     1.0534412510     0.2730437307
   19      H      -4.1962674752    -0.2768941139     1.1442414645
   20      C      -2.4270457874     1.8977375523     1.2335858919
   21      C      -3.5428126599     2.9182519281     1.5602802868
   22      H      -3.2104654126     3.5999234104     2.3464875903
   23      H      -3.8063129131     3.5188883077     0.6826445907
   24      H      -4.4481712563     2.4226593997     1.9135374852
   25      C      -1.1904123865     2.7308051471     0.9395278222
   26      O      -0.3737694704     3.0540762707     1.7676418318
   27      H      -1.1252386263     3.1192993721    -0.1000020787
   28      H      -2.2099907384     1.3093208091     2.1305521523
   29      O       1.6158157927    -0.0141333762    -0.9719316141
   30      C       2.8349350493    -0.7326370014    -0.8150892903
   31      H       2.6427140228    -1.8150945560    -0.7881598180
   32      C       0.6746293453    -0.2918708168     0.0594515600
   33      H       0.4235851396    -1.3647313571     0.0510151045
   34      C       3.6313788927    -0.4842402990    -2.0989674582
   35      O       3.3733196375    -0.9762100154    -3.1606520413
   36      O       4.6887922577     0.3468892503    -1.9019906503
   37      H       5.1282469763     0.4641418556    -2.7583149576
   38      C       3.5393884694    -0.3089979608     0.4826871296
   39      H       3.7510876981     0.7641220631     0.4488355131
   40      O       4.7375876053    -1.0509192695     0.7044299801
   41      H       5.4470567229    -0.6428435194     0.1964991310
   42      C       2.6012075443    -0.5999100351     1.6473712985
   43      H       2.4410673865    -1.6868345215     1.7039728944
   44      O       3.1196769694    -0.1276354234     2.8844188944
   45      H       3.9785552061    -0.5438364437     3.0213722953
   46      C       1.2538687532     0.0824465854     1.4294277551
   47      H       1.3868132584     1.1695257391     1.4619521805
   48      O       0.3030968293    -0.3337279828     2.4035649073
   49      H       0.6195122960    -0.0359726280     3.2640351496
 ----------------------------------------------------------------
 Molecular Point Group                 C1    NOp =  1
 Largest Abelian Subgroup              C1    NOp =  1
 Nuclear Repulsion Energy =  2460.1399156366 hartrees
 There are       96 alpha and       96 beta electrons
 Applying Cartesian multipole field
    Component          Value
    ---------          -----
     (2,0,0)        1.00000E-12
     (0,2,0)        2.00000E-11
     (0,0,2)       -3.00000E-11
 Nucleus-field energy     =    -0.0000000219 hartrees
 Requested basis set is 6-311++G(d,p)
 There are 270 shells and 718 basis functions
 A cutoff of  1.0D-11 yielded  26092 shell pairs
 There are    180637 function pairs (    191585 Cartesian)
 Smallest overlap matrix eigenvalue = 1.04E-06

 Q-Chem warning in module stvman/mkSTV.C, line 306:

 Overlap eigenvalue is smaller than square root of threshold
 Use THRESH >= 12 to get rid of this warning

 Guess MOs from SCF MO coefficient file

 -----------------------------------------------------------------------
  General SCF calculation program by
  Eric Jon Sundstrom, Paul Horn, Yuezhi Mao, Dmitri Zuev, Alec White,
  David Stuck, Shaama M.S., Shane Yost, Joonho Lee, David Small,
  Daniel Levine, Susi Lehtola, Hugh Burton, Evgeny Epifanovsky
 -----------------------------------------------------------------------
 Exchange:     0.2000 Hartree-Fock + 0.0800 Slater + 0.7200 B88
 Correlation:  0.1900 VWN1RPA + 0.8100 LYP
 Using SG-1 standard quadrature grid
 using 6 threads for integral computing
 -------------------------------------------------------
 OpenMP Integral computing Module                
 Release: version 2.0, May 2017, Q-Chem Inc. Pleasanton 
 -------------------------------------------------------
 -------------------------------------------------------
 OpenMP BLAS3 based DFT computing Module                
 Release: version 1.0, May 2013, Q-Chem Inc. Pittsburgh 
 -------------------------------------------------------
 A restricted SCF calculation will be
 performed using DIIS
 SCF converges when DIIS error is below 1.0e-08
 ---------------------------------------
  Cycle       Energy         DIIS error
 ---------------------------------------
    1   -1301.5081837885      5.52e-04  
    2   -1301.5299569947      7.12e-05  
    3   -1301.5297420314      1.09e-04  
    4   -1301.5302702268      2.03e-05  
    5   -1301.5302827724      1.26e-05  
    6   -1301.5302901024      2.46e-06  
    7   -1301.5302903770      8.73e-07  
    8   -1301.5302904190      2.02e-07  
    9   -1301.5302904206      1.09e-07  
   10   -1301.5302904212      3.29e-08  
   11   -1301.5302904215      1.65e-08  
   12   -1301.5302904213      5.37e-09  Convergence criterion met
 ---------------------------------------
 SCF time:   CPU 2179.69s  wall 385.00s 
 SCF   energy in the final basis set =    -1301.5302904213
 Total energy in the final basis set =    -1301.5302904213

 --------------------------------------------------------------

                    Orbital Energies (a.u.)
 --------------------------------------------------------------

 Alpha MOs
 -- Occupied --
-19.2012 -19.1577 -19.1526 -19.1466 -19.1413 -19.1406 -19.1363 -19.1353
-19.1164 -10.3323 -10.2933 -10.2711 -10.2623 -10.2569 -10.2469 -10.2402
-10.2385 -10.2342 -10.2017 -10.1946 -10.1940 -10.1896 -10.1888 -10.1797
-10.1781  -1.1412  -1.0992  -1.0656  -1.0633  -1.0530  -1.0493  -1.0473
 -1.0384  -1.0288  -0.8661  -0.8181  -0.8084  -0.7953  -0.7593  -0.7547
 -0.7005  -0.6833  -0.6646  -0.6457  -0.6412  -0.6246  -0.6095  -0.5915
 -0.5780  -0.5681  -0.5646  -0.5520  -0.5458  -0.5264  -0.5197  -0.5064
 -0.5038  -0.4994  -0.4949  -0.4805  -0.4770  -0.4717  -0.4617  -0.4575
 -0.4533  -0.4522  -0.4415  -0.4344  -0.4326  -0.4320  -0.4259  -0.4195
 -0.4057  -0.4002  -0.3957  -0.3870  -0.3820  -0.3803  -0.3732  -0.3694
 -0.3646  -0.3615  -0.3604  -0.3537  -0.3519  -0.3429  -0.3411  -0.3266
 -0.3221  -0.3109  -0.3014  -0.2932  -0.2895  -0.2766  -0.2666  -0.2517
 -- Virtual --
 -0.0443  -0.0376  -0.0273  -0.0240  -0.0149  -0.0094  -0.0042   0.0013
  0.0041   0.0122   0.0163   0.0212   0.0251   0.0283   0.0310   0.0340
  0.0421   0.0446   0.0458   0.0512   0.0558   0.0592   0.0628   0.0652
  0.0699   0.0722   0.0765   0.0786   0.0815   0.0849   0.0873   0.0896
  0.0910   0.0941   0.0955   0.1004   0.1007   0.1048   0.1068   0.1080
  0.1101   0.1122   0.1148   0.1189   0.1195   0.1240   0.1247   0.1275
  0.1279   0.1297   0.1330   0.1338   0.1376   0.1397   0.1426   0.1438
  0.1454   0.1501   0.1509   0.1517   0.1533   0.1541   0.1566   0.1604
  0.1633   0.1642   0.1665   0.1676   0.1691   0.1707   0.1750   0.1767
  0.1816   0.1823   0.1859   0.1870   0.1898   0.1921   0.1936   0.1972
  0.1997   0.2041   0.2068   0.2084   0.2095   0.2129   0.2146   0.2188
  0.2206   0.2218   0.2240   0.2264   0.2292   0.2355   0.2370   0.2388
  0.2403   0.2446   0.2475   0.2504   0.2531   0.2543   0.2570   0.2581
  0.2630   0.2659   0.2670   0.2713   0.2733   0.2785   0.2808   0.2851
  0.2861   0.2922   0.2940   0.2971   0.2994   0.3016   0.3052   0.3060
  0.3088   0.3098   0.3131   0.3177   0.3196   0.3209   0.3222   0.3246
  0.3262   0.3313   0.3329   0.3344   0.3368   0.3418   0.3430   0.3471
  0.3492   0.3496   0.3524   0.3531   0.3540   0.3567   0.3591   0.3634
  0.3684   0.3745   0.3752   0.3797   0.3821   0.3859   0.3907   0.3927
  0.3954   0.3995   0.4062   0.4087   0.4161   0.4220   0.4266   0.4308
  0.4353   0.4416   0.4481   0.4509   0.4546   0.4576   0.4654   0.4694
  0.4713   0.4795   0.4836   0.4853   0.4886   0.4930   0.4978   0.5009
  0.5078   0.5159   0.5193   0.5278   0.5296   0.5334   0.5509   0.5577
  0.5596   0.5662   0.5715   0.5795   0.5863   0.5903   0.5964   0.6002
  0.6120   0.6149   0.6172   0.6270   0.6309   0.6378   0.6405   0.6458
  0.6490   0.6506   0.6549   0.6631   0.6658   0.6712   0.6778   0.6839
  0.6860   0.6880   0.6947   0.7031   0.7071   0.7156   0.7180   0.7256
  0.7289   0.7349   0.7418   0.7437   0.7496   0.7533   0.7601   0.7616
  0.7649   0.7690   0.7713   0.7733   0.7777   0.7857   0.7883   0.7907
  0.7954   0.7976   0.8012   0.8080   0.8142   0.8232   0.8268   0.8369
  0.8433   0.8508   0.8743   0.8798   0.9049   0.9104   0.9192   0.9267
  0.9360   0.9564   0.9578   0.9659   0.9856   0.9896   1.0012   1.0133
  1.0215   1.0239   1.0431   1.0515   1.0654   1.0771   1.0819   1.0866
  1.0970   1.1105   1.1254   1.1307   1.1359   1.1490   1.1506   1.1554
  1.1629   1.1689   1.1754   1.1795   1.1827   1.1918   1.1939   1.2000
  1.2062   1.2091   1.2239   1.2275   1.2339   1.2370   1.2432   1.2489
  1.2637   1.2683   1.2716   1.2800   1.2900   1.2980   1.3086   1.3121
  1.3215   1.3291   1.3359   1.3431   1.3540   1.3702   1.3847   1.3925
  1.4001   1.4042   1.4116   1.4237   1.4282   1.4314   1.4403   1.4557
  1.4664   1.4737   1.4843   1.4956   1.5031   1.5125   1.5204   1.5299
  1.5338   1.5457   1.5497   1.5566   1.5643   1.5660   1.5716   1.5755
  1.5765   1.5833   1.5881   1.5941   1.5958   1.5998   1.6042   1.6120
  1.6138   1.6184   1.6222   1.6256   1.6360   1.6387   1.6447   1.6503
  1.6570   1.6616   1.6663   1.6749   1.6802   1.6824   1.6877   1.6955
  1.7047   1.7099   1.7171   1.7255   1.7346   1.7392   1.7481   1.7515
  1.7599   1.7634   1.7661   1.7776   1.7891   1.8032   1.8101   1.8206
  1.8265   1.8269   1.8340   1.8414   1.8596   1.8643   1.8675   1.8711
  1.8839   1.8918   1.9125   1.9196   1.9323   1.9509   1.9589   1.9666
  1.9761   1.9803   1.9819   2.0028   2.0106   2.0231   2.0246   2.0435
  2.0552   2.0625   2.0687   2.0731   2.0776   2.0924   2.0974   2.1147
  2.1197   2.1251   2.1328   2.1438   2.1511   2.1532   2.1674   2.1810
  2.1969   2.2084   2.2177   2.2221   2.2342   2.2453   2.2505   2.2674
  2.2720   2.2772   2.2972   2.3070   2.3173   2.3237   2.3539   2.3611
  2.3694   2.3805   2.3871   2.4038   2.4171   2.4259   2.4393   2.4559
  2.4734   2.4978   2.5043   2.5179   2.5276   2.5398   2.5494   2.5692
  2.5705   2.5783   2.5906   2.5988   2.6096   2.6195   2.6285   2.6367
  2.6472   2.6551   2.6652   2.6753   2.6790   2.6926   2.6952   2.7034
  2.7169   2.7245   2.7330   2.7464   2.7561   2.7845   2.7869   2.8078
  2.8099   2.8193   2.8283   2.8400   2.8478   2.8529   2.8694   2.8755
  2.8821   2.8871   2.8973   2.9048   2.9188   2.9228   2.9344   2.9367
  2.9456   2.9643   2.9688   2.9789   2.9849   2.9909   2.9958   2.9982
  3.0173   3.0275   3.0349   3.0455   3.0547   3.0718   3.0753   3.0892
  3.0983   3.1005   3.1123   3.1178   3.1269   3.1361   3.1421   3.1591
  3.1693   3.1776   3.1867   3.1925   3.2154   3.2235   3.2356   3.2526
  3.2552   3.2646   3.2861   3.2976   3.3188   3.3308   3.3447   3.3597
  3.3661   3.3755   3.3875   3.4070   3.4183   3.4217   3.4541   3.4934
  3.5130   3.5191   3.5352   3.5505   3.5762   3.6004   3.6114   3.6994
  3.7826   3.7919   3.8014   3.8148   3.8283   3.8421   3.8639   3.8798
  3.8896   3.9064   3.9232   3.9412   3.9448   3.9798   3.9835   3.9947
  4.0003   4.0315   4.0628   4.0700   4.1014   4.1246   4.1508   4.1826
  4.1879   4.2021   4.2312   4.2468   4.2727   4.3023   4.3277   4.3408
  4.3777   4.3984   4.9646   5.0434   5.0564   5.0990   5.1003   5.1197
  5.1712   5.1745   5.1876   5.1899   5.2090   5.2882   5.3795   5.4126
  5.4214   5.4425   5.4688   5.4987   5.5711   5.6358   5.6534   5.7054
  5.7179   5.7276   5.7833   5.8151   5.8392  23.7682  23.7765  23.7853
 23.8081  23.8187  23.8325  23.8437  23.8620  23.8788  23.8844  23.8878
 23.9176  23.9347  23.9481  23.9715  23.9880  49.8498  49.9178  49.9479
 49.9582  49.9670  49.9684  50.0100  50.0183  50.0271
 --------------------------------------------------------------

          Ground-State Mulliken Net Atomic Charges

     Atom                 Charge (a.u.)
  ----------------------------------------
      1 C                     0.717974
      2 H                     0.229054
      3 C                    -1.013126
      4 H                     0.265676
      5 O                     0.183938
      6 C                    -0.562266
      7 H                     0.239030
      8 H                     0.177950
      9 C                     0.777699
     10 H                     0.198218
     11 C                    -0.411926
     12 O                    -0.199690
     13 H                     0.104158
     14 C                    -0.793031
     15 H                     0.182585
     16 H                     0.173915
     17 C                    -0.340126
     18 H                     0.161932
     19 H                     0.179672
     20 C                     0.074816
     21 C                    -0.632488
     22 H                     0.179380
     23 H                     0.165215
     24 H                     0.153586
     25 C                    -0.285819
     26 O                    -0.148699
     27 H                     0.137027
     28 H                     0.273360
     29 O                     0.035234
     30 C                     0.061813
     31 H                     0.238375
     32 C                    -0.281482
     33 H                     0.237553
     34 C                     0.006285
     35 O                    -0.233544
     36 O                    -0.174273
     37 H                     0.295266
     38 C                    -0.695477
     39 H                     0.293811
     40 O                    -0.194992
     41 H                     0.288990
     42 C                    -0.667036
     43 H                     0.252275
     44 O                    -0.183549
     45 H                     0.254369
     46 C                    -0.190168
     47 H                     0.323018
     48 O                    -0.114322
     49 H                     0.259843
  ----------------------------------------
  Sum of atomic charges =     0.000000

 -----------------------------------------------------------------
                    Cartesian Multipole Moments
 -----------------------------------------------------------------
    Charge (ESU x 10^10)
                 0.0000
    Dipole Moment (Debye)
         X      -1.0531      Y      -0.1362      Z       1.7464
       Tot       2.0439
    Quadrupole Moments (Debye-Ang)
        XX    -109.9441     XY      -0.6129     YY    -159.7683
        XZ      -8.4240     YZ     -17.8939     ZZ    -169.9959
    Octopole Moments (Debye-Ang^2)
       XXX     127.4327    XXY      27.5917    XYY      -0.0330
       YYY       8.2895    XXZ     -19.1929    XYZ      -5.0827
       YYZ      20.1673    XZZ      49.0005    YZZ      50.0179
       ZZZ     105.7968
    Hexadecapole Moments (Debye-Ang^3)
      XXXX   -7070.5997   XXXY     352.2569   XXYY   -1745.3933
      XYYY     130.8304   YYYY   -2328.6478   XXXZ    -392.4355
      XXYZ    -304.8466   XYYZ    -121.3985   YYYZ    -778.2425
      XXZZ   -1740.1717   XYZZ      -1.8490   YYZZ    -983.6083
      XZZZ    -252.9450   YZZZ    -887.9494   ZZZZ   -2832.9095
 -----------------------------------------------------------------
 Calculating analytic gradient of the SCF energy
 Gradient of SCF Energy
            1           2           3           4           5           6
    1   0.0000083   0.0000210  -0.0002423   0.0001278   0.0011261   0.0002236
    2  -0.0002852   0.0001747  -0.0005566   0.0001125   0.0006016  -0.0004142
    3  -0.0008086   0.0001661  -0.0002418  -0.0000033   0.0008712   0.0002334
            7           8           9          10          11          12
    1  -0.0002430   0.0002837   0.0005242  -0.0001469   0.0005444  -0.0000114
    2   0.0003155   0.0000695  -0.0000254   0.0001207  -0.0003696   0.0000491
    3   0.0001858  -0.0001607   0.0003291  -0.0000820  -0.0001265  -0.0000449
           13          14          15          16          17          18
    1  -0.0002894  -0.0005393  -0.0000165   0.0000844   0.0000223  -0.0000940
    2  -0.0000110   0.0001076   0.0001355  -0.0001426  -0.0000683  -0.0001692
    3   0.0000270  -0.0000297   0.0001425   0.0000544  -0.0000812  -0.0000770
           19          20          21          22          23          24
    1   0.0000900   0.0004890  -0.0000410  -0.0000535  -0.0001321   0.0001405
    2  -0.0000162   0.0002863   0.0000585   0.0000808   0.0000991   0.0002602
    3  -0.0000505  -0.0002673   0.0002541   0.0000175  -0.0000740   0.0000491
           25          26          27          28          29          30
    1   0.0008331  -0.0008105  -0.0003954   0.0000857  -0.0004448   0.0002319
    2  -0.0001540  -0.0002627   0.0001724  -0.0000139   0.0008227  -0.0009414
    3   0.0014932  -0.0006999  -0.0004654  -0.0000338  -0.0003349   0.0008900
           31          32          33          34          35          36
    1  -0.0001258   0.0001974  -0.0001697  -0.0004436   0.0003039  -0.0001549
    2  -0.0000236  -0.0011472  -0.0002827   0.0013932  -0.0007198  -0.0002174
    3  -0.0001845  -0.0004772   0.0004539  -0.0010873   0.0005841   0.0003469
           37          38          39          40          41          42
    1   0.0000116  -0.0006840   0.0002103   0.0000497   0.0004031   0.0004446
    2   0.0000166  -0.0000627   0.0000676   0.0002011  -0.0000513  -0.0000975
    3   0.0002071   0.0006127  -0.0000856  -0.0007045   0.0003292  -0.0009348
           43          44          45          46          47          48
    1  -0.0001500  -0.0001662  -0.0000239  -0.0006811   0.0002001  -0.0006683
    2   0.0002798   0.0000081   0.0000497   0.0001963   0.0002098   0.0002226
    3   0.0000029   0.0001057   0.0000613  -0.0004916   0.0001779  -0.0001467
           49
    1   0.0000708
    2  -0.0000793
    3   0.0000983
 Max gradient component =       1.493E-03
 RMS gradient           =       4.066E-04
 Gradient time:  CPU 517.09 s  wall 87.32 s
 Geometry Optimization Parameters
   NAtoms,    NIC,     NZ,  NCons,   NDum,   NFix, NCnnct, MaxDiis
       49     390       0       0       0       0       0       0

 Cartesian Hessian Update
 Hessian Updated using BFGS Update


** GEOMETRY OPTIMIZATION IN DELOCALIZED INTERNAL COORDINATES **
   Searching for a Minimum

   Optimization Cycle:  12

                       Coordinates (Angstroms)
     ATOM                X               Y               Z
      1  C        -2.7788953876    0.9503890245    0.0603769158
      2  H        -2.7795346242    1.5465359588   -0.8640976103
      3  C        -1.7263317446   -0.1593144853   -0.1070776493
      4  H        -1.7139476538   -0.7592286986    0.8114839442
      5  O        -0.4445638931    0.4843685662   -0.2373638872
      6  C        -2.0228598751   -1.0517850574   -1.3137791542
      7  H        -2.0025103613   -0.4412164200   -2.2219779640
      8  H        -1.2452209406   -1.8102886598   -1.4342692819
      9  C        -3.3942587832   -1.7121371870   -1.1620076262
     10  H        -3.3998807316   -2.3540510697   -0.2655456112
     11  C        -3.7480834179   -2.6364057531   -2.3076455744
     12  O        -3.0416503691   -2.8788933069   -3.2540085051
     13  H        -4.7565135407   -3.1024858421   -2.2257514770
     14  C        -4.4954355194   -0.6477230881   -0.9646300453
     15  H        -5.4654324714   -1.1257116651   -0.7927867251
     16  H        -4.5897320160   -0.0602191415   -1.8861369299
     17  C        -4.1638651426    0.2896735815    0.2042712719
     18  H        -4.9408842344    1.0534412510    0.2730437307
     19  H        -4.1962674752   -0.2768941139    1.1442414645
     20  C        -2.4270457874    1.8977375523    1.2335858919
     21  C        -3.5428126599    2.9182519281    1.5602802868
     22  H        -3.2104654126    3.5999234104    2.3464875903
     23  H        -3.8063129131    3.5188883077    0.6826445907
     24  H        -4.4481712563    2.4226593997    1.9135374852
     25  C        -1.1904123865    2.7308051471    0.9395278222
     26  O        -0.3737694704    3.0540762707    1.7676418318
     27  H        -1.1252386263    3.1192993721   -0.1000020787
     28  H        -2.2099907384    1.3093208091    2.1305521523
     29  O         1.6158157927   -0.0141333762   -0.9719316141
     30  C         2.8349350493   -0.7326370014   -0.8150892903
     31  H         2.6427140228   -1.8150945560   -0.7881598180
     32  C         0.6746293453   -0.2918708168    0.0594515600
     33  H         0.4235851396   -1.3647313571    0.0510151045
     34  C         3.6313788927   -0.4842402990   -2.0989674582
     35  O         3.3733196375   -0.9762100154   -3.1606520413
     36  O         4.6887922577    0.3468892503   -1.9019906503
     37  H         5.1282469763    0.4641418556   -2.7583149576
     38  C         3.5393884694   -0.3089979608    0.4826871296
     39  H         3.7510876981    0.7641220631    0.4488355131
     40  O         4.7375876053   -1.0509192695    0.7044299801
     41  H         5.4470567229   -0.6428435194    0.1964991310
     42  C         2.6012075443   -0.5999100351    1.6473712985
     43  H         2.4410673865   -1.6868345215    1.7039728944
     44  O         3.1196769694   -0.1276354234    2.8844188944
     45  H         3.9785552061   -0.5438364437    3.0213722953
     46  C         1.2538687532    0.0824465854    1.4294277551
     47  H         1.3868132584    1.1695257391    1.4619521805
     48  O         0.3030968293   -0.3337279828    2.4035649073
     49  H         0.6195122960   -0.0359726280    3.2640351496
   Point Group: c1    Number of degrees of freedom:   141


   Energy is  -1301.530290421

 Hessian Updated using BFGS Update

141 Hessian modes will be used to form the next step
  Hessian Eigenvalues:
     0.001551    0.004561    0.004832    0.005555    0.006662    0.006842
     0.007054    0.007209    0.007757    0.008260    0.008825    0.010500
     0.010679    0.011748    0.013486    0.017266    0.020285    0.020881
     0.022325    0.030351    0.030850    0.036105    0.037976    0.039603
     0.039646    0.042443    0.042824    0.044432    0.045735    0.046764
     0.047340    0.047955    0.048455    0.048960    0.049507    0.050205
     0.050408    0.051635    0.054809    0.055140    0.055636    0.055895
     0.056391    0.057267    0.059066    0.059337    0.060792    0.062208
     0.062603    0.068073    0.068863    0.070276    0.074280    0.079252
     0.082687    0.083478    0.084359    0.084863    0.094075    0.096509
     0.109331    0.112526    0.118497    0.135951    0.144888    0.147636
     0.152681    0.159083    0.159758    0.159986    0.160030    0.160191
     0.160409    0.160441    0.160821    0.161532    0.165096    0.171187
     0.174241    0.175077    0.182138    0.190787    0.194895    0.202550
     0.203215    0.216520    0.219892    0.224732    0.249375    0.251416
     0.264017    0.266765    0.269222    0.272784    0.279957    0.284646
     0.286746    0.288950    0.291939    0.293480    0.294566    0.295848
     0.301283    0.306381    0.308381    0.327340    0.331257    0.334230
     0.336601    0.338320    0.338636    0.338824    0.339422    0.339611
     0.339866    0.339934    0.340206    0.340584    0.340894    0.341123
     0.341412    0.341588    0.342202    0.342912    0.344379    0.352951
     0.389023    0.397066    0.401362    0.401998    0.403065    0.417336
     0.452773    0.509583    0.513808    0.515613    0.522043    0.550400
     0.876457    0.922034    0.944891

 Minimum Search - Taking Simple RFO Step
 Searching for Lamda that Minimizes Along All modes
 Value Taken    Lamda =  -0.00022526
 Step Taken.  Stepsize is  0.174561

                             Maximum     Tolerance    Cnvgd?
         Gradient           0.002681      0.000300      NO
         Displacement       0.048708      0.001200      NO
         Energy change     -0.000240      0.000001      NO


 New Cartesian Coordinates Obtained by Inverse Iteration

 Displacement from previous Coordinates is:  0.863590
 ----------------------------------------------------------------
             Standard Nuclear Orientation (Angstroms)
    I     Atom           X                Y                Z
 ----------------------------------------------------------------
    1      C      -2.7874575342     0.9442181550     0.0791594321
    2      H      -2.7816910178     1.5500444174    -0.8389031963
    3      C      -1.7262432186    -0.1583246014    -0.0947047514
    4      H      -1.7203681336    -0.7731398272     0.8147612205
    5      O      -0.4462023790     0.4901564848    -0.2072093860
    6      C      -2.0045012851    -1.0342133249    -1.3185063471
    7      H      -1.9662842621    -0.4139888162    -2.2195498541
    8      H      -1.2250147622    -1.7916212688    -1.4338352363
    9      C      -3.3791867046    -1.6958980323    -1.1996386034
   10      H      -3.3963380097    -2.3554653958    -0.3159958769
   11      C      -3.7187708008    -2.5979492328    -2.3669167045
   12      O      -2.9990430920    -2.8257559958    -3.3071765835
   13      H      -4.7266509458    -3.0671832278    -2.3056264062
   14      C      -4.4838392364    -0.6367962281    -0.9963926760
   15      H      -5.4549121515    -1.1207411887    -0.8485290019
   16      H      -4.5670330681    -0.0303665897    -1.9069352549
   17      C      -4.1708673671     0.2769817728     0.1956855500
   18      H      -4.9501026447     1.0380741209     0.2703808860
   19      H      -4.2127395409    -0.3083654522     1.1237484220
   20      C      -2.4558187311     1.8805675138     1.2648595381
   21      C      -3.5811341722     2.8926709978     1.5815819286
   22      H      -3.2669222426     3.5661164141     2.3820589218
   23      H      -3.8290247914     3.5023112304     0.7057283698
   24      H      -4.4915165046     2.3882872404     1.9097252353
   25      C      -1.2177168710     2.7202092463     0.9919120754
   26      O      -0.4205806860     3.0535318489     1.8361456687
   27      H      -1.1265860348     3.0987177642    -0.0486488136
   28      H      -2.2495287584     1.2854764226     2.1597742146
   29      O       1.6019611120    -0.0382766976    -0.9588797620
   30      C       2.8185328278    -0.7598208514    -0.8025745920
   31      H       2.6184841906    -1.8394038051    -0.7375158334
   32      C       0.6745125910    -0.2830666789     0.0934294549
   33      H       0.4172461957    -1.3542657016     0.1105145026
   34      C       3.5904689930    -0.5593814362    -2.1099628130
   35      O       3.2763986985    -1.0411754110    -3.1616271181
   36      O       4.6925925084     0.2212912468    -1.9525576036
   37      H       5.1106872091     0.3090063231    -2.8233029967
   38      C       3.5485733738    -0.3043626654     0.4701358608
   39      H       3.7637655390     0.7664349952     0.4040624695
   40      O       4.7457597534    -1.0473322914     0.6934795656
   41      H       5.4422636736    -0.6643627543     0.1492811764
   42      C       2.6297907509    -0.5576459172     1.6597598054
   43      H       2.4696013267    -1.6426329393     1.7511689604
   44      O       3.1738728559    -0.0492773301     2.8712447633
   45      H       4.0344591113    -0.4642262570     3.0025219893
   46      C       1.2790796841     0.1205100506     1.4456773773
   47      H       1.4116365816     1.2077758223     1.4488726865
   48      O       0.3448726244    -0.2705065608     2.4451139466
   49      H       0.6637637653     0.0697107897     3.2887282119
 ----------------------------------------------------------------
 Molecular Point Group                 C1    NOp =  1
 Largest Abelian Subgroup              C1    NOp =  1
 Nuclear Repulsion Energy =  2458.9560529116 hartrees
 There are       96 alpha and       96 beta electrons
 Applying Cartesian multipole field
    Component          Value
    ---------          -----
     (2,0,0)        1.00000E-12
     (0,2,0)        2.00000E-11
     (0,0,2)       -3.00000E-11
 Nucleus-field energy     =    -0.0000000238 hartrees
 Requested basis set is 6-311++G(d,p)
 There are 270 shells and 718 basis functions
 A cutoff of  1.0D-11 yielded  26094 shell pairs
 There are    180721 function pairs (    191671 Cartesian)
 Smallest overlap matrix eigenvalue = 1.04E-06

 Q-Chem warning in module stvman/mkSTV.C, line 306:

 Overlap eigenvalue is smaller than square root of threshold
 Use THRESH >= 12 to get rid of this warning

 Guess MOs from SCF MO coefficient file

 -----------------------------------------------------------------------
  General SCF calculation program by
  Eric Jon Sundstrom, Paul Horn, Yuezhi Mao, Dmitri Zuev, Alec White,
  David Stuck, Shaama M.S., Shane Yost, Joonho Lee, David Small,
  Daniel Levine, Susi Lehtola, Hugh Burton, Evgeny Epifanovsky
 -----------------------------------------------------------------------
 Exchange:     0.2000 Hartree-Fock + 0.0800 Slater + 0.7200 B88
 Correlation:  0.1900 VWN1RPA + 0.8100 LYP
 Using SG-1 standard quadrature grid
 using 6 threads for integral computing
 -------------------------------------------------------
 OpenMP Integral computing Module                
 Release: version 2.0, May 2017, Q-Chem Inc. Pleasanton 
 -------------------------------------------------------
 -------------------------------------------------------
 OpenMP BLAS3 based DFT computing Module                
 Release: version 1.0, May 2013, Q-Chem Inc. Pittsburgh 
 -------------------------------------------------------
 A restricted SCF calculation will be
 performed using DIIS
 SCF converges when DIIS error is below 1.0e-08
 ---------------------------------------
  Cycle       Energy         DIIS error
 ---------------------------------------
    1   -1301.5169257470      4.20e-04  
    2   -1301.5301999454      6.26e-05  
    3   -1301.5300632532      9.01e-05  
    4   -1301.5304198647      1.45e-05  
    5   -1301.5304251863      9.99e-06  
    6   -1301.5304297526      1.97e-06  
    7   -1301.5304299290      7.16e-07  
    8   -1301.5304299571      1.62e-07  
    9   -1301.5304299580      7.65e-08  
   10   -1301.5304299584      2.33e-08  
   11   -1301.5304299584      7.31e-09  Convergence criterion met
 ---------------------------------------
 SCF time:   CPU 1996.99s  wall 352.00s 
 SCF   energy in the final basis set =    -1301.5304299584
 Total energy in the final basis set =    -1301.5304299584

 --------------------------------------------------------------

                    Orbital Energies (a.u.)
 --------------------------------------------------------------

 Alpha MOs
 -- Occupied --
-19.2017 -19.1575 -19.1522 -19.1470 -19.1413 -19.1403 -19.1356 -19.1351
-19.1165 -10.3326 -10.2936 -10.2709 -10.2627 -10.2569 -10.2469 -10.2401
-10.2393 -10.2345 -10.2017 -10.1946 -10.1939 -10.1898 -10.1889 -10.1797
-10.1781  -1.1414  -1.0993  -1.0654  -1.0631  -1.0530  -1.0489  -1.0469
 -1.0385  -1.0286  -0.8662  -0.8183  -0.8081  -0.7952  -0.7594  -0.7547
 -0.7005  -0.6834  -0.6646  -0.6456  -0.6410  -0.6248  -0.6097  -0.5915
 -0.5781  -0.5681  -0.5644  -0.5518  -0.5460  -0.5263  -0.5201  -0.5064
 -0.5039  -0.4991  -0.4950  -0.4806  -0.4774  -0.4717  -0.4613  -0.4573
 -0.4535  -0.4519  -0.4414  -0.4346  -0.4328  -0.4321  -0.4260  -0.4197
 -0.4055  -0.4002  -0.3959  -0.3872  -0.3820  -0.3804  -0.3732  -0.3691
 -0.3644  -0.3607  -0.3602  -0.3536  -0.3519  -0.3431  -0.3413  -0.3264
 -0.3224  -0.3107  -0.3011  -0.2930  -0.2897  -0.2771  -0.2665  -0.2517
 -- Virtual --
 -0.0442  -0.0377  -0.0277  -0.0239  -0.0149  -0.0093  -0.0041   0.0014
  0.0041   0.0124   0.0162   0.0211   0.0254   0.0281   0.0310   0.0338
  0.0416   0.0448   0.0458   0.0508   0.0559   0.0592   0.0625   0.0648
  0.0700   0.0721   0.0767   0.0787   0.0821   0.0848   0.0871   0.0895
  0.0909   0.0941   0.0953   0.1001   0.1006   0.1048   0.1067   0.1083
  0.1100   0.1121   0.1147   0.1189   0.1194   0.1239   0.1248   0.1277
  0.1280   0.1303   0.1324   0.1335   0.1371   0.1400   0.1420   0.1438
  0.1455   0.1498   0.1507   0.1521   0.1525   0.1540   0.1566   0.1602
  0.1627   0.1650   0.1664   0.1671   0.1695   0.1707   0.1755   0.1768
  0.1820   0.1822   0.1854   0.1866   0.1902   0.1924   0.1933   0.1977
  0.1991   0.2041   0.2072   0.2082   0.2086   0.2127   0.2143   0.2187
  0.2203   0.2214   0.2241   0.2263   0.2290   0.2364   0.2370   0.2383
  0.2404   0.2450   0.2472   0.2500   0.2532   0.2547   0.2571   0.2581
  0.2628   0.2659   0.2677   0.2725   0.2732   0.2780   0.2807   0.2849
  0.2857   0.2924   0.2941   0.2971   0.2981   0.3012   0.3048   0.3057
  0.3083   0.3102   0.3123   0.3167   0.3199   0.3209   0.3222   0.3246
  0.3266   0.3314   0.3324   0.3335   0.3364   0.3414   0.3424   0.3469
  0.3488   0.3494   0.3524   0.3533   0.3536   0.3563   0.3589   0.3624
  0.3692   0.3727   0.3758   0.3806   0.3815   0.3863   0.3908   0.3922
  0.3962   0.3975   0.4063   0.4083   0.4157   0.4214   0.4254   0.4310
  0.4351   0.4409   0.4456   0.4493   0.4531   0.4552   0.4650   0.4695
  0.4703   0.4807   0.4824   0.4849   0.4882   0.4928   0.4956   0.5003
  0.5074   0.5152   0.5178   0.5265   0.5280   0.5331   0.5508   0.5576
  0.5580   0.5657   0.5714   0.5798   0.5864   0.5884   0.5959   0.5989
  0.6119   0.6147   0.6163   0.6277   0.6305   0.6373   0.6397   0.6453
  0.6486   0.6504   0.6546   0.6637   0.6657   0.6687   0.6789   0.6831
  0.6858   0.6902   0.6933   0.7027   0.7075   0.7146   0.7192   0.7248
  0.7278   0.7357   0.7421   0.7437   0.7479   0.7535   0.7596   0.7621
  0.7642   0.7690   0.7719   0.7732   0.7775   0.7859   0.7893   0.7901
  0.7954   0.7975   0.8005   0.8075   0.8134   0.8216   0.8272   0.8357
  0.8438   0.8474   0.8733   0.8796   0.9052   0.9105   0.9189   0.9263
  0.9359   0.9534   0.9582   0.9665   0.9856   0.9912   1.0004   1.0122
  1.0200   1.0248   1.0413   1.0495   1.0664   1.0777   1.0794   1.0874
  1.0973   1.1122   1.1261   1.1313   1.1358   1.1477   1.1517   1.1527
  1.1594   1.1682   1.1733   1.1797   1.1833   1.1898   1.1945   1.1995
  1.2065   1.2093   1.2248   1.2284   1.2316   1.2372   1.2435   1.2476
  1.2619   1.2665   1.2702   1.2804   1.2896   1.3000   1.3070   1.3082
  1.3219   1.3279   1.3357   1.3439   1.3523   1.3717   1.3855   1.3902
  1.3974   1.4064   1.4113   1.4227   1.4263   1.4291   1.4393   1.4548
  1.4661   1.4744   1.4850   1.4959   1.5027   1.5113   1.5197   1.5277
  1.5337   1.5462   1.5502   1.5561   1.5644   1.5663   1.5721   1.5753
  1.5760   1.5832   1.5884   1.5938   1.5958   1.6006   1.6039   1.6118
  1.6129   1.6176   1.6221   1.6254   1.6349   1.6375   1.6440   1.6475
  1.6563   1.6618   1.6672   1.6747   1.6800   1.6828   1.6884   1.6958
  1.7038   1.7092   1.7153   1.7247   1.7337   1.7396   1.7472   1.7506
  1.7571   1.7638   1.7664   1.7766   1.7889   1.8006   1.8104   1.8201
  1.8248   1.8277   1.8329   1.8428   1.8587   1.8623   1.8681   1.8699
  1.8843   1.8922   1.9121   1.9162   1.9311   1.9500   1.9563   1.9640
  1.9760   1.9802   1.9822   2.0040   2.0103   2.0226   2.0241   2.0442
  2.0542   2.0622   2.0700   2.0738   2.0778   2.0928   2.0970   2.1150
  2.1192   2.1241   2.1346   2.1426   2.1504   2.1554   2.1666   2.1812
  2.1982   2.2081   2.2185   2.2211   2.2339   2.2455   2.2496   2.2664
  2.2738   2.2762   2.2955   2.3067   2.3156   2.3243   2.3542   2.3615
  2.3697   2.3802   2.3876   2.4044   2.4177   2.4258   2.4385   2.4552
  2.4733   2.4980   2.5041   2.5185   2.5278   2.5386   2.5499   2.5685
  2.5699   2.5768   2.5899   2.5987   2.6092   2.6188   2.6295   2.6364
  2.6466   2.6553   2.6647   2.6762   2.6793   2.6922   2.6945   2.7042
  2.7159   2.7253   2.7332   2.7464   2.7560   2.7849   2.7864   2.8062
  2.8101   2.8189   2.8283   2.8404   2.8474   2.8540   2.8688   2.8757
  2.8813   2.8872   2.8977   2.9044   2.9188   2.9212   2.9348   2.9360
  2.9447   2.9625   2.9689   2.9785   2.9842   2.9903   2.9951   2.9977
  3.0156   3.0263   3.0340   3.0444   3.0521   3.0707   3.0745   3.0870
  3.0999   3.1023   3.1126   3.1179   3.1295   3.1360   3.1429   3.1580
  3.1696   3.1759   3.1869   3.1930   3.2158   3.2244   3.2386   3.2532
  3.2552   3.2636   3.2859   3.2965   3.3195   3.3306   3.3454   3.3606
  3.3661   3.3752   3.3866   3.4071   3.4163   3.4244   3.4540   3.4952
  3.5129   3.5193   3.5330   3.5503   3.5749   3.6005   3.6111   3.6992
  3.7825   3.7930   3.8012   3.8154   3.8278   3.8410   3.8632   3.8801
  3.8900   3.9046   3.9230   3.9391   3.9456   3.9774   3.9831   3.9941
  4.0002   4.0318   4.0639   4.0700   4.1012   4.1245   4.1505   4.1823
  4.1875   4.2021   4.2306   4.2471   4.2727   4.3012   4.3267   4.3417
  4.3771   4.3996   4.9621   5.0423   5.0562   5.0990   5.1007   5.1172
  5.1726   5.1745   5.1874   5.1901   5.2095   5.2899   5.3816   5.4132
  5.4199   5.4430   5.4673   5.4975   5.5718   5.6343   5.6520   5.7053
  5.7174   5.7271   5.7822   5.8149   5.8393  23.7679  23.7749  23.7841
 23.8080  23.8169  23.8317  23.8434  23.8601  23.8791  23.8835  23.8862
 23.9173  23.9342  23.9473  23.9702  23.9872  49.8484  49.9174  49.9477
 49.9575  49.9667  49.9685  50.0093  50.0170  50.0251
 --------------------------------------------------------------

          Ground-State Mulliken Net Atomic Charges

     Atom                 Charge (a.u.)
  ----------------------------------------
      1 C                     0.673997
      2 H                     0.228162
      3 C                    -1.010608
      4 H                     0.252670
      5 O                     0.182910
      6 C                    -0.543010
      7 H                     0.240108
      8 H                     0.177560
      9 C                     0.786730
     10 H                     0.199499
     11 C                    -0.409324
     12 O                    -0.200000
     13 H                     0.103770
     14 C                    -0.786972
     15 H                     0.182927
     16 H                     0.173861
     17 C                    -0.340981
     18 H                     0.159991
     19 H                     0.179058
     20 C                     0.084563
     21 C                    -0.632702
     22 H                     0.179541
     23 H                     0.165339
     24 H                     0.152645
     25 C                    -0.295835
     26 O                    -0.150360
     27 H                     0.140120
     28 H                     0.273336
     29 O                     0.027642
     30 C                     0.077126
     31 H                     0.235534
     32 C                    -0.255111
     33 H                     0.236694
     34 C                     0.004296
     35 O                    -0.233647
     36 O                    -0.178924
     37 H                     0.295797
     38 C                    -0.698753
     39 H                     0.291464
     40 O                    -0.193431
     41 H                     0.289193
     42 C                    -0.656976
     43 H                     0.253207
     44 O                    -0.182851
     45 H                     0.254129
     46 C                    -0.196477
     47 H                     0.320649
     48 O                    -0.117989
     49 H                     0.261435
  ----------------------------------------
  Sum of atomic charges =     0.000000

 -----------------------------------------------------------------
                    Cartesian Multipole Moments
 -----------------------------------------------------------------
    Charge (ESU x 10^10)
                 0.0000
    Dipole Moment (Debye)
         X      -1.0372      Y      -0.2394      Z       1.5668
       Tot       1.8942
    Quadrupole Moments (Debye-Ang)
        XX    -109.7592     XY      -0.8372     YY    -159.6553
        XZ      -9.0133     YZ     -17.6544     ZZ    -170.2869
    Octopole Moments (Debye-Ang^2)
       XXX     125.2698    XXY      23.0051    XYY      -0.7876
       YYY       6.5348    XXZ     -25.2918    XYZ      -3.5800
       YYZ      18.5517    XZZ      52.4606    YZZ      49.2786
       ZZZ     103.0885
    Hexadecapole Moments (Debye-Ang^3)
      XXXX   -7081.9256   XXXY     353.3316   XXYY   -1737.5914
      XYYY     163.2173   YYYY   -2293.5683   XXXZ    -415.1440
      XXYZ    -294.1349   XYYZ    -116.2275   YYYZ    -805.3303
      XXZZ   -1725.8190   XYZZ       4.3633   YYZZ    -992.9243
      XZZZ    -275.8705   YZZZ    -917.4471   ZZZZ   -2895.4752
 -----------------------------------------------------------------
 Calculating analytic gradient of the SCF energy
 Gradient of SCF Energy
            1           2           3           4           5           6
    1  -0.0005458  -0.0000937   0.0003664  -0.0000963   0.0002182   0.0007405
    2   0.0002270  -0.0001176  -0.0003983  -0.0001259  -0.0000051  -0.0000996
    3   0.0002698   0.0001273   0.0001084   0.0000326  -0.0007684   0.0000232
            7           8           9          10          11          12
    1  -0.0001800   0.0002808   0.0002702  -0.0000063  -0.0003608   0.0002737
    2   0.0000717   0.0001637  -0.0000672   0.0001257   0.0002634  -0.0002484
    3  -0.0000352  -0.0000498   0.0002466  -0.0000118  -0.0000446  -0.0002050
           13          14          15          16          17          18
    1   0.0000530  -0.0001989   0.0000069   0.0000196   0.0000648  -0.0000793
    2  -0.0001433   0.0001082   0.0000453  -0.0000551   0.0002003   0.0001039
    3   0.0000565  -0.0000853   0.0001299  -0.0000703   0.0000087   0.0000053
           19          20          21          22          23          24
    1   0.0001503  -0.0000438   0.0001164  -0.0000105  -0.0000690  -0.0001330
    2   0.0000300   0.0000280   0.0001003   0.0000567   0.0000638  -0.0001385
    3  -0.0000297   0.0001895  -0.0000106  -0.0000086  -0.0000337  -0.0001092
           25          26          27          28          29          30
    1  -0.0004218   0.0001627   0.0000642  -0.0001199  -0.0007034   0.0000387
    2  -0.0001627   0.0000486  -0.0000512  -0.0000880   0.0004059  -0.0006160
    3   0.0002730  -0.0000157  -0.0003490  -0.0001737  -0.0000083   0.0008718
           31          32          33          34          35          36
    1  -0.0002119   0.0002321  -0.0002037   0.0000601   0.0000784  -0.0001857
    2   0.0001703  -0.0003920  -0.0002942   0.0008893  -0.0006457  -0.0001929
    3  -0.0000745   0.0000508  -0.0002665   0.0002691  -0.0004480  -0.0000542
           37          38          39          40          41          42
    1   0.0000888  -0.0001961  -0.0000599   0.0001810   0.0000521   0.0003439
    2   0.0001326   0.0004654  -0.0001001  -0.0004501   0.0003021  -0.0001816
    3  -0.0000205   0.0003271   0.0000225  -0.0005783   0.0004469  -0.0001154
           43          44          45          46          47          48
    1  -0.0001164   0.0000109   0.0000987   0.0003179  -0.0000469  -0.0004667
    2  -0.0000581   0.0002008  -0.0000678   0.0002680  -0.0000684   0.0002969
    3  -0.0000848   0.0002436   0.0000291  -0.0002364   0.0001261  -0.0000273
           49
    1   0.0002593
    2  -0.0000004
    3   0.0000568
 Max gradient component =       8.893E-04
 RMS gradient           =       2.547E-04
 Gradient time:  CPU 517.11 s  wall 87.36 s
 Geometry Optimization Parameters
   NAtoms,    NIC,     NZ,  NCons,   NDum,   NFix, NCnnct, MaxDiis
       49     390       0       0       0       0       0       0

 Cartesian Hessian Update
 Hessian Updated using BFGS Update


** GEOMETRY OPTIMIZATION IN DELOCALIZED INTERNAL COORDINATES **
   Searching for a Minimum

   Optimization Cycle:  13

                       Coordinates (Angstroms)
     ATOM                X               Y               Z
      1  C        -2.7874575342    0.9442181550    0.0791594321
      2  H        -2.7816910178    1.5500444174   -0.8389031963
      3  C        -1.7262432186   -0.1583246014   -0.0947047514
      4  H        -1.7203681336   -0.7731398272    0.8147612205
      5  O        -0.4462023790    0.4901564848   -0.2072093860
      6  C        -2.0045012851   -1.0342133249   -1.3185063471
      7  H        -1.9662842621   -0.4139888162   -2.2195498541
      8  H        -1.2250147622   -1.7916212688   -1.4338352363
      9  C        -3.3791867046   -1.6958980323   -1.1996386034
     10  H        -3.3963380097   -2.3554653958   -0.3159958769
     11  C        -3.7187708008   -2.5979492328   -2.3669167045
     12  O        -2.9990430920   -2.8257559958   -3.3071765835
     13  H        -4.7266509458   -3.0671832278   -2.3056264062
     14  C        -4.4838392364   -0.6367962281   -0.9963926760
     15  H        -5.4549121515   -1.1207411887   -0.8485290019
     16  H        -4.5670330681   -0.0303665897   -1.9069352549
     17  C        -4.1708673671    0.2769817728    0.1956855500
     18  H        -4.9501026447    1.0380741209    0.2703808860
     19  H        -4.2127395409   -0.3083654522    1.1237484220
     20  C        -2.4558187311    1.8805675138    1.2648595381
     21  C        -3.5811341722    2.8926709978    1.5815819286
     22  H        -3.2669222426    3.5661164141    2.3820589218
     23  H        -3.8290247914    3.5023112304    0.7057283698
     24  H        -4.4915165046    2.3882872404    1.9097252353
     25  C        -1.2177168710    2.7202092463    0.9919120754
     26  O        -0.4205806860    3.0535318489    1.8361456687
     27  H        -1.1265860348    3.0987177642   -0.0486488136
     28  H        -2.2495287584    1.2854764226    2.1597742146
     29  O         1.6019611120   -0.0382766976   -0.9588797620
     30  C         2.8185328278   -0.7598208514   -0.8025745920
     31  H         2.6184841906   -1.8394038051   -0.7375158334
     32  C         0.6745125910   -0.2830666789    0.0934294549
     33  H         0.4172461957   -1.3542657016    0.1105145026
     34  C         3.5904689930   -0.5593814362   -2.1099628130
     35  O         3.2763986985   -1.0411754110   -3.1616271181
     36  O         4.6925925084    0.2212912468   -1.9525576036
     37  H         5.1106872091    0.3090063231   -2.8233029967
     38  C         3.5485733738   -0.3043626654    0.4701358608
     39  H         3.7637655390    0.7664349952    0.4040624695
     40  O         4.7457597534   -1.0473322914    0.6934795656
     41  H         5.4422636736   -0.6643627543    0.1492811764
     42  C         2.6297907509   -0.5576459172    1.6597598054
     43  H         2.4696013267   -1.6426329393    1.7511689604
     44  O         3.1738728559   -0.0492773301    2.8712447633
     45  H         4.0344591113   -0.4642262570    3.0025219893
     46  C         1.2790796841    0.1205100506    1.4456773773
     47  H         1.4116365816    1.2077758223    1.4488726865
     48  O         0.3448726244   -0.2705065608    2.4451139466
     49  H         0.6637637653    0.0697107897    3.2887282119
   Point Group: c1    Number of degrees of freedom:   141


   Energy is  -1301.530429958

 Hessian Updated using BFGS Update

141 Hessian modes will be used to form the next step
  Hessian Eigenvalues:
     0.001164    0.004268    0.004652    0.005162    0.006314    0.006667
     0.007057    0.007201    0.007750    0.008341    0.008937    0.010562
     0.010675    0.012080    0.013807    0.017489    0.019847    0.021198
     0.022389    0.030772    0.030936    0.036004    0.037880    0.039505
     0.040008    0.042554    0.042583    0.044482    0.046455    0.047100
     0.047354    0.048001    0.048832    0.049415    0.049659    0.050204
     0.050439    0.051574    0.054724    0.055272    0.055755    0.055910
     0.056491    0.057266    0.058702    0.059385    0.060641    0.062311
     0.064474    0.067893    0.068844    0.069859    0.074262    0.079792
     0.082666    0.083189    0.084344    0.085037    0.094305    0.099137
     0.109246    0.111907    0.119251    0.135841    0.145873    0.147639
     0.153755    0.158881    0.159570    0.159968    0.159999    0.160135
     0.160438    0.160669    0.161281    0.162678    0.165181    0.171635
     0.174238    0.179047    0.182051    0.190957    0.195287    0.202357
     0.203259    0.218059    0.221070    0.225560    0.249433    0.251702
     0.260538    0.267491    0.272073    0.274774    0.281757    0.285430
     0.286081    0.290892    0.291376    0.293011    0.294228    0.298406
     0.300487    0.306139    0.307644    0.327137    0.331258    0.334239
     0.336537    0.338256    0.338780    0.338974    0.339437    0.339650
     0.339880    0.340077    0.340187    0.340668    0.340875    0.341134
     0.341256    0.341465    0.342284    0.343187    0.344679    0.358177
     0.388991    0.399525    0.401406    0.402362    0.404109    0.419254
     0.447393    0.509809    0.513700    0.515635    0.522471    0.550190
     0.884467    0.920888    0.945468

 Minimum Search - Taking Simple RFO Step
 Searching for Lamda that Minimizes Along All modes
 Value Taken    Lamda =  -0.00019136
 Step Taken.  Stepsize is  0.265059

                             Maximum     Tolerance    Cnvgd?
         Gradient           0.001590      0.000300      NO
         Displacement       0.084388      0.001200      NO
         Energy change     -0.000140      0.000001      NO


 New Cartesian Coordinates Obtained by Inverse Iteration

 Displacement from previous Coordinates is:  0.722773
 ----------------------------------------------------------------
             Standard Nuclear Orientation (Angstroms)
    I     Atom           X                Y                Z
 ----------------------------------------------------------------
    1      C      -2.7921545349     0.9334263976     0.0906607678
    2      H      -2.7832316653     1.5458047295    -0.8232658214
    3      C      -1.7297877835    -0.1662789777    -0.0895765531
    4      H      -1.7315794238    -0.7928223707     0.8125949216
    5      O      -0.4505683789     0.4847143107    -0.1818728388
    6      C      -1.9982891764    -1.0286106269    -1.3260511126
    7      H      -1.9405028657    -0.4023060411    -2.2217330357
    8      H      -1.2223573431    -1.7904486464    -1.4349182272
    9      C      -3.3784277750    -1.6844410218    -1.2347417800
   10      H      -3.4064368980    -2.3628337017    -0.3653163486
   11      C      -3.7122127920    -2.5605684882    -2.4227942359
   12      O      -2.9862201043    -2.7716630890    -3.3618781173
   13      H      -4.7227124067    -3.0255206540    -2.3798434390
   14      C      -4.4811277363    -0.6263944659    -1.0196588568
   15      H      -5.4540211321    -1.1121062311    -0.8903671313
   16      H      -4.5563229072    -0.0013226188    -1.9183885607
   17      C      -4.1753852985     0.2634423500     0.1918119661
   18      H      -4.9544920938     1.0233112547     0.2764792884
   19      H      -4.2225618394    -0.3396320253     1.1083401279
   20      C      -2.4621869709     1.8610781957     1.2823012729
   21      C      -3.5925189686     2.8622186867     1.6136583096
   22      H      -3.2764987302     3.5324999835     2.4157538154
   23      H      -3.8504540634     3.4752608557     0.7432601436
   24      H      -4.4967086547     2.3490188436     1.9450565018
   25      C      -1.2302506826     2.7118165901     1.0087144314
   26      O      -0.4433751728     3.0611586414     1.8565238113
   27      H      -1.1330711322     3.0822442612    -0.0332527009
   28      H      -2.2458438693     1.2607767411     2.1713267163
   29      O       1.5915689343    -0.0625894499    -0.9467393608
   30      C       2.8109471293    -0.7766945329    -0.7881935569
   31      H       2.6154774949    -1.8552661738    -0.6913872631
   32      C       0.6734116269    -0.2824982203     0.1206448500
   33      H       0.4154795694    -1.3525066984     0.1622007850
   34      C       3.5635042126    -0.6094295996    -2.1114707906
   35      O       3.1914223561    -1.0514538943    -3.1612718014
   36      O       4.7184842616     0.0959862751    -1.9735456338
   37      H       5.1208316210     0.1627061320    -2.8535407499
   38      C       3.5545076808    -0.2889317947     0.4643594787
   39      H       3.7685576465     0.7800255414     0.3684130221
   40      O       4.7530215629    -1.0263979348     0.6967030791
   41      H       5.4305123874    -0.6866120533     0.1019548942
   42      C       2.6504238924    -0.5107977444     1.6725729542
   43      H       2.5014249803    -1.5939836623     1.7990511543
   44      O       3.2079506587     0.0384701666     2.8593166895
   45      H       4.0743155118    -0.3646919440     2.9886236251
   46      C       1.2900359358     0.1481247816     1.4589862119
   47      H       1.4088463645     1.2368215967     1.4399089332
   48      O       0.3709361681    -0.2379087603     2.4731832043
   49      H       0.6698888243     0.1523514647     3.3019297825
 ----------------------------------------------------------------
 Molecular Point Group                 C1    NOp =  1
 Largest Abelian Subgroup              C1    NOp =  1
 Nuclear Repulsion Energy =  2458.5533932187 hartrees
 There are       96 alpha and       96 beta electrons
 Applying Cartesian multipole field
    Component          Value
    ---------          -----
     (2,0,0)        1.00000E-12
     (0,2,0)        2.00000E-11
     (0,0,2)       -3.00000E-11
 Nucleus-field energy     =    -0.0000000253 hartrees
 Requested basis set is 6-311++G(d,p)
 There are 270 shells and 718 basis functions
 A cutoff of  1.0D-11 yielded  26088 shell pairs
 There are    180716 function pairs (    191664 Cartesian)
 Smallest overlap matrix eigenvalue = 1.05E-06

 Q-Chem warning in module stvman/mkSTV.C, line 306:

 Overlap eigenvalue is smaller than square root of threshold
 Use THRESH >= 12 to get rid of this warning

 Guess MOs from SCF MO coefficient file

 -----------------------------------------------------------------------
  General SCF calculation program by
  Eric Jon Sundstrom, Paul Horn, Yuezhi Mao, Dmitri Zuev, Alec White,
  David Stuck, Shaama M.S., Shane Yost, Joonho Lee, David Small,
  Daniel Levine, Susi Lehtola, Hugh Burton, Evgeny Epifanovsky
 -----------------------------------------------------------------------
 Exchange:     0.2000 Hartree-Fock + 0.0800 Slater + 0.7200 B88
 Correlation:  0.1900 VWN1RPA + 0.8100 LYP
 Using SG-1 standard quadrature grid
 using 6 threads for integral computing
 -------------------------------------------------------
 OpenMP Integral computing Module                
 Release: version 2.0, May 2017, Q-Chem Inc. Pleasanton 
 -------------------------------------------------------
 -------------------------------------------------------
 OpenMP BLAS3 based DFT computing Module                
 Release: version 1.0, May 2013, Q-Chem Inc. Pittsburgh 
 -------------------------------------------------------
 A restricted SCF calculation will be
 performed using DIIS
 SCF converges when DIIS error is below 1.0e-08
 ---------------------------------------
  Cycle       Energy         DIIS error
 ---------------------------------------
    1   -1301.5180181136      3.81e-04  
    2   -1301.5303472954      5.99e-05  
    3   -1301.5302835201      7.95e-05  
    4   -1301.5305568627      1.46e-05  
    5   -1301.5305633973      8.50e-06  
    6   -1301.5305666669      2.03e-06  
    7   -1301.5305668457      7.84e-07  
    8   -1301.5305668800      1.83e-07  
    9   -1301.5305668812      1.03e-07  
   10   -1301.5305668817      4.02e-08  
   11   -1301.5305668820      1.44e-08  
   12   -1301.5305668818      3.85e-09  Convergence criterion met
 ---------------------------------------
 SCF time:   CPU 2178.17s  wall 384.00s 
 SCF   energy in the final basis set =    -1301.5305668818
 Total energy in the final basis set =    -1301.5305668818

 --------------------------------------------------------------

                    Orbital Energies (a.u.)
 --------------------------------------------------------------

 Alpha MOs
 -- Occupied --
-19.2026 -19.1571 -19.1510 -19.1474 -19.1416 -19.1393 -19.1354 -19.1350
-19.1168 -10.3331 -10.2937 -10.2708 -10.2631 -10.2572 -10.2465 -10.2398
-10.2396 -10.2345 -10.2018 -10.1945 -10.1939 -10.1899 -10.1889 -10.1797
-10.1780  -1.1421  -1.0991  -1.0654  -1.0626  -1.0536  -1.0488  -1.0467
 -1.0383  -1.0284  -0.8663  -0.8184  -0.8074  -0.7953  -0.7595  -0.7549
 -0.7010  -0.6836  -0.6645  -0.6455  -0.6409  -0.6250  -0.6093  -0.5914
 -0.5782  -0.5681  -0.5643  -0.5517  -0.5462  -0.5263  -0.5209  -0.5067
 -0.5041  -0.4988  -0.4950  -0.4810  -0.4777  -0.4716  -0.4607  -0.4573
 -0.4537  -0.4516  -0.4413  -0.4350  -0.4334  -0.4323  -0.4259  -0.4198
 -0.4053  -0.4003  -0.3962  -0.3875  -0.3821  -0.3805  -0.3728  -0.3690
 -0.3641  -0.3599  -0.3593  -0.3539  -0.3518  -0.3431  -0.3414  -0.3256
 -0.3225  -0.3104  -0.3003  -0.2930  -0.2900  -0.2772  -0.2665  -0.2520
 -- Virtual --
 -0.0441  -0.0376  -0.0282  -0.0237  -0.0150  -0.0091  -0.0037   0.0015
  0.0042   0.0125   0.0163   0.0211   0.0258   0.0279   0.0308   0.0339
  0.0411   0.0451   0.0457   0.0504   0.0560   0.0593   0.0622   0.0645
  0.0700   0.0721   0.0769   0.0789   0.0827   0.0847   0.0870   0.0895
  0.0909   0.0940   0.0953   0.1000   0.1005   0.1047   0.1065   0.1087
  0.1099   0.1120   0.1147   0.1186   0.1197   0.1239   0.1251   0.1279
  0.1280   0.1306   0.1321   0.1333   0.1368   0.1405   0.1416   0.1438
  0.1457   0.1493   0.1504   0.1518   0.1528   0.1539   0.1570   0.1596
  0.1623   0.1655   0.1663   0.1668   0.1699   0.1706   0.1759   0.1771
  0.1822   0.1828   0.1847   0.1864   0.1903   0.1924   0.1937   0.1982
  0.1990   0.2043   0.2070   0.2079   0.2085   0.2121   0.2139   0.2185
  0.2202   0.2210   0.2244   0.2267   0.2287   0.2356   0.2373   0.2383
  0.2404   0.2456   0.2472   0.2500   0.2533   0.2552   0.2571   0.2585
  0.2636   0.2658   0.2682   0.2732   0.2737   0.2773   0.2807   0.2846
  0.2857   0.2919   0.2939   0.2966   0.2983   0.3010   0.3040   0.3058
  0.3083   0.3103   0.3119   0.3163   0.3203   0.3205   0.3225   0.3248
  0.3270   0.3311   0.3325   0.3334   0.3353   0.3404   0.3419   0.3466
  0.3483   0.3495   0.3517   0.3533   0.3544   0.3562   0.3596   0.3618
  0.3697   0.3721   0.3764   0.3815   0.3816   0.3864   0.3903   0.3936
  0.3958   0.3979   0.4061   0.4087   0.4149   0.4205   0.4245   0.4308
  0.4349   0.4403   0.4431   0.4485   0.4514   0.4554   0.4662   0.4690
  0.4695   0.4796   0.4830   0.4850   0.4885   0.4920   0.4953   0.5000
  0.5066   0.5152   0.5167   0.5254   0.5279   0.5332   0.5503   0.5568
  0.5580   0.5653   0.5717   0.5797   0.5868   0.5879   0.5956   0.5981
  0.6116   0.6139   0.6162   0.6278   0.6311   0.6364   0.6395   0.6451
  0.6479   0.6503   0.6553   0.6626   0.6663   0.6674   0.6799   0.6820
  0.6858   0.6925   0.6929   0.7024   0.7080   0.7143   0.7202   0.7240
  0.7277   0.7365   0.7416   0.7452   0.7467   0.7534   0.7588   0.7626
  0.7637   0.7691   0.7714   0.7737   0.7776   0.7861   0.7887   0.7916
  0.7943   0.7970   0.7997   0.8066   0.8132   0.8203   0.8269   0.8367
  0.8438   0.8446   0.8718   0.8785   0.9049   0.9084   0.9184   0.9257
  0.9356   0.9507   0.9595   0.9677   0.9862   0.9938   0.9999   1.0128
  1.0196   1.0268   1.0398   1.0475   1.0662   1.0760   1.0801   1.0881
  1.0978   1.1134   1.1273   1.1317   1.1363   1.1445   1.1489   1.1535
  1.1588   1.1672   1.1715   1.1797   1.1841   1.1885   1.1956   1.1988
  1.2060   1.2103   1.2248   1.2288   1.2299   1.2375   1.2418   1.2483
  1.2585   1.2647   1.2690   1.2807   1.2904   1.3013   1.3044   1.3072
  1.3215   1.3245   1.3371   1.3443   1.3506   1.3740   1.3863   1.3879
  1.3962   1.4092   1.4123   1.4202   1.4242   1.4326   1.4395   1.4552
  1.4651   1.4758   1.4871   1.4965   1.5027   1.5116   1.5192   1.5260
  1.5336   1.5462   1.5506   1.5561   1.5652   1.5672   1.5728   1.5752
  1.5764   1.5825   1.5886   1.5937   1.5966   1.6023   1.6037   1.6099
  1.6146   1.6163   1.6217   1.6242   1.6357   1.6373   1.6422   1.6456
  1.6563   1.6624   1.6687   1.6745   1.6796   1.6837   1.6906   1.6972
  1.7039   1.7084   1.7155   1.7248   1.7327   1.7391   1.7468   1.7495
  1.7554   1.7642   1.7682   1.7764   1.7878   1.7987   1.8106   1.8186
  1.8242   1.8292   1.8305   1.8448   1.8568   1.8619   1.8695   1.8705
  1.8857   1.8933   1.9107   1.9134   1.9294   1.9478   1.9558   1.9620
  1.9754   1.9791   1.9811   2.0048   2.0101   2.0224   2.0259   2.0438
  2.0533   2.0603   2.0706   2.0746   2.0785   2.0927   2.0967   2.1138
  2.1184   2.1243   2.1362   2.1400   2.1506   2.1603   2.1657   2.1810
  2.1992   2.2097   2.2188   2.2210   2.2321   2.2466   2.2510   2.2630
  2.2746   2.2755   2.2919   2.3050   2.3141   2.3271   2.3540   2.3617
  2.3703   2.3800   2.3884   2.4044   2.4183   2.4265   2.4383   2.4551
  2.4734   2.4982   2.5044   2.5189   2.5286   2.5382   2.5505   2.5682
  2.5694   2.5750   2.5892   2.5983   2.6091   2.6185   2.6306   2.6353
  2.6457   2.6548   2.6648   2.6775   2.6794   2.6918   2.6933   2.7049
  2.7168   2.7269   2.7338   2.7463   2.7556   2.7844   2.7870   2.8046
  2.8104   2.8178   2.8277   2.8407   2.8477   2.8535   2.8693   2.8764
  2.8811   2.8885   2.8983   2.9053   2.9179   2.9210   2.9352   2.9367
  2.9439   2.9589   2.9682   2.9779   2.9843   2.9893   2.9930   3.0005
  3.0137   3.0230   3.0338   3.0398   3.0488   3.0705   3.0735   3.0850
  3.0995   3.1043   3.1142   3.1185   3.1325   3.1368   3.1441   3.1595
  3.1702   3.1747   3.1879   3.1937   3.2147   3.2268   3.2427   3.2536
  3.2552   3.2638   3.2881   3.2968   3.3207   3.3294   3.3474   3.3606
  3.3662   3.3766   3.3856   3.4068   3.4140   3.4265   3.4537   3.4974
  3.5127   3.5194   3.5329   3.5507   3.5739   3.6006   3.6108   3.6997
  3.7824   3.7959   3.8017   3.8159   3.8278   3.8393   3.8649   3.8801
  3.8914   3.9028   3.9227   3.9349   3.9440   3.9744   3.9824   3.9941
  4.0008   4.0308   4.0663   4.0700   4.1004   4.1256   4.1506   4.1812
  4.1872   4.2027   4.2306   4.2481   4.2734   4.3002   4.3272   4.3447
  4.3788   4.4017   4.9602   5.0414   5.0562   5.0984   5.1010   5.1171
  5.1695   5.1784   5.1867   5.1908   5.2102   5.2903   5.3846   5.4117
  5.4200   5.4456   5.4654   5.4950   5.5746   5.6335   5.6510   5.7053
  5.7183   5.7272   5.7819   5.8164   5.8386  23.7681  23.7744  23.7837
 23.8085  23.8157  23.8311  23.8431  23.8585  23.8794  23.8824  23.8851
 23.9182  23.9339  23.9475  23.9690  23.9871  49.8465  49.9176  49.9475
 49.9575  49.9669  49.9698  50.0078  50.0161  50.0236
 --------------------------------------------------------------

          Ground-State Mulliken Net Atomic Charges

     Atom                 Charge (a.u.)
  ----------------------------------------
      1 C                     0.637739
      2 H                     0.227404
      3 C                    -0.992462
      4 H                     0.242597
      5 O                     0.181220
      6 C                    -0.538877
      7 H                     0.240711
      8 H                     0.178135
      9 C                     0.791291
     10 H                     0.200672
     11 C                    -0.408053
     12 O                    -0.200007
     13 H                     0.103212
     14 C                    -0.779232
     15 H                     0.183207
     16 H                     0.173637
     17 C                    -0.342517
     18 H                     0.160708
     19 H                     0.178462
     20 C                     0.085724
     21 C                    -0.635623
     22 H                     0.179214
     23 H                     0.165663
     24 H                     0.152680
     25 C                    -0.307112
     26 O                    -0.151790
     27 H                     0.141613
     28 H                     0.275494
     29 O                     0.022490
     30 C                     0.089692
     31 H                     0.231464
     32 C                    -0.238198
     33 H                     0.237083
     34 C                     0.008617
     35 O                    -0.234766
     36 O                    -0.186128
     37 H                     0.297284
     38 C                    -0.701477
     39 H                     0.288808
     40 O                    -0.191544
     41 H                     0.288435
     42 C                    -0.630506
     43 H                     0.254006
     44 O                    -0.180377
     45 H                     0.253284
     46 C                    -0.212434
     47 H                     0.318646
     48 O                    -0.121088
     49 H                     0.263002
  ----------------------------------------
  Sum of atomic charges =     0.000000

 -----------------------------------------------------------------
                    Cartesian Multipole Moments
 -----------------------------------------------------------------
    Charge (ESU x 10^10)
                 0.0000
    Dipole Moment (Debye)
         X      -1.0443      Y      -0.3890      Z       1.4214
       Tot       1.8062
    Quadrupole Moments (Debye-Ang)
        XX    -109.8377     XY      -1.3278     YY    -159.3447
        XZ      -9.9662     YZ     -16.9869     ZZ    -170.4909
    Octopole Moments (Debye-Ang^2)
       XXX     122.9000    XXY      17.9138    XYY      -0.4581
       YYY       3.3537    XXZ     -31.7391    XYZ      -0.9802
       YYZ      16.4406    XZZ      55.2276    YZZ      48.2783
       ZZZ     103.1328
    Hexadecapole Moments (Debye-Ang^3)
      XXXX   -7108.7060   XXXY     339.7181   XXYY   -1728.5731
      XYYY     175.5144   YYYY   -2257.7175   XXXZ    -450.3571
      XXYZ    -280.5460   XYYZ    -117.7396   YYYZ    -822.0521
      XXZZ   -1717.5828   XYZZ       0.8295   YYZZ    -994.8773
      XZZZ    -303.7405   YZZZ    -932.7798   ZZZZ   -2947.2954
 -----------------------------------------------------------------
 Calculating analytic gradient of the SCF energy
 Gradient of SCF Energy
            1           2           3           4           5           6
    1  -0.0005129  -0.0000193   0.0005859  -0.0002116  -0.0005807   0.0003941
    2   0.0003952  -0.0002150   0.0003443  -0.0002801  -0.0004597  -0.0000227
    3   0.0008241  -0.0000007  -0.0000931   0.0001496  -0.0005282  -0.0000752
            7           8           9          10          11          12
    1  -0.0000349   0.0001075  -0.0000870   0.0000606  -0.0004483   0.0000878
    2  -0.0001374   0.0002151   0.0001060  -0.0000013   0.0000821  -0.0001312
    3  -0.0001508   0.0001406  -0.0002613   0.0000444   0.0000554   0.0000277
           13          14          15          16          17          18
    1   0.0001855   0.0000374   0.0000406  -0.0000086   0.0000758   0.0000881
    2  -0.0000580   0.0000484  -0.0001056   0.0000387   0.0000399   0.0000488
    3  -0.0000336   0.0000058   0.0000005  -0.0000990  -0.0000426  -0.0000554
           19          20          21          22          23          24
    1   0.0000262  -0.0003369   0.0000706   0.0000423   0.0000101  -0.0000882
    2  -0.0000782  -0.0001655   0.0000723  -0.0000386  -0.0000193  -0.0001059
    3   0.0000117   0.0003232   0.0000527  -0.0001077  -0.0000252  -0.0001045
           25          26          27          28          29          30
    1  -0.0004104   0.0002767   0.0002925  -0.0000384  -0.0000213   0.0002377
    2  -0.0001073   0.0003009  -0.0001058  -0.0000949   0.0000169  -0.0003303
    3  -0.0006396   0.0001541   0.0000528  -0.0002273  -0.0000034   0.0003804
           31          32          33          34          35          36
    1  -0.0001331   0.0000292  -0.0001308   0.0008429  -0.0002617  -0.0003029
    2   0.0002758   0.0006143  -0.0000943   0.0001595  -0.0003221   0.0000257
    3   0.0000325   0.0002957  -0.0003966   0.0007039  -0.0004996  -0.0002036
           37          38          39          40          41          42
    1  -0.0000630  -0.0000757  -0.0001724   0.0002966  -0.0001287   0.0000928
    2   0.0000700   0.0006560  -0.0002421  -0.0006958   0.0003688  -0.0000898
    3  -0.0000278   0.0000098   0.0000194  -0.0006023   0.0004206   0.0004696
           43          44          45          46          47          48
    1  -0.0000514   0.0000627  -0.0000167   0.0002137  -0.0002659   0.0001919
    2  -0.0001673   0.0001559  -0.0000372   0.0000176  -0.0000328   0.0000921
    3  -0.0000106   0.0000187  -0.0000264   0.0004436  -0.0002171  -0.0001253
           49
    1   0.0000512
    2  -0.0000060
    3  -0.0000799
 Max gradient component =       8.429E-04
 RMS gradient           =       2.597E-04
 Gradient time:  CPU 516.39 s  wall 87.16 s
 Geometry Optimization Parameters
   NAtoms,    NIC,     NZ,  NCons,   NDum,   NFix, NCnnct, MaxDiis
       49     390       0       0       0       0       0       0

 Cartesian Hessian Update
 Hessian Updated using BFGS Update


** GEOMETRY OPTIMIZATION IN DELOCALIZED INTERNAL COORDINATES **
   Searching for a Minimum

   Optimization Cycle:  14

                       Coordinates (Angstroms)
     ATOM                X               Y               Z
      1  C        -2.7921545349    0.9334263976    0.0906607678
      2  H        -2.7832316653    1.5458047295   -0.8232658214
      3  C        -1.7297877835   -0.1662789777   -0.0895765531
      4  H        -1.7315794238   -0.7928223707    0.8125949216
      5  O        -0.4505683789    0.4847143107   -0.1818728388
      6  C        -1.9982891764   -1.0286106269   -1.3260511126
      7  H        -1.9405028657   -0.4023060411   -2.2217330357
      8  H        -1.2223573431   -1.7904486464   -1.4349182272
      9  C        -3.3784277750   -1.6844410218   -1.2347417800
     10  H        -3.4064368980   -2.3628337017   -0.3653163486
     11  C        -3.7122127920   -2.5605684882   -2.4227942359
     12  O        -2.9862201043   -2.7716630890   -3.3618781173
     13  H        -4.7227124067   -3.0255206540   -2.3798434390
     14  C        -4.4811277363   -0.6263944659   -1.0196588568
     15  H        -5.4540211321   -1.1121062311   -0.8903671313
     16  H        -4.5563229072   -0.0013226188   -1.9183885607
     17  C        -4.1753852985    0.2634423500    0.1918119661
     18  H        -4.9544920938    1.0233112547    0.2764792884
     19  H        -4.2225618394   -0.3396320253    1.1083401279
     20  C        -2.4621869709    1.8610781957    1.2823012729
     21  C        -3.5925189686    2.8622186867    1.6136583096
     22  H        -3.2764987302    3.5324999835    2.4157538154
     23  H        -3.8504540634    3.4752608557    0.7432601436
     24  H        -4.4967086547    2.3490188436    1.9450565018
     25  C        -1.2302506826    2.7118165901    1.0087144314
     26  O        -0.4433751728    3.0611586414    1.8565238113
     27  H        -1.1330711322    3.0822442612   -0.0332527009
     28  H        -2.2458438693    1.2607767411    2.1713267163
     29  O         1.5915689343   -0.0625894499   -0.9467393608
     30  C         2.8109471293   -0.7766945329   -0.7881935569
     31  H         2.6154774949   -1.8552661738   -0.6913872631
     32  C         0.6734116269   -0.2824982203    0.1206448500
     33  H         0.4154795694   -1.3525066984    0.1622007850
     34  C         3.5635042126   -0.6094295996   -2.1114707906
     35  O         3.1914223561   -1.0514538943   -3.1612718014
     36  O         4.7184842616    0.0959862751   -1.9735456338
     37  H         5.1208316210    0.1627061320   -2.8535407499
     38  C         3.5545076808   -0.2889317947    0.4643594787
     39  H         3.7685576465    0.7800255414    0.3684130221
     40  O         4.7530215629   -1.0263979348    0.6967030791
     41  H         5.4305123874   -0.6866120533    0.1019548942
     42  C         2.6504238924   -0.5107977444    1.6725729542
     43  H         2.5014249803   -1.5939836623    1.7990511543
     44  O         3.2079506587    0.0384701666    2.8593166895
     45  H         4.0743155118   -0.3646919440    2.9886236251
     46  C         1.2900359358    0.1481247816    1.4589862119
     47  H         1.4088463645    1.2368215967    1.4399089332
     48  O         0.3709361681   -0.2379087603    2.4731832043
     49  H         0.6698888243    0.1523514647    3.3019297825
   Point Group: c1    Number of degrees of freedom:   141


   Energy is  -1301.530566882

 Hessian Updated using BFGS Update

141 Hessian modes will be used to form the next step
  Hessian Eigenvalues:
     0.000669    0.003488    0.004635    0.005089    0.006265    0.006933
     0.007058    0.007523    0.007672    0.008459    0.009073    0.009952
     0.010654    0.012532    0.013766    0.017370    0.020949    0.021627
     0.022464    0.030651    0.030819    0.036140    0.037976    0.039763
     0.039892    0.042483    0.043404    0.044913    0.046533    0.047101
     0.047343    0.047946    0.048779    0.049381    0.049563    0.050219
     0.050429    0.051590    0.055048    0.055245    0.055743    0.055963
     0.056487    0.057311    0.059268    0.059497    0.060574    0.062267
     0.064221    0.068334    0.068874    0.072296    0.074196    0.079855
     0.082722    0.083459    0.084340    0.085027    0.094369    0.097551
     0.109202    0.111700    0.121035    0.135788    0.145890    0.147643
     0.154628    0.159346    0.159815    0.159983    0.160111    0.160423
     0.160544    0.160707    0.162136    0.162545    0.165168    0.172584
     0.174176    0.177500    0.181419    0.191266    0.195078    0.202583
     0.205909    0.217969    0.221047    0.224687    0.249481    0.252686
     0.261761    0.267831    0.271946    0.276288    0.281422    0.285517
     0.287642    0.290873    0.292698    0.293923    0.294872    0.298932
     0.304057    0.306850    0.309528    0.329896    0.331405    0.334392
     0.336448    0.338229    0.338777    0.338990    0.339405    0.339700
     0.339897    0.340016    0.340208    0.340650    0.340924    0.341089
     0.341176    0.342203    0.342652    0.343623    0.346139    0.358309
     0.389140    0.399670    0.401644    0.402522    0.403057    0.418132
     0.451191    0.509845    0.513945    0.515707    0.522694    0.550456
     0.882552    0.921813    0.944503

 Minimum Search - Taking Simple RFO Step
 Searching for Lamda that Minimizes Along All modes
 Value Taken    Lamda =  -0.00020214
 Calculated Step too Large.  Step scaled by  0.761672
 Step Taken.  Stepsize is  0.300000

                             Maximum     Tolerance    Cnvgd?
         Gradient           0.000588      0.000300      NO
         Displacement       0.101759      0.001200      NO
         Energy change     -0.000137      0.000001      NO


 New Cartesian Coordinates Obtained by Inverse Iteration

 Displacement from previous Coordinates is:  0.954919
 ----------------------------------------------------------------
             Standard Nuclear Orientation (Angstroms)
    I     Atom           X                Y                Z
 ----------------------------------------------------------------
    1      C      -2.7990955075     0.9286129496     0.1025526212
    2      H      -2.7848431491     1.5540712753    -0.8027924659
    3      C      -1.7295832564    -0.1630518620    -0.0818300516
    4      H      -1.7371920253    -0.8011661315     0.8123580272
    5      O      -0.4527476811     0.4939406620    -0.1507233338
    6      C      -1.9803762283    -1.0114218996    -1.3319933581
    7      H      -1.9074528009    -0.3751645710    -2.2193621313
    8      H      -1.2025401377    -1.7719732492    -1.4372809026
    9      C      -3.3603219682    -1.6709733676    -1.2712968259
   10      H      -3.3976907227    -2.3676412185    -0.4164994991
   11      C      -3.6766877210    -2.5227256667    -2.4812806016
   12      O      -2.9400403452    -2.7098185015    -3.4169244625
   13      H      -4.6869362267    -2.9896737230    -2.4609121613
   14      C      -4.4684535628    -0.6204044748    -1.0500435231
   15      H      -5.4410665742    -1.1118751089    -0.9418769808
   16      H      -4.5357065383     0.0208279624    -1.9379274553
   17      C      -4.1798355242     0.2493574209     0.1796907130
   18      H      -4.9638598927     1.0033988446     0.2698930230
   19      H      -4.2335370108    -0.3699725190     1.0849339821
   20      C      -2.4842500418     1.8405637520     1.3097601553
   21      C      -3.6265321594     2.8237749979     1.6533015404
   22      H      -3.3194288424     3.4852175882     2.4660024153
   23      H      -3.8892984334     3.4468316434     0.7915607193
   24      H      -4.5254044240     2.2955416721     1.9750978802
   25      C      -1.2595946533     2.7084344862     1.0555650402
   26      O      -0.4877400267     3.0609537552     1.9157898237
   27      H      -1.1534125291     3.0868691904     0.0178621738
   28      H      -2.2643200794     1.2295566329     2.1906805204
   29      O       1.5747261828    -0.0881582684    -0.9362454167
   30      C       2.7931409103    -0.8017931917    -0.7779405276
   31      H       2.5964057025    -1.8772988231    -0.6463638269
   32      C       0.6721495665    -0.2707836882     0.1521531253
   33      H       0.4097335171    -1.3373398668     0.2302315463
   34      C       3.5235294900    -0.6763899806    -2.1182058330
   35      O       3.0890571715    -1.0643851945    -3.1646518402
   36      O       4.7408243217    -0.0783903992    -1.9997302281
   37      H       5.1291025332    -0.0402936343    -2.8877533532
   38      C       3.5594653899    -0.2833976867     0.4490172892
   39      H       3.7829899555     0.7802185792     0.3158688892
   40      O       4.7526816942    -1.0246278050     0.6923319852
   41      H       5.4071760342    -0.7529636672     0.0392153596
   42      C       2.6736286780    -0.4564904887     1.6792049774
   43      H       2.5260095014    -1.5339438511     1.8479816982
   44      O       3.2539825088     0.1345646478     2.8342109785
   45      H       4.1229160919    -0.2637486313     2.9606744002
   46      C       1.3098503781     0.1948942498     1.4678852662
   47      H       1.4278895288     1.2826604889     1.4179295187
   48      O       0.4056653614    -0.1662500959     2.5041243615
   49      H       0.6892719651     0.2783731452     3.3102795702
 ----------------------------------------------------------------
 Molecular Point Group                 C1    NOp =  1
 Largest Abelian Subgroup              C1    NOp =  1
 Nuclear Repulsion Energy =  2458.6141845961 hartrees
 There are       96 alpha and       96 beta electrons
 Applying Cartesian multipole field
    Component          Value
    ---------          -----
     (2,0,0)        1.00000E-12
     (0,2,0)        2.00000E-11
     (0,0,2)       -3.00000E-11
 Nucleus-field energy     =    -0.0000000270 hartrees
 Requested basis set is 6-311++G(d,p)
 There are 270 shells and 718 basis functions
 A cutoff of  1.0D-11 yielded  26069 shell pairs
 There are    180582 function pairs (    191523 Cartesian)
 Smallest overlap matrix eigenvalue = 1.04E-06

 Q-Chem warning in module stvman/mkSTV.C, line 306:

 Overlap eigenvalue is smaller than square root of threshold
 Use THRESH >= 12 to get rid of this warning

 Guess MOs from SCF MO coefficient file

 -----------------------------------------------------------------------
  General SCF calculation program by
  Eric Jon Sundstrom, Paul Horn, Yuezhi Mao, Dmitri Zuev, Alec White,
  David Stuck, Shaama M.S., Shane Yost, Joonho Lee, David Small,
  Daniel Levine, Susi Lehtola, Hugh Burton, Evgeny Epifanovsky
 -----------------------------------------------------------------------
 Exchange:     0.2000 Hartree-Fock + 0.0800 Slater + 0.7200 B88
 Correlation:  0.1900 VWN1RPA + 0.8100 LYP
 Using SG-1 standard quadrature grid
 using 6 threads for integral computing
 -------------------------------------------------------
 OpenMP Integral computing Module                
 Release: version 2.0, May 2017, Q-Chem Inc. Pleasanton 
 -------------------------------------------------------
 -------------------------------------------------------
 OpenMP BLAS3 based DFT computing Module                
 Release: version 1.0, May 2013, Q-Chem Inc. Pittsburgh 
 -------------------------------------------------------
 A restricted SCF calculation will be
 performed using DIIS
 SCF converges when DIIS error is below 1.0e-08
 ---------------------------------------
  Cycle       Energy         DIIS error
 ---------------------------------------
    1   -1301.5107195439      4.76e-04  
    2   -1301.5303465367      7.21e-05  
    3   -1301.5302691756      9.49e-05  
    4   -1301.5306569675      2.10e-05  
    5   -1301.5306709836      1.20e-05  
    6   -1301.5306777624      2.47e-06  
    7   -1301.5306780252      9.10e-07  
    8   -1301.5306780713      1.94e-07  
    9   -1301.5306780734      1.05e-07  
   10   -1301.5306780737      3.09e-08  
   11   -1301.5306780740      7.33e-09  Convergence criterion met
 ---------------------------------------
 SCF time:   CPU 1996.15s  wall 352.00s 
 SCF   energy in the final basis set =    -1301.5306780740
 Total energy in the final basis set =    -1301.5306780740

 --------------------------------------------------------------

                    Orbital Energies (a.u.)
 --------------------------------------------------------------

 Alpha MOs
 -- Occupied --
-19.2037 -19.1568 -19.1495 -19.1475 -19.1421 -19.1382 -19.1348 -19.1345
-19.1171 -10.3337 -10.2935 -10.2707 -10.2638 -10.2573 -10.2462 -10.2401
-10.2389 -10.2342 -10.2017 -10.1946 -10.1939 -10.1900 -10.1890 -10.1795
-10.1780  -1.1429  -1.0991  -1.0653  -1.0619  -1.0544  -1.0489  -1.0462
 -1.0380  -1.0276  -0.8663  -0.8184  -0.8068  -0.7953  -0.7595  -0.7550
 -0.7015  -0.6837  -0.6643  -0.6455  -0.6408  -0.6253  -0.6090  -0.5913
 -0.5783  -0.5680  -0.5642  -0.5518  -0.5462  -0.5261  -0.5217  -0.5069
 -0.5041  -0.4986  -0.4949  -0.4816  -0.4779  -0.4714  -0.4599  -0.4573
 -0.4538  -0.4512  -0.4411  -0.4359  -0.4334  -0.4323  -0.4258  -0.4197
 -0.4052  -0.4003  -0.3962  -0.3876  -0.3821  -0.3806  -0.3722  -0.3689
 -0.3640  -0.3590  -0.3581  -0.3544  -0.3517  -0.3432  -0.3414  -0.3246
 -0.3226  -0.3099  -0.2995  -0.2928  -0.2904  -0.2774  -0.2665  -0.2523
 -- Virtual --
 -0.0439  -0.0375  -0.0286  -0.0236  -0.0151  -0.0090  -0.0032   0.0017
  0.0043   0.0127   0.0166   0.0210   0.0263   0.0277   0.0308   0.0340
  0.0405   0.0454   0.0456   0.0501   0.0560   0.0594   0.0621   0.0641
  0.0700   0.0721   0.0770   0.0793   0.0833   0.0847   0.0870   0.0894
  0.0908   0.0939   0.0954   0.0998   0.1007   0.1048   0.1062   0.1093
  0.1099   0.1121   0.1146   0.1185   0.1204   0.1238   0.1253   0.1280
  0.1287   0.1308   0.1319   0.1331   0.1368   0.1408   0.1414   0.1438
  0.1458   0.1488   0.1495   0.1511   0.1535   0.1540   0.1573   0.1592
  0.1618   0.1658   0.1661   0.1667   0.1700   0.1708   0.1766   0.1774
  0.1822   0.1834   0.1846   0.1862   0.1899   0.1921   0.1946   0.1989
  0.1990   0.2043   0.2060   0.2080   0.2089   0.2121   0.2136   0.2182
  0.2201   0.2207   0.2246   0.2273   0.2284   0.2342   0.2375   0.2387
  0.2412   0.2465   0.2476   0.2500   0.2534   0.2558   0.2571   0.2590
  0.2655   0.2657   0.2693   0.2733   0.2750   0.2769   0.2811   0.2845
  0.2864   0.2912   0.2936   0.2958   0.2989   0.3011   0.3029   0.3053
  0.3086   0.3099   0.3121   0.3161   0.3193   0.3205   0.3226   0.3250
  0.3275   0.3306   0.3320   0.3333   0.3346   0.3392   0.3420   0.3463
  0.3477   0.3490   0.3505   0.3531   0.3558   0.3563   0.3602   0.3613
  0.3699   0.3717   0.3775   0.3820   0.3830   0.3867   0.3904   0.3940
  0.3964   0.3995   0.4056   0.4100   0.4144   0.4196   0.4238   0.4306
  0.4347   0.4387   0.4404   0.4474   0.4480   0.4560   0.4671   0.4687
  0.4689   0.4771   0.4834   0.4858   0.4884   0.4907   0.4958   0.4998
  0.5055   0.5154   0.5159   0.5248   0.5284   0.5340   0.5500   0.5563
  0.5588   0.5650   0.5723   0.5804   0.5859   0.5887   0.5945   0.5976
  0.6114   0.6122   0.6161   0.6274   0.6317   0.6354   0.6385   0.6451
  0.6469   0.6495   0.6557   0.6623   0.6670   0.6675   0.6797   0.6827
  0.6853   0.6929   0.6950   0.7026   0.7084   0.7132   0.7214   0.7233
  0.7273   0.7368   0.7409   0.7455   0.7474   0.7527   0.7581   0.7634
  0.7639   0.7690   0.7712   0.7739   0.7783   0.7864   0.7881   0.7920
  0.7947   0.7967   0.7989   0.8060   0.8131   0.8189   0.8264   0.8379
  0.8410   0.8451   0.8699   0.8779   0.9049   0.9052   0.9179   0.9248
  0.9361   0.9497   0.9609   0.9693   0.9870   0.9981   0.9994   1.0121
  1.0195   1.0303   1.0386   1.0451   1.0656   1.0744   1.0815   1.0891
  1.0978   1.1150   1.1281   1.1309   1.1364   1.1409   1.1464   1.1527
  1.1603   1.1660   1.1705   1.1785   1.1847   1.1874   1.1963   1.1978
  1.2058   1.2117   1.2233   1.2267   1.2308   1.2351   1.2421   1.2492
  1.2558   1.2645   1.2671   1.2808   1.2914   1.2994   1.3034   1.3058
  1.3177   1.3230   1.3383   1.3452   1.3480   1.3757   1.3831   1.3879
  1.3951   1.4073   1.4161   1.4163   1.4249   1.4357   1.4414   1.4558
  1.4655   1.4780   1.4891   1.4968   1.5030   1.5128   1.5186   1.5239
  1.5343   1.5462   1.5503   1.5565   1.5658   1.5673   1.5747   1.5755
  1.5774   1.5819   1.5888   1.5931   1.5970   1.6018   1.6050   1.6079
  1.6152   1.6169   1.6202   1.6235   1.6363   1.6380   1.6399   1.6443
  1.6561   1.6635   1.6702   1.6742   1.6798   1.6835   1.6929   1.6979
  1.7047   1.7084   1.7170   1.7252   1.7324   1.7389   1.7469   1.7492
  1.7534   1.7646   1.7711   1.7763   1.7864   1.7993   1.8101   1.8178
  1.8243   1.8283   1.8312   1.8480   1.8546   1.8618   1.8704   1.8715
  1.8877   1.8938   1.9055   1.9140   1.9258   1.9455   1.9557   1.9604
  1.9745   1.9784   1.9805   2.0046   2.0099   2.0215   2.0269   2.0430
  2.0530   2.0585   2.0699   2.0757   2.0808   2.0930   2.0966   2.1127
  2.1179   2.1247   2.1343   2.1413   2.1511   2.1617   2.1683   2.1811
  2.1995   2.2119   2.2169   2.2212   2.2294   2.2468   2.2540   2.2587
  2.2750   2.2764   2.2890   2.3041   2.3128   2.3311   2.3537   2.3620
  2.3713   2.3805   2.3887   2.4046   2.4187   2.4264   2.4382   2.4547
  2.4734   2.4984   2.5045   2.5189   2.5298   2.5376   2.5511   2.5670
  2.5691   2.5724   2.5889   2.5981   2.6092   2.6184   2.6307   2.6348
  2.6456   2.6546   2.6658   2.6791   2.6791   2.6914   2.6935   2.7063
  2.7164   2.7285   2.7349   2.7459   2.7564   2.7837   2.7881   2.8034
  2.8107   2.8163   2.8279   2.8410   2.8472   2.8530   2.8700   2.8770
  2.8817   2.8900   2.8987   2.9052   2.9175   2.9205   2.9341   2.9377
  2.9429   2.9548   2.9687   2.9772   2.9843   2.9877   2.9935   3.0017
  3.0112   3.0190   3.0344   3.0355   3.0462   3.0697   3.0714   3.0843
  3.0992   3.1059   3.1125   3.1233   3.1353   3.1382   3.1463   3.1599
  3.1694   3.1743   3.1879   3.1941   3.2147   3.2285   3.2467   3.2516
  3.2562   3.2653   3.2895   3.2968   3.3220   3.3292   3.3503   3.3614
  3.3664   3.3785   3.3835   3.4074   3.4123   3.4281   3.4536   3.4997
  3.5124   3.5196   3.5328   3.5517   3.5729   3.6004   3.6108   3.6999
  3.7823   3.8016   3.8021   3.8162   3.8277   3.8384   3.8673   3.8800
  3.8921   3.9014   3.9228   3.9305   3.9425   3.9721   3.9821   3.9944
  4.0019   4.0301   4.0691   4.0695   4.1001   4.1271   4.1507   4.1796
  4.1877   4.2035   4.2314   4.2492   4.2735   4.2994   4.3275   4.3473
  4.3799   4.4025   4.9604   5.0416   5.0564   5.0972   5.1021   5.1175
  5.1644   5.1822   5.1858   5.1923   5.2123   5.2917   5.3892   5.4080
  5.4223   5.4478   5.4637   5.4925   5.5782   5.6333   5.6508   5.7059
  5.7194   5.7274   5.7816   5.8177   5.8365  23.7675  23.7744  23.7836
 23.8095  23.8144  23.8308  23.8431  23.8570  23.8790  23.8817  23.8849
 23.9185  23.9337  23.9473  23.9685  23.9871  49.8439  49.9179  49.9474
 49.9578  49.9672  49.9719  50.0057  50.0148  50.0222
 --------------------------------------------------------------

          Ground-State Mulliken Net Atomic Charges

     Atom                 Charge (a.u.)
  ----------------------------------------
      1 C                     0.597586
      2 H                     0.226686
      3 C                    -0.978370
      4 H                     0.230518
      5 O                     0.179965
      6 C                    -0.518176
      7 H                     0.241635
      8 H                     0.180384
      9 C                     0.789815
     10 H                     0.201471
     11 C                    -0.404828
     12 O                    -0.199778
     13 H                     0.102590
     14 C                    -0.775387
     15 H                     0.183354
     16 H                     0.173517
     17 C                    -0.344770
     18 H                     0.161499
     19 H                     0.177984
     20 C                     0.076198
     21 C                    -0.637724
     22 H                     0.179003
     23 H                     0.165756
     24 H                     0.152966
     25 C                    -0.310235
     26 O                    -0.154003
     27 H                     0.141946
     28 H                     0.276737
     29 O                     0.015298
     30 C                     0.091062
     31 H                     0.227475
     32 C                    -0.217429
     33 H                     0.236573
     34 C                     0.030004
     35 O                    -0.235858
     36 O                    -0.195372
     37 H                     0.299636
     38 C                    -0.700844
     39 H                     0.285422
     40 O                    -0.189276
     41 H                     0.286966
     42 C                    -0.603917
     43 H                     0.254423
     44 O                    -0.178509
     45 H                     0.252326
     46 C                    -0.229098
     47 H                     0.316710
     48 O                    -0.126902
     49 H                     0.264968
  ----------------------------------------
  Sum of atomic charges =     0.000000

 -----------------------------------------------------------------
                    Cartesian Multipole Moments
 -----------------------------------------------------------------
    Charge (ESU x 10^10)
                 0.0000
    Dipole Moment (Debye)
         X      -1.0540      Y      -0.6023      Z       1.2096
       Tot       1.7137
    Quadrupole Moments (Debye-Ang)
        XX    -109.9385     XY      -2.0461     YY    -158.7134
        XZ     -10.9481     YZ     -16.1212     ZZ    -170.8783
    Octopole Moments (Debye-Ang^2)
       XXX     119.6220    XXY      10.8199    XYY       0.0862
       YYY       0.3345    XXZ     -39.4018    XYZ       2.3238
       YYZ      13.7862    XZZ      57.9502    YZZ      45.8508
       ZZZ     101.7354
    Hexadecapole Moments (Debye-Ang^3)
      XXXX   -7125.9708   XXXY     327.3534   XXYY   -1713.4792
      XYYY     202.9518   YYYY   -2220.0849   XXXZ    -480.0729
      XXYZ    -262.4303   XYYZ    -115.9114   YYYZ    -846.7867
      XXZZ   -1702.9486   XYZZ       0.8944   YYZZ    -997.3679
      XZZZ    -322.7451   YZZZ    -954.3177   ZZZZ   -3011.5454
 -----------------------------------------------------------------
 Calculating analytic gradient of the SCF energy
 Gradient of SCF Energy
            1           2           3           4           5           6
    1  -0.0004569  -0.0000061   0.0007441  -0.0001295  -0.0007476  -0.0000314
    2   0.0004246  -0.0000618   0.0006260  -0.0002270  -0.0005901   0.0000684
    3   0.0008517  -0.0001507   0.0001182   0.0000741  -0.0005507  -0.0001905
            7           8           9          10          11          12
    1   0.0000573  -0.0000135  -0.0002431   0.0000851  -0.0001169  -0.0000757
    2  -0.0002041   0.0000827   0.0001719  -0.0001283  -0.0002243   0.0000392
    3  -0.0001173   0.0002089  -0.0005120   0.0000576   0.0002495   0.0001081
           13          14          15          16          17          18
    1   0.0001588   0.0001660   0.0000388  -0.0000003   0.0000358   0.0001006
    2   0.0001030  -0.0000031  -0.0001697   0.0000974   0.0000642  -0.0000175
    3  -0.0000986   0.0001450  -0.0001206  -0.0000194  -0.0000265  -0.0000186
           19          20          21          22          23          24
    1  -0.0000705  -0.0003287   0.0000160   0.0000448   0.0000416  -0.0000587
    2  -0.0001194  -0.0002142  -0.0000036  -0.0000799  -0.0000295  -0.0000901
    3  -0.0000434   0.0002623   0.0001318  -0.0001277  -0.0000299  -0.0001262
           25          26          27          28          29          30
    1  -0.0003141   0.0001724   0.0002984   0.0000310   0.0000335   0.0003515
    2   0.0000599   0.0002390  -0.0001793  -0.0000407   0.0000520  -0.0002289
    3  -0.0010949   0.0002741   0.0002897  -0.0001846  -0.0000156   0.0000372
           31          32          33          34          35          36
    1  -0.0001248  -0.0000669  -0.0000224   0.0011562  -0.0003472  -0.0003897
    2   0.0002475   0.0006014   0.0000486  -0.0001498  -0.0001378   0.0002059
    3   0.0000215   0.0004793  -0.0003521   0.0006536  -0.0002207  -0.0000563
           37          38          39          40          41          42
    1  -0.0001286  -0.0001993  -0.0001145   0.0003360  -0.0002433  -0.0000235
    2  -0.0000177   0.0004719  -0.0002111  -0.0003726   0.0000732   0.0001402
    3  -0.0000427  -0.0002535   0.0000585  -0.0002695   0.0000253   0.0006468
           43          44          45          46          47          48
    1  -0.0000210   0.0000799  -0.0000901   0.0003046  -0.0000878   0.0002002
    2  -0.0000978   0.0000541   0.0000298  -0.0001818  -0.0001009   0.0000720
    3   0.0000796  -0.0000553  -0.0000428   0.0003771  -0.0002883  -0.0000270
           49
    1  -0.0000005
    2  -0.0000920
    3  -0.0001143
 Max gradient component =       1.156E-03
 RMS gradient           =       2.749E-04
 Gradient time:  CPU 516.13 s  wall 87.15 s
 Geometry Optimization Parameters
   NAtoms,    NIC,     NZ,  NCons,   NDum,   NFix, NCnnct, MaxDiis
       49     390       0       0       0       0       0       0

 Cartesian Hessian Update
 Hessian Updated using BFGS Update


** GEOMETRY OPTIMIZATION IN DELOCALIZED INTERNAL COORDINATES **
   Searching for a Minimum

   Optimization Cycle:  15

                       Coordinates (Angstroms)
     ATOM                X               Y               Z
      1  C        -2.7990955075    0.9286129496    0.1025526212
      2  H        -2.7848431491    1.5540712753   -0.8027924659
      3  C        -1.7295832564   -0.1630518620   -0.0818300516
      4  H        -1.7371920253   -0.8011661315    0.8123580272
      5  O        -0.4527476811    0.4939406620   -0.1507233338
      6  C        -1.9803762283   -1.0114218996   -1.3319933581
      7  H        -1.9074528009   -0.3751645710   -2.2193621313
      8  H        -1.2025401377   -1.7719732492   -1.4372809026
      9  C        -3.3603219682   -1.6709733676   -1.2712968259
     10  H        -3.3976907227   -2.3676412185   -0.4164994991
     11  C        -3.6766877210   -2.5227256667   -2.4812806016
     12  O        -2.9400403452   -2.7098185015   -3.4169244625
     13  H        -4.6869362267   -2.9896737230   -2.4609121613
     14  C        -4.4684535628   -0.6204044748   -1.0500435231
     15  H        -5.4410665742   -1.1118751089   -0.9418769808
     16  H        -4.5357065383    0.0208279624   -1.9379274553
     17  C        -4.1798355242    0.2493574209    0.1796907130
     18  H        -4.9638598927    1.0033988446    0.2698930230
     19  H        -4.2335370108   -0.3699725190    1.0849339821
     20  C        -2.4842500418    1.8405637520    1.3097601553
     21  C        -3.6265321594    2.8237749979    1.6533015404
     22  H        -3.3194288424    3.4852175882    2.4660024153
     23  H        -3.8892984334    3.4468316434    0.7915607193
     24  H        -4.5254044240    2.2955416721    1.9750978802
     25  C        -1.2595946533    2.7084344862    1.0555650402
     26  O        -0.4877400267    3.0609537552    1.9157898237
     27  H        -1.1534125291    3.0868691904    0.0178621738
     28  H        -2.2643200794    1.2295566329    2.1906805204
     29  O         1.5747261828   -0.0881582684   -0.9362454167
     30  C         2.7931409103   -0.8017931917   -0.7779405276
     31  H         2.5964057025   -1.8772988231   -0.6463638269
     32  C         0.6721495665   -0.2707836882    0.1521531253
     33  H         0.4097335171   -1.3373398668    0.2302315463
     34  C         3.5235294900   -0.6763899806   -2.1182058330
     35  O         3.0890571715   -1.0643851945   -3.1646518402
     36  O         4.7408243217   -0.0783903992   -1.9997302281
     37  H         5.1291025332   -0.0402936343   -2.8877533532
     38  C         3.5594653899   -0.2833976867    0.4490172892
     39  H         3.7829899555    0.7802185792    0.3158688892
     40  O         4.7526816942   -1.0246278050    0.6923319852
     41  H         5.4071760342   -0.7529636672    0.0392153596
     42  C         2.6736286780   -0.4564904887    1.6792049774
     43  H         2.5260095014   -1.5339438511    1.8479816982
     44  O         3.2539825088    0.1345646478    2.8342109785
     45  H         4.1229160919   -0.2637486313    2.9606744002
     46  C         1.3098503781    0.1948942498    1.4678852662
     47  H         1.4278895288    1.2826604889    1.4179295187
     48  O         0.4056653614   -0.1662500959    2.5041243615
     49  H         0.6892719651    0.2783731452    3.3102795702
   Point Group: c1    Number of degrees of freedom:   141


   Energy is  -1301.530678074

 Hessian Updated using BFGS Update

141 Hessian modes will be used to form the next step
  Hessian Eigenvalues:
     0.000602    0.003043    0.004645    0.005105    0.006191    0.006968
     0.007060    0.007343    0.007897    0.008551    0.009107    0.010637
     0.011222    0.012650    0.013974    0.017394    0.020856    0.021521
     0.022377    0.030495    0.030805    0.036131    0.037976    0.039783
     0.039941    0.042481    0.043230    0.044760    0.046602    0.047093
     0.047340    0.048078    0.048727    0.049439    0.049611    0.050244
     0.050518    0.051630    0.055019    0.055232    0.055755    0.055954
     0.056487    0.057375    0.059278    0.059449    0.060997    0.062118
     0.064085    0.068346    0.068955    0.071867    0.074170    0.079755
     0.082711    0.083472    0.084382    0.085140    0.094111    0.096459
     0.109238    0.112157    0.120719    0.136213    0.146623    0.147698
     0.153597    0.159093    0.159802    0.159975    0.160157    0.160420
     0.160662    0.160794    0.161426    0.163406    0.164189    0.172245
     0.173960    0.176782    0.181582    0.192203    0.195121    0.202532
     0.205161    0.218269    0.221297    0.224768    0.249517    0.251561
     0.261964    0.267702    0.273131    0.275100    0.280990    0.285725
     0.288181    0.291418    0.292603    0.293815    0.294737    0.299254
     0.302943    0.306657    0.309175    0.330350    0.331744    0.334807
     0.336872    0.338301    0.338772    0.338944    0.339431    0.339663
     0.339784    0.339926    0.340209    0.340598    0.340948    0.341063
     0.341175    0.342012    0.342354    0.343169    0.345359    0.359662
     0.389170    0.399002    0.401671    0.402336    0.403127    0.417241
     0.450438    0.509877    0.514011    0.515921    0.522214    0.550076
     0.881200    0.922213    0.943618

 Minimum Search - Taking Simple RFO Step
 Searching for Lamda that Minimizes Along All modes
 Value Taken    Lamda =  -0.00015271
 Calculated Step too Large.  Step scaled by  0.891097
 Step Taken.  Stepsize is  0.300000

                             Maximum     Tolerance    Cnvgd?
         Gradient           0.000674      0.000300      NO
         Displacement       0.123923      0.001200      NO
         Energy change     -0.000111      0.000001      NO


 New Cartesian Coordinates Obtained by Inverse Iteration

 Displacement from previous Coordinates is:  0.654799
 ----------------------------------------------------------------
             Standard Nuclear Orientation (Angstroms)
    I     Atom           X                Y                Z
 ----------------------------------------------------------------
    1      C      -2.8029142231     0.9272257141     0.1074421119
    2      H      -2.7801402763     1.5602826979    -0.7924835904
    3      C      -1.7307440482    -0.1611421551    -0.0724017608
    4      H      -1.7447674624    -0.8032155418     0.8187549999
    5      O      -0.4553581085     0.5003534824    -0.1223376611
    6      C      -1.9671663816    -1.0038915164    -1.3289438655
    7      H      -1.8837833248    -0.3624432723    -2.2115553940
    8      H      -1.1881024277    -1.7639304498    -1.4299834735
    9      C      -3.3466110954    -1.6657403329    -1.2880426261
   10      H      -3.3922800318    -2.3702352116    -0.4400379410
   11      C      -3.6484498543    -2.5064904292    -2.5094812586
   12      O      -2.9041790799    -2.6793813305    -3.4416027251
   13      H      -4.6576577567    -2.9766685644    -2.5026105422
   14      C      -4.4587577981    -0.6187287368    -1.0710517840
   15      H      -5.4317195683    -1.1119685505    -0.9749978701
   16      H      -4.5190423091     0.0270958492    -1.9559894885
   17      C      -4.1837438014     0.2451230404     0.1658190696
   18      H      -4.9699723804     0.9973817848     0.2522351400
   19      H      -4.2460884483    -0.3784719414     1.0675426487
   20      C      -2.5022648856     1.8289358614     1.3265561640
   21      C      -3.6507630195     2.8054965745     1.6695884773
   22      H      -3.3510412884     3.4629450592     2.4883388742
   23      H      -3.9115364877     3.4329295160     0.8104723577
   24      H      -4.5489453019     2.2718161361     1.9838241473
   25      C      -1.2770021680     2.7028595625     1.0965077839
   26      O      -0.5146983017     3.0444382401     1.9692389704
   27      H      -1.1627392581     3.0971732743     0.0655262693
   28      H      -2.2895468065     1.2106821000     2.2044780447
   29      O       1.5605778134    -0.0990244431    -0.9283091125
   30      C       2.7811073770    -0.8083401513    -0.7776301618
   31      H       2.5886868676    -1.8835816827    -0.6301305696
   32      C       0.6707924932    -0.2634556680     0.1741998837
   33      H       0.4077322878    -1.3277937644     0.2747219285
   34      C       3.4929223861    -0.7000149016    -2.1299110016
   35      O       3.0070558356    -1.0074048407    -3.1796159041
   36      O       4.7656184339    -0.2260811238    -2.0169047140
   37      H       5.1439614500    -0.2006031188    -2.9096489124
   38      C       3.5623864992    -0.2757083765     0.4356201330
   39      H       3.7894848346     0.7855227705     0.2840602720
   40      O       4.7529546546    -1.0164041480     0.6882568998
   41      H       5.3916630881    -0.7917195049     0.0020739719
   42      C       2.6891620158    -0.4249345007     1.6778674988
   43      H       2.5448034143    -1.4993397048     1.8663614320
   44      O       3.2842652812     0.1853212654     2.8150827056
   45      H       4.1556055675    -0.2092101192     2.9364371973
   46      C       1.3219558827     0.2205990397     1.4753317922
   47      H       1.4363432109     1.3082155331     1.4125784179
   48      O       0.4303500588    -0.1330191524     2.5248548572
   49      H       0.6948348615     0.3510921099     3.3144211303
 ----------------------------------------------------------------
 Molecular Point Group                 C1    NOp =  1
 Largest Abelian Subgroup              C1    NOp =  1
 Nuclear Repulsion Energy =  2458.8582608167 hartrees
 There are       96 alpha and       96 beta electrons
 Applying Cartesian multipole field
    Component          Value
    ---------          -----
     (2,0,0)        1.00000E-12
     (0,2,0)        2.00000E-11
     (0,0,2)       -3.00000E-11
 Nucleus-field energy     =    -0.0000000282 hartrees
 Requested basis set is 6-311++G(d,p)
 There are 270 shells and 718 basis functions
 A cutoff of  1.0D-11 yielded  26081 shell pairs
 There are    180661 function pairs (    191610 Cartesian)
 Smallest overlap matrix eigenvalue = 1.03E-06

 Q-Chem warning in module stvman/mkSTV.C, line 306:

 Overlap eigenvalue is smaller than square root of threshold
 Use THRESH >= 12 to get rid of this warning

 Guess MOs from SCF MO coefficient file

 -----------------------------------------------------------------------
  General SCF calculation program by
  Eric Jon Sundstrom, Paul Horn, Yuezhi Mao, Dmitri Zuev, Alec White,
  David Stuck, Shaama M.S., Shane Yost, Joonho Lee, David Small,
  Daniel Levine, Susi Lehtola, Hugh Burton, Evgeny Epifanovsky
 -----------------------------------------------------------------------
 Exchange:     0.2000 Hartree-Fock + 0.0800 Slater + 0.7200 B88
 Correlation:  0.1900 VWN1RPA + 0.8100 LYP
 Using SG-1 standard quadrature grid
 using 6 threads for integral computing
 -------------------------------------------------------
 OpenMP Integral computing Module                
 Release: version 2.0, May 2017, Q-Chem Inc. Pleasanton 
 -------------------------------------------------------
 -------------------------------------------------------
 OpenMP BLAS3 based DFT computing Module                
 Release: version 1.0, May 2013, Q-Chem Inc. Pittsburgh 
 -------------------------------------------------------
 A restricted SCF calculation will be
 performed using DIIS
 SCF converges when DIIS error is below 1.0e-08
 ---------------------------------------
  Cycle       Energy         DIIS error
 ---------------------------------------
    1   -1301.5159661018      3.90e-04  
    2   -1301.5305496118      5.88e-05  
    3   -1301.5305970709      6.45e-05  
    4   -1301.5307656717      2.20e-05  
    5   -1301.5307841739      9.09e-06  
    6   -1301.5307880946      2.06e-06  
    7   -1301.5307882750      8.05e-07  
    8   -1301.5307883111      1.54e-07  
    9   -1301.5307883124      8.86e-08  
   10   -1301.5307883127      2.61e-08  
   11   -1301.5307883130      6.39e-09  Convergence criterion met
 ---------------------------------------
 SCF time:   CPU 1996.01s  wall 353.00s 
 SCF   energy in the final basis set =    -1301.5307883130
 Total energy in the final basis set =    -1301.5307883130

 --------------------------------------------------------------

                    Orbital Energies (a.u.)
 --------------------------------------------------------------

 Alpha MOs
 -- Occupied --
-19.2041 -19.1563 -19.1480 -19.1474 -19.1422 -19.1370 -19.1348 -19.1336
-19.1173 -10.3340 -10.2930 -10.2706 -10.2645 -10.2576 -10.2461 -10.2401
-10.2379 -10.2336 -10.2017 -10.1947 -10.1939 -10.1902 -10.1890 -10.1794
-10.1781  -1.1432  -1.0990  -1.0654  -1.0613  -1.0548  -1.0491  -1.0455
 -1.0374  -1.0267  -0.8664  -0.8184  -0.8061  -0.7953  -0.7595  -0.7552
 -0.7018  -0.6837  -0.6641  -0.6456  -0.6404  -0.6254  -0.6085  -0.5911
 -0.5784  -0.5679  -0.5639  -0.5518  -0.5460  -0.5259  -0.5219  -0.5070
 -0.5040  -0.4984  -0.4946  -0.4823  -0.4778  -0.4710  -0.4588  -0.4573
 -0.4537  -0.4509  -0.4412  -0.4369  -0.4330  -0.4325  -0.4256  -0.4195
 -0.4053  -0.3999  -0.3961  -0.3874  -0.3821  -0.3805  -0.3715  -0.3689
 -0.3638  -0.3579  -0.3569  -0.3548  -0.3516  -0.3432  -0.3416  -0.3237
 -0.3225  -0.3094  -0.2987  -0.2928  -0.2904  -0.2772  -0.2665  -0.2525
 -- Virtual --
 -0.0438  -0.0367  -0.0287  -0.0234  -0.0152  -0.0089  -0.0026   0.0017
  0.0043   0.0128   0.0170   0.0209   0.0265   0.0276   0.0308   0.0342
  0.0400   0.0452   0.0457   0.0499   0.0558   0.0594   0.0620   0.0640
  0.0696   0.0722   0.0771   0.0796   0.0835   0.0854   0.0870   0.0892
  0.0908   0.0938   0.0956   0.0997   0.1009   0.1047   0.1060   0.1096
  0.1100   0.1121   0.1147   0.1185   0.1208   0.1237   0.1252   0.1280
  0.1292   0.1306   0.1319   0.1330   0.1373   0.1409   0.1413   0.1437
  0.1457   0.1483   0.1487   0.1507   0.1538   0.1543   0.1571   0.1595
  0.1616   0.1656   0.1660   0.1672   0.1698   0.1709   0.1768   0.1778
  0.1822   0.1829   0.1852   0.1865   0.1896   0.1918   0.1949   0.1989
  0.1994   0.2038   0.2057   0.2073   0.2102   0.2129   0.2136   0.2178
  0.2200   0.2209   0.2249   0.2275   0.2291   0.2334   0.2372   0.2390
  0.2421   0.2469   0.2483   0.2503   0.2533   0.2561   0.2574   0.2592
  0.2657   0.2678   0.2701   0.2732   0.2749   0.2777   0.2816   0.2850
  0.2871   0.2898   0.2939   0.2955   0.2993   0.3015   0.3023   0.3050
  0.3085   0.3094   0.3125   0.3165   0.3186   0.3205   0.3223   0.3249
  0.3278   0.3298   0.3312   0.3324   0.3358   0.3387   0.3425   0.3459
  0.3475   0.3487   0.3498   0.3530   0.3557   0.3580   0.3602   0.3609
  0.3697   0.3724   0.3781   0.3818   0.3836   0.3874   0.3911   0.3935
  0.3977   0.4017   0.4044   0.4122   0.4141   0.4191   0.4245   0.4300
  0.4342   0.4371   0.4398   0.4458   0.4471   0.4566   0.4665   0.4684
  0.4695   0.4760   0.4833   0.4868   0.4888   0.4908   0.4964   0.4999
  0.5052   0.5154   0.5162   0.5249   0.5295   0.5342   0.5496   0.5564
  0.5592   0.5652   0.5729   0.5813   0.5851   0.5899   0.5938   0.5969
  0.6103   0.6117   0.6162   0.6265   0.6318   0.6350   0.6368   0.6455
  0.6464   0.6490   0.6548   0.6645   0.6670   0.6683   0.6795   0.6825
  0.6848   0.6936   0.6968   0.7028   0.7091   0.7127   0.7216   0.7232
  0.7277   0.7368   0.7404   0.7454   0.7490   0.7522   0.7579   0.7634
  0.7646   0.7691   0.7708   0.7735   0.7790   0.7860   0.7881   0.7912
  0.7944   0.7980   0.7991   0.8061   0.8127   0.8186   0.8265   0.8388
  0.8404   0.8453   0.8684   0.8780   0.9007   0.9068   0.9175   0.9232
  0.9361   0.9504   0.9622   0.9707   0.9862   0.9995   1.0042   1.0116
  1.0204   1.0333   1.0382   1.0439   1.0647   1.0737   1.0834   1.0894
  1.0967   1.1153   1.1280   1.1303   1.1351   1.1389   1.1465   1.1528
  1.1591   1.1675   1.1694   1.1771   1.1831   1.1870   1.1941   1.1986
  1.2059   1.2122   1.2211   1.2265   1.2309   1.2341   1.2428   1.2482
  1.2563   1.2645   1.2668   1.2810   1.2918   1.2966   1.3030   1.3044
  1.3149   1.3222   1.3383   1.3446   1.3476   1.3746   1.3809   1.3868
  1.3953   1.4058   1.4142   1.4200   1.4261   1.4375   1.4448   1.4571
  1.4663   1.4819   1.4905   1.4971   1.5044   1.5138   1.5176   1.5219
  1.5361   1.5465   1.5493   1.5576   1.5652   1.5685   1.5752   1.5775
  1.5784   1.5819   1.5867   1.5925   1.5961   1.6008   1.6054   1.6063
  1.6148   1.6165   1.6197   1.6243   1.6365   1.6377   1.6401   1.6439
  1.6555   1.6642   1.6716   1.6742   1.6802   1.6833   1.6941   1.6982
  1.7059   1.7088   1.7183   1.7255   1.7333   1.7399   1.7462   1.7503
  1.7532   1.7657   1.7718   1.7776   1.7875   1.7998   1.8090   1.8171
  1.8245   1.8284   1.8320   1.8526   1.8538   1.8620   1.8705   1.8731
  1.8879   1.8896   1.9020   1.9153   1.9235   1.9437   1.9556   1.9597
  1.9735   1.9782   1.9804   2.0035   2.0100   2.0213   2.0268   2.0420
  2.0532   2.0568   2.0687   2.0754   2.0831   2.0927   2.0961   2.1116
  2.1181   2.1248   2.1319   2.1441   2.1518   2.1599   2.1720   2.1810
  2.1970   2.2129   2.2165   2.2219   2.2269   2.2472   2.2547   2.2569
  2.2748   2.2774   2.2862   2.3038   2.3121   2.3354   2.3534   2.3617
  2.3713   2.3813   2.3886   2.4044   2.4191   2.4255   2.4381   2.4541
  2.4730   2.4982   2.5044   2.5186   2.5305   2.5374   2.5515   2.5663
  2.5691   2.5693   2.5890   2.5979   2.6105   2.6182   2.6294   2.6347
  2.6458   2.6545   2.6671   2.6783   2.6802   2.6920   2.6942   2.7070
  2.7159   2.7301   2.7354   2.7461   2.7576   2.7837   2.7899   2.8034
  2.8109   2.8152   2.8287   2.8410   2.8456   2.8525   2.8706   2.8778
  2.8827   2.8911   2.8983   2.9047   2.9174   2.9201   2.9335   2.9379
  2.9432   2.9509   2.9692   2.9753   2.9845   2.9866   2.9922   2.9999
  3.0096   3.0175   3.0307   3.0357   3.0465   3.0667   3.0717   3.0843
  3.0989   3.1071   3.1097   3.1276   3.1350   3.1417   3.1482   3.1602
  3.1681   3.1744   3.1883   3.1945   3.2147   3.2287   3.2460   3.2515
  3.2584   3.2670   3.2897   3.2959   3.3231   3.3298   3.3530   3.3616
  3.3665   3.3797   3.3808   3.4074   3.4120   3.4283   3.4534   3.5014
  3.5120   3.5197   3.5327   3.5529   3.5728   3.6002   3.6118   3.6995
  3.7818   3.8020   3.8106   3.8160   3.8277   3.8380   3.8687   3.8799
  3.8912   3.9001   3.9225   3.9268   3.9407   3.9706   3.9816   3.9947
  4.0029   4.0295   4.0666   4.0718   4.1001   4.1295   4.1506   4.1778
  4.1883   4.2039   4.2323   4.2498   4.2733   4.2999   4.3277   4.3487
  4.3808   4.4021   4.9615   5.0429   5.0565   5.0964   5.1030   5.1197
  5.1587   5.1834   5.1871   5.1940   5.2150   5.2921   5.3935   5.4028
  5.4250   5.4502   5.4625   5.4903   5.5813   5.6346   5.6512   5.7072
  5.7204   5.7276   5.7816   5.8193   5.8332  23.7665  23.7751  23.7836
 23.8103  23.8135  23.8312  23.8431  23.8559  23.8782  23.8816  23.8849
 23.9183  23.9335  23.9468  23.9684  23.9872  49.8418  49.9184  49.9476
 49.9592  49.9673  49.9740  50.0035  50.0137  50.0221
 --------------------------------------------------------------

          Ground-State Mulliken Net Atomic Charges

     Atom                 Charge (a.u.)
  ----------------------------------------
      1 C                     0.577606
      2 H                     0.226472
      3 C                    -0.979262
      4 H                     0.224522
      5 O                     0.178810
      6 C                    -0.504155
      7 H                     0.242696
      8 H                     0.182145
      9 C                     0.789086
     10 H                     0.201836
     11 C                    -0.403274
     12 O                    -0.199408
     13 H                     0.102340
     14 C                    -0.776956
     15 H                     0.183335
     16 H                     0.173655
     17 C                    -0.343784
     18 H                     0.162205
     19 H                     0.177799
     20 C                     0.069626
     21 C                    -0.639863
     22 H                     0.178874
     23 H                     0.165816
     24 H                     0.153820
     25 C                    -0.310151
     26 O                    -0.155894
     27 H                     0.141417
     28 H                     0.275333
     29 O                     0.011619
     30 C                     0.081804
     31 H                     0.224505
     32 C                    -0.212945
     33 H                     0.235995
     34 C                     0.063924
     35 O                    -0.237947
     36 O                    -0.207285
     37 H                     0.302228
     38 C                    -0.693095
     39 H                     0.281051
     40 O                    -0.188331
     41 H                     0.285777
     42 C                    -0.571240
     43 H                     0.253961
     44 O                    -0.178248
     45 H                     0.251785
     46 C                    -0.248808
     47 H                     0.315925
     48 O                    -0.132156
     49 H                     0.266834
  ----------------------------------------
  Sum of atomic charges =     0.000000

 -----------------------------------------------------------------
                    Cartesian Multipole Moments
 -----------------------------------------------------------------
    Charge (ESU x 10^10)
                 0.0000
    Dipole Moment (Debye)
         X      -1.0792      Y      -0.7626      Z       1.0341
       Tot       1.6780
    Quadrupole Moments (Debye-Ang)
        XX    -110.0132     XY      -2.7276     YY    -157.8664
        XZ     -11.6986     YZ     -15.1494     ZZ    -171.2893
    Octopole Moments (Debye-Ang^2)
       XXX     116.9488    XXY       5.8227    XYY       1.3855
       YYY      -1.0856    XXZ     -44.8093    XYZ       5.5604
       YYZ      11.4666    XZZ      59.2190    YZZ      42.7300
       ZZZ      99.9219
    Hexadecapole Moments (Debye-Ang^3)
      XXXX   -7138.0657   XXXY     316.6030   XXYY   -1700.1075
      XYYY     216.2697   YYYY   -2191.0238   XXXZ    -497.0765
      XXYZ    -245.9790   XYYZ    -117.0543   YYYZ    -857.2873
      XXZZ   -1691.5190   XYZZ      -4.2013   YYZZ    -995.4505
      XZZZ    -331.3402   YZZZ    -959.4265   ZZZZ   -3054.9366
 -----------------------------------------------------------------
 Calculating analytic gradient of the SCF energy
 Gradient of SCF Energy
            1           2           3           4           5           6
    1  -0.0000837  -0.0000383   0.0002819   0.0000153  -0.0003348  -0.0003698
    2   0.0001789   0.0000378   0.0006092  -0.0000454  -0.0004017   0.0000229
    3   0.0004277  -0.0001917   0.0000696  -0.0000135  -0.0000306  -0.0001307
            7           8           9          10          11          12
    1   0.0001313  -0.0000899  -0.0002592   0.0000621   0.0003408  -0.0002293
    2  -0.0001434  -0.0000719   0.0002324  -0.0002097  -0.0004042   0.0001521
    3  -0.0000029   0.0001519  -0.0004890   0.0000458   0.0002119   0.0001462
           13          14          15          16          17          18
    1   0.0000102   0.0001681   0.0000117  -0.0000082   0.0000214   0.0000697
    2   0.0001670  -0.0001177  -0.0001026   0.0000565  -0.0000527  -0.0000503
    3  -0.0000976   0.0001964  -0.0001536   0.0000332  -0.0001133   0.0000369
           19          20          21          22          23          24
    1  -0.0001162  -0.0002037  -0.0000856   0.0000317   0.0000335   0.0000135
    2  -0.0000483  -0.0001691  -0.0000487  -0.0000786  -0.0000217  -0.0000044
    3  -0.0000317  -0.0000114   0.0001682  -0.0000963  -0.0000309  -0.0000693
           25          26          27          28          29          30
    1   0.0002081  -0.0000974   0.0001650   0.0000979   0.0001414   0.0002595
    2   0.0002111   0.0000872  -0.0001467   0.0000450   0.0001796  -0.0001298
    3  -0.0007102   0.0000738   0.0002917  -0.0000187  -0.0002492  -0.0000041
           31          32          33          34          35          36
    1  -0.0001945  -0.0002341   0.0000902   0.0007278  -0.0001104  -0.0002868
    2   0.0001138   0.0002795   0.0001795  -0.0002820  -0.0000225   0.0001284
    3  -0.0000838   0.0004079  -0.0000053   0.0001539   0.0001814  -0.0000982
           37          38          39          40          41          42
    1   0.0000234  -0.0003958  -0.0000530   0.0002300  -0.0001931   0.0001276
    2   0.0000505  -0.0000874  -0.0000012  -0.0000239   0.0000019   0.0001321
    3  -0.0000491  -0.0003707   0.0002306   0.0001391  -0.0000803   0.0002314
           43          44          45          46          47          48
    1   0.0000529   0.0000309  -0.0001193  -0.0000196  -0.0000105   0.0001884
    2   0.0000524  -0.0000562   0.0001142  -0.0002338   0.0000464  -0.0000080
    3   0.0000681  -0.0000342   0.0000312   0.0001342  -0.0001865  -0.0000725
           49
    1  -0.0000010
    2  -0.0001161
    3  -0.0000059
 Max gradient component =       7.278E-04
 RMS gradient           =       1.899E-04
 Gradient time:  CPU 515.28 s  wall 87.07 s
 Geometry Optimization Parameters
   NAtoms,    NIC,     NZ,  NCons,   NDum,   NFix, NCnnct, MaxDiis
       49     390       0       0       0       0       0       0

 Cartesian Hessian Update
 Hessian Updated using BFGS Update


** GEOMETRY OPTIMIZATION IN DELOCALIZED INTERNAL COORDINATES **
   Searching for a Minimum

   Optimization Cycle:  16

                       Coordinates (Angstroms)
     ATOM                X               Y               Z
      1  C        -2.8029142231    0.9272257141    0.1074421119
      2  H        -2.7801402763    1.5602826979   -0.7924835904
      3  C        -1.7307440482   -0.1611421551   -0.0724017608
      4  H        -1.7447674624   -0.8032155418    0.8187549999
      5  O        -0.4553581085    0.5003534824   -0.1223376611
      6  C        -1.9671663816   -1.0038915164   -1.3289438655
      7  H        -1.8837833248   -0.3624432723   -2.2115553940
      8  H        -1.1881024277   -1.7639304498   -1.4299834735
      9  C        -3.3466110954   -1.6657403329   -1.2880426261
     10  H        -3.3922800318   -2.3702352116   -0.4400379410
     11  C        -3.6484498543   -2.5064904292   -2.5094812586
     12  O        -2.9041790799   -2.6793813305   -3.4416027251
     13  H        -4.6576577567   -2.9766685644   -2.5026105422
     14  C        -4.4587577981   -0.6187287368   -1.0710517840
     15  H        -5.4317195683   -1.1119685505   -0.9749978701
     16  H        -4.5190423091    0.0270958492   -1.9559894885
     17  C        -4.1837438014    0.2451230404    0.1658190696
     18  H        -4.9699723804    0.9973817848    0.2522351400
     19  H        -4.2460884483   -0.3784719414    1.0675426487
     20  C        -2.5022648856    1.8289358614    1.3265561640
     21  C        -3.6507630195    2.8054965745    1.6695884773
     22  H        -3.3510412884    3.4629450592    2.4883388742
     23  H        -3.9115364877    3.4329295160    0.8104723577
     24  H        -4.5489453019    2.2718161361    1.9838241473
     25  C        -1.2770021680    2.7028595625    1.0965077839
     26  O        -0.5146983017    3.0444382401    1.9692389704
     27  H        -1.1627392581    3.0971732743    0.0655262693
     28  H        -2.2895468065    1.2106821000    2.2044780447
     29  O         1.5605778134   -0.0990244431   -0.9283091125
     30  C         2.7811073770   -0.8083401513   -0.7776301618
     31  H         2.5886868676   -1.8835816827   -0.6301305696
     32  C         0.6707924932   -0.2634556680    0.1741998837
     33  H         0.4077322878   -1.3277937644    0.2747219285
     34  C         3.4929223861   -0.7000149016   -2.1299110016
     35  O         3.0070558356   -1.0074048407   -3.1796159041
     36  O         4.7656184339   -0.2260811238   -2.0169047140
     37  H         5.1439614500   -0.2006031188   -2.9096489124
     38  C         3.5623864992   -0.2757083765    0.4356201330
     39  H         3.7894848346    0.7855227705    0.2840602720
     40  O         4.7529546546   -1.0164041480    0.6882568998
     41  H         5.3916630881   -0.7917195049    0.0020739719
     42  C         2.6891620158   -0.4249345007    1.6778674988
     43  H         2.5448034143   -1.4993397048    1.8663614320
     44  O         3.2842652812    0.1853212654    2.8150827056
     45  H         4.1556055675   -0.2092101192    2.9364371973
     46  C         1.3219558827    0.2205990397    1.4753317922
     47  H         1.4363432109    1.3082155331    1.4125784179
     48  O         0.4303500588   -0.1330191524    2.5248548572
     49  H         0.6948348615    0.3510921099    3.3144211303
   Point Group: c1    Number of degrees of freedom:   141


   Energy is  -1301.530788313

 Hessian Updated using BFGS Update

141 Hessian modes will be used to form the next step
  Hessian Eigenvalues:
     0.000179    0.003487    0.004653    0.005109    0.005965    0.006689
     0.007055    0.007209    0.007897    0.008550    0.009454    0.010641
     0.011352    0.012701    0.014259    0.017679    0.020784    0.021700
     0.022323    0.030475    0.031190    0.036090    0.037980    0.039771
     0.040067    0.042496    0.042894    0.044718    0.046431    0.047216
     0.047379    0.048093    0.048709    0.049454    0.049845    0.050219
     0.050448    0.052190    0.054958    0.055294    0.055776    0.055937
     0.056487    0.057376    0.059282    0.059486    0.060896    0.062188
     0.064950    0.068406    0.069686    0.072836    0.074226    0.079926
     0.082671    0.083637    0.084419    0.085106    0.094545    0.101251
     0.109349    0.111789    0.121558    0.136118    0.146974    0.147584
     0.155840    0.158689    0.159810    0.159952    0.160111    0.160161
     0.160559    0.160759    0.161324    0.163058    0.166577    0.172700
     0.175769    0.176907    0.183195    0.193128    0.195259    0.201489
     0.202931    0.218226    0.221623    0.225811    0.249139    0.250506
     0.262486    0.267447    0.273222    0.274836    0.281579    0.285665
     0.290740    0.291559    0.292854    0.293823    0.295049    0.300940
     0.303272    0.306516    0.308063    0.331054    0.332037    0.334735
     0.336799    0.338304    0.338789    0.339043    0.339365    0.339595
     0.339906    0.340102    0.340203    0.340616    0.340929    0.341130
     0.341435    0.341846    0.342415    0.343876    0.345000    0.369675
     0.389661    0.399890    0.401670    0.402200    0.408184    0.419724
     0.452759    0.509990    0.513995    0.515841    0.522257    0.549646
     0.886900    0.921553    0.944679

 Minimum Search - Taking Simple RFO Step
 Searching for Lamda that Minimizes Along All modes
 Value Taken    Lamda =  -0.00025902
 Calculated Step too Large.  Step scaled by  0.430737
 Step Taken.  Stepsize is  0.300000

                             Maximum     Tolerance    Cnvgd?
         Gradient           0.000818      0.000300      NO
         Displacement       0.117804      0.001200      NO
         Energy change     -0.000110      0.000001      NO


 New Cartesian Coordinates Obtained by Inverse Iteration

 Displacement from previous Coordinates is:  0.958668
 ----------------------------------------------------------------
             Standard Nuclear Orientation (Angstroms)
    I     Atom           X                Y                Z
 ----------------------------------------------------------------
    1      C      -2.8085880593     0.9254881840     0.1179640811
    2      H      -2.7808402197     1.5731190157    -0.7712986771
    3      C      -1.7276513248    -0.1525257069    -0.0664785083
    4      H      -1.7464121438    -0.8070925850     0.8155193857
    5      O      -0.4559547701     0.5174339798    -0.0913717134
    6      C      -1.9448711128    -0.9778984476    -1.3375358651
    7      H      -1.8583878696    -0.3212752509    -2.2085854756
    8      H      -1.1582025060    -1.7294687839    -1.4440503426
    9      C      -3.3188255334    -1.6519436705    -1.3200532718
   10      H      -3.3670753387    -2.3700500325    -0.4837964772
   11      C      -3.6020066633    -2.4752009528    -2.5580031108
   12      O      -2.8488397334    -2.6248350475    -3.4868820073
   13      H      -4.6064639391    -2.9558848320    -2.5666975327
   14      C      -4.4416555802    -0.6173015656    -1.0986404135
   15      H      -5.4114799588    -1.1192517903    -1.0174019526
   16      H      -4.4998635144     0.0394209281    -1.9755911506
   17      C      -4.1851573347     0.2323593500     0.1519208653
   18      H      -4.9781184430     0.9773498143     0.2402159236
   19      H      -4.2519081165    -0.4031621818     1.0449551823
   20      C      -2.5277314842     1.8095586099     1.3551522778
   21      C      -3.6888368426     2.7690635068     1.7049781471
   22      H      -3.4009614380     3.4180941645     2.5347361754
   23      H      -3.9518855577     3.4058265691     0.8534654796
   24      H      -4.5827652248     2.2216911642     2.0072423635
   25      C      -1.3098590392     2.6999725880     1.1525850529
   26      O      -0.5581175005     3.0325559093     2.0375881166
   27      H      -1.1925627755     3.1157166032     0.1300550045
   28      H      -2.3165058137     1.1791543090     2.2249051682
   29      O       1.5428875346    -0.1200293836    -0.9182250095
   30      C       2.7616197798    -0.8307112657    -0.7701087350
   31      H       2.5680440586    -1.9019972170    -0.5916671476
   32      C       0.6699817846    -0.2463384754     0.2028910068
   33      H       0.4019208931    -1.3053538791     0.3398813503
   34      C       3.4497098847    -0.7616325574    -2.1374721656
   35      O       2.9161162244    -0.9978276520    -3.1816540366
   36      O       4.7672910178    -0.4206778332    -2.0445250006
   37      H       5.1303194273    -0.4238234869    -2.9438782155
   38      C       3.5661703986    -0.2740910530     0.4186185910
   39      H       3.8036892382     0.7800936105     0.2328834033
   40      O       4.7497789936    -1.0200928786     0.6834313937
   41      H       5.3722281957    -0.8514626073    -0.0334284895
   42      C       2.7093112626    -0.3770258442     1.6773925276
   43      H       2.5613890094    -1.4442455735     1.9002227908
   44      O       3.3280546221     0.2626471318     2.7852102103
   45      H       4.1990176548    -0.1338557701     2.9028889379
   46      C       1.3424697729     0.2696568123     1.4794989462
   47      H       1.4600791370     1.3548453918     1.3879219491
   48      O       0.4636620105    -0.0540519165     2.5491711593
   49      H       0.7100353576     0.4816069767     3.3105726312
 ----------------------------------------------------------------
 Molecular Point Group                 C1    NOp =  1
 Largest Abelian Subgroup              C1    NOp =  1
 Nuclear Repulsion Energy =  2459.3374313848 hartrees
 There are       96 alpha and       96 beta electrons
 Applying Cartesian multipole field
    Component          Value
    ---------          -----
     (2,0,0)        1.00000E-12
     (0,2,0)        2.00000E-11
     (0,0,2)       -3.00000E-11
 Nucleus-field energy     =    -0.0000000297 hartrees
 Requested basis set is 6-311++G(d,p)
 There are 270 shells and 718 basis functions
 A cutoff of  1.0D-11 yielded  26084 shell pairs
 There are    180759 function pairs (    191720 Cartesian)
 Smallest overlap matrix eigenvalue = 1.01E-06

 Q-Chem warning in module stvman/mkSTV.C, line 306:

 Overlap eigenvalue is smaller than square root of threshold
 Use THRESH >= 12 to get rid of this warning

 Guess MOs from SCF MO coefficient file

 -----------------------------------------------------------------------
  General SCF calculation program by
  Eric Jon Sundstrom, Paul Horn, Yuezhi Mao, Dmitri Zuev, Alec White,
  David Stuck, Shaama M.S., Shane Yost, Joonho Lee, David Small,
  Daniel Levine, Susi Lehtola, Hugh Burton, Evgeny Epifanovsky
 -----------------------------------------------------------------------
 Exchange:     0.2000 Hartree-Fock + 0.0800 Slater + 0.7200 B88
 Correlation:  0.1900 VWN1RPA + 0.8100 LYP
 Using SG-1 standard quadrature grid
 using 6 threads for integral computing
 -------------------------------------------------------
 OpenMP Integral computing Module                
 Release: version 2.0, May 2017, Q-Chem Inc. Pleasanton 
 -------------------------------------------------------
 -------------------------------------------------------
 OpenMP BLAS3 based DFT computing Module                
 Release: version 1.0, May 2013, Q-Chem Inc. Pittsburgh 
 -------------------------------------------------------
 A restricted SCF calculation will be
 performed using DIIS
 SCF converges when DIIS error is below 1.0e-08
 ---------------------------------------
  Cycle       Energy         DIIS error
 ---------------------------------------
    1   -1301.5105365342      4.73e-04  
    2   -1301.5305818740      7.15e-05  
    3   -1301.5305192910      9.37e-05  
    4   -1301.5308950134      2.38e-05  
    5   -1301.5309150610      1.23e-05  
    6   -1301.5309222135      2.57e-06  
    7   -1301.5309225008      9.35e-07  
    8   -1301.5309225486      2.62e-07  
    9   -1301.5309225511      1.50e-07  
   10   -1301.5309225519      6.03e-08  
   11   -1301.5309225526      1.49e-08  
   12   -1301.5309225522      5.13e-09  Convergence criterion met
 ---------------------------------------
 SCF time:   CPU 2175.60s  wall 383.00s 
 SCF   energy in the final basis set =    -1301.5309225522
 Total energy in the final basis set =    -1301.5309225522

 --------------------------------------------------------------

                    Orbital Energies (a.u.)
 --------------------------------------------------------------

 Alpha MOs
 -- Occupied --
-19.2042 -19.1557 -19.1474 -19.1469 -19.1422 -19.1360 -19.1347 -19.1325
-19.1177 -10.3341 -10.2924 -10.2705 -10.2651 -10.2579 -10.2463 -10.2401
-10.2372 -10.2333 -10.2016 -10.1949 -10.1939 -10.1904 -10.1891 -10.1792
-10.1782  -1.1432  -1.0988  -1.0653  -1.0608  -1.0549  -1.0494  -1.0448
 -1.0369  -1.0258  -0.8664  -0.8184  -0.8055  -0.7952  -0.7595  -0.7554
 -0.7020  -0.6837  -0.6638  -0.6457  -0.6398  -0.6255  -0.6081  -0.5909
 -0.5785  -0.5678  -0.5636  -0.5518  -0.5458  -0.5259  -0.5220  -0.5070
 -0.5039  -0.4982  -0.4943  -0.4829  -0.4779  -0.4707  -0.4577  -0.4573
 -0.4537  -0.4505  -0.4413  -0.4377  -0.4329  -0.4323  -0.4255  -0.4194
 -0.4052  -0.3995  -0.3961  -0.3871  -0.3822  -0.3804  -0.3710  -0.3689
 -0.3636  -0.3568  -0.3558  -0.3552  -0.3514  -0.3433  -0.3417  -0.3232
 -0.3223  -0.3089  -0.2980  -0.2929  -0.2902  -0.2770  -0.2664  -0.2528
 -- Virtual --
 -0.0437  -0.0357  -0.0290  -0.0232  -0.0153  -0.0089  -0.0020   0.0019
  0.0042   0.0128   0.0173   0.0209   0.0263   0.0278   0.0309   0.0344
  0.0394   0.0450   0.0460   0.0496   0.0556   0.0594   0.0620   0.0639
  0.0691   0.0721   0.0770   0.0800   0.0833   0.0860   0.0871   0.0891
  0.0908   0.0938   0.0956   0.0997   0.1012   0.1046   0.1057   0.1093
  0.1105   0.1124   0.1147   0.1184   0.1215   0.1236   0.1250   0.1281
  0.1295   0.1304   0.1318   0.1327   0.1379   0.1408   0.1414   0.1438
  0.1453   0.1472   0.1484   0.1503   0.1543   0.1551   0.1565   0.1601
  0.1615   0.1650   0.1658   0.1679   0.1698   0.1711   0.1774   0.1779
  0.1821   0.1821   0.1855   0.1877   0.1891   0.1915   0.1951   0.1986
  0.1994   0.2037   0.2055   0.2065   0.2111   0.2131   0.2151   0.2172
  0.2199   0.2214   0.2251   0.2273   0.2295   0.2325   0.2368   0.2394
  0.2426   0.2467   0.2489   0.2510   0.2529   0.2562   0.2580   0.2597
  0.2657   0.2694   0.2719   0.2731   0.2747   0.2790   0.2823   0.2859
  0.2877   0.2892   0.2944   0.2958   0.2993   0.3017   0.3022   0.3048
  0.3078   0.3092   0.3134   0.3167   0.3171   0.3202   0.3219   0.3248
  0.3273   0.3292   0.3297   0.3329   0.3373   0.3380   0.3431   0.3456
  0.3474   0.3484   0.3497   0.3529   0.3554   0.3589   0.3602   0.3620
  0.3693   0.3731   0.3786   0.3806   0.3840   0.3881   0.3922   0.3935
  0.3990   0.4029   0.4067   0.4136   0.4148   0.4188   0.4255   0.4274
  0.4334   0.4352   0.4390   0.4435   0.4466   0.4578   0.4660   0.4682
  0.4692   0.4758   0.4832   0.4859   0.4895   0.4916   0.4979   0.5002
  0.5046   0.5147   0.5174   0.5251   0.5305   0.5346   0.5485   0.5569
  0.5597   0.5667   0.5733   0.5827   0.5845   0.5899   0.5932   0.5965
  0.6074   0.6117   0.6163   0.6252   0.6307   0.6343   0.6352   0.6448
  0.6463   0.6486   0.6539   0.6657   0.6683   0.6692   0.6790   0.6803
  0.6852   0.6942   0.6984   0.7030   0.7100   0.7121   0.7211   0.7233
  0.7284   0.7365   0.7402   0.7451   0.7496   0.7521   0.7577   0.7635
  0.7656   0.7691   0.7710   0.7725   0.7801   0.7857   0.7885   0.7912
  0.7931   0.7979   0.8012   0.8073   0.8117   0.8176   0.8271   0.8379
  0.8425   0.8461   0.8666   0.8782   0.8965   0.9079   0.9167   0.9232
  0.9371   0.9525   0.9633   0.9720   0.9848   1.0015   1.0095   1.0113
  1.0204   1.0340   1.0393   1.0452   1.0635   1.0728   1.0842   1.0900
  1.0961   1.1143   1.1265   1.1307   1.1336   1.1382   1.1472   1.1541
  1.1552   1.1666   1.1702   1.1760   1.1812   1.1866   1.1941   1.1999
  1.2065   1.2122   1.2207   1.2265   1.2312   1.2349   1.2439   1.2455
  1.2570   1.2643   1.2681   1.2796   1.2917   1.2931   1.3008   1.3032
  1.3134   1.3223   1.3371   1.3419   1.3493   1.3717   1.3785   1.3849
  1.3949   1.4039   1.4132   1.4215   1.4276   1.4380   1.4477   1.4580
  1.4675   1.4849   1.4903   1.4976   1.5066   1.5131   1.5175   1.5221
  1.5380   1.5465   1.5487   1.5579   1.5643   1.5682   1.5757   1.5784
  1.5789   1.5809   1.5842   1.5928   1.5953   1.6027   1.6056   1.6062
  1.6140   1.6167   1.6208   1.6256   1.6355   1.6375   1.6395   1.6437
  1.6548   1.6644   1.6721   1.6749   1.6807   1.6833   1.6946   1.6980
  1.7075   1.7093   1.7182   1.7243   1.7337   1.7413   1.7452   1.7506
  1.7551   1.7673   1.7721   1.7798   1.7895   1.8013   1.8074   1.8169
  1.8247   1.8289   1.8325   1.8521   1.8576   1.8623   1.8699   1.8708
  1.8828   1.8917   1.9032   1.9171   1.9206   1.9417   1.9555   1.9593
  1.9717   1.9779   1.9803   2.0020   2.0114   2.0202   2.0268   2.0406
  2.0531   2.0556   2.0675   2.0752   2.0845   2.0924   2.0957   2.1101
  2.1190   2.1248   2.1301   2.1448   2.1550   2.1589   2.1716   2.1815
  2.1924   2.2131   2.2173   2.2226   2.2256   2.2471   2.2525   2.2582
  2.2750   2.2787   2.2840   2.3037   2.3114   2.3395   2.3530   2.3618
  2.3711   2.3815   2.3890   2.4044   2.4190   2.4243   2.4381   2.4533
  2.4724   2.4979   2.5043   2.5184   2.5313   2.5369   2.5524   2.5638
  2.5667   2.5697   2.5892   2.5979   2.6123   2.6181   2.6273   2.6344
  2.6470   2.6540   2.6675   2.6775   2.6815   2.6926   2.6961   2.7080
  2.7153   2.7314   2.7363   2.7461   2.7593   2.7838   2.7920   2.8034
  2.8111   2.8147   2.8292   2.8410   2.8435   2.8530   2.8718   2.8782
  2.8832   2.8922   2.8978   2.9041   2.9173   2.9203   2.9325   2.9372
  2.9431   2.9480   2.9708   2.9727   2.9822   2.9861   2.9893   2.9987
  3.0077   3.0189   3.0280   3.0344   3.0471   3.0630   3.0721   3.0837
  3.0983   3.1084   3.1089   3.1308   3.1349   3.1460   3.1510   3.1586
  3.1674   3.1754   3.1883   3.1947   3.2156   3.2284   3.2426   3.2514
  3.2606   3.2699   3.2888   3.2945   3.3250   3.3307   3.3560   3.3617
  3.3668   3.3767   3.3828   3.4061   3.4140   3.4281   3.4534   3.5033
  3.5113   3.5198   3.5323   3.5546   3.5714   3.5999   3.6130   3.6987
  3.7813   3.8020   3.8148   3.8202   3.8276   3.8380   3.8695   3.8800
  3.8885   3.8989   3.9213   3.9264   3.9388   3.9701   3.9811   3.9946
  4.0034   4.0288   4.0623   4.0739   4.1005   4.1323   4.1505   4.1759
  4.1890   4.2037   4.2338   4.2502   4.2730   4.3000   4.3274   4.3494
  4.3805   4.4017   4.9629   5.0443   5.0567   5.0964   5.1039   5.1252
  5.1539   5.1832   5.1888   5.1964   5.2176   5.2920   5.3973   5.3984
  5.4280   5.4527   5.4619   5.4881   5.5818   5.6360   5.6534   5.7090
  5.7215   5.7278   5.7814   5.8219   5.8301  23.7653  23.7752  23.7838
 23.8108  23.8131  23.8310  23.8434  23.8547  23.8770  23.8818  23.8853
 23.9178  23.9333  23.9463  23.9690  23.9873  49.8402  49.9188  49.9473
 49.9604  49.9674  49.9756  50.0018  50.0123  50.0218
 --------------------------------------------------------------

          Ground-State Mulliken Net Atomic Charges

     Atom                 Charge (a.u.)
  ----------------------------------------
      1 C                     0.554095
      2 H                     0.226037
      3 C                    -0.977158
      4 H                     0.214216
      5 O                     0.177961
      6 C                    -0.473890
      7 H                     0.243399
      8 H                     0.187513
      9 C                     0.776517
     10 H                     0.201904
     11 C                    -0.401137
     12 O                    -0.199270
     13 H                     0.101872
     14 C                    -0.779118
     15 H                     0.183060
     16 H                     0.173813
     17 C                    -0.343681
     18 H                     0.162871
     19 H                     0.177858
     20 C                     0.066737
     21 C                    -0.643713
     22 H                     0.178890
     23 H                     0.165965
     24 H                     0.154599
     25 C                    -0.313967
     26 O                    -0.159540
     27 H                     0.140586
     28 H                     0.274768
     29 O                     0.005715
     30 C                     0.053738
     31 H                     0.222131
     32 C                    -0.206032
     33 H                     0.234887
     34 C                     0.110516
     35 O                    -0.239816
     36 O                    -0.217849
     37 H                     0.304895
     38 C                    -0.681288
     39 H                     0.276443
     40 O                    -0.186511
     41 H                     0.284803
     42 C                    -0.550276
     43 H                     0.253543
     44 O                    -0.177950
     45 H                     0.251329
     46 C                    -0.253101
     47 H                     0.315205
     48 O                    -0.139619
     49 H                     0.268049
  ----------------------------------------
  Sum of atomic charges =     0.000000

 -----------------------------------------------------------------
                    Cartesian Multipole Moments
 -----------------------------------------------------------------
    Charge (ESU x 10^10)
                 0.0000
    Dipole Moment (Debye)
         X      -1.1179      Y      -0.9637      Z       0.8530
       Tot       1.7047
    Quadrupole Moments (Debye-Ang)
        XX    -110.2790     XY      -3.4341     YY    -156.9553
        XZ     -12.3048     YZ     -14.1174     ZZ    -171.7766
    Octopole Moments (Debye-Ang^2)
       XXX     113.2039    XXY      -0.0983    XYY       2.3544
       YYY      -3.1129    XXZ     -49.4909    XYZ       8.9912
       YYZ       8.9236    XZZ      60.8264    YZZ      39.2397
       ZZZ      97.2176
    Hexadecapole Moments (Debye-Ang^3)
      XXXX   -7144.7105   XXXY     311.0469   XXYY   -1682.7297
      XYYY     244.7308   YYYY   -2159.2790   XXXZ    -505.9359
      XXYZ    -228.5056   XYYZ    -116.2542   YYYZ    -879.1580
      XXZZ   -1679.0521   XYZZ      -5.4278   YYZZ    -994.3989
      XZZZ    -343.4538   YZZZ    -976.2375   ZZZZ   -3116.7466
 -----------------------------------------------------------------
 Calculating analytic gradient of the SCF energy
 Gradient of SCF Energy
            1           2           3           4           5           6
    1   0.0000606  -0.0000204   0.0001030   0.0000875  -0.0000056  -0.0004874
    2  -0.0000623   0.0000904   0.0002251   0.0001764  -0.0000056   0.0000971
    3   0.0000263  -0.0001389   0.0002585  -0.0000184   0.0000303  -0.0001537
            7           8           9          10          11          12
    1   0.0001110  -0.0000574  -0.0000997   0.0000189   0.0004592  -0.0002305
    2  -0.0000424  -0.0001867   0.0001028  -0.0001606  -0.0003070   0.0001306
    3   0.0000777   0.0000189  -0.0002452   0.0000102   0.0000546   0.0001612
           13          14          15          16          17          18
    1  -0.0000674   0.0000776  -0.0000141   0.0000085  -0.0000081   0.0000132
    2   0.0001170  -0.0001363  -0.0000322   0.0000109  -0.0000454  -0.0001001
    3  -0.0000536   0.0001932  -0.0001336   0.0000419  -0.0000969   0.0000539
           19          20          21          22          23          24
    1  -0.0000794  -0.0000391  -0.0000836   0.0000047   0.0000247   0.0000606
    2  -0.0000185  -0.0000030  -0.0000923  -0.0000482   0.0000193   0.0000760
    3  -0.0000288  -0.0001439   0.0001447  -0.0000480  -0.0000377  -0.0000308
           25          26          27          28          29          30
    1   0.0003212  -0.0002268   0.0000294   0.0001361  -0.0000788   0.0002964
    2   0.0002580   0.0000047  -0.0000932   0.0000624   0.0002067   0.0000651
    3  -0.0003616  -0.0001047   0.0001929   0.0000536  -0.0003883   0.0002287
           31          32          33          34          35          36
    1  -0.0002239  -0.0003227   0.0001754   0.0003904  -0.0000144  -0.0001613
    2  -0.0000526  -0.0000992   0.0002365  -0.0002861   0.0000196   0.0001674
    3  -0.0001697   0.0004129   0.0001981  -0.0003184   0.0004770  -0.0001278
           37          38          39          40          41          42
    1   0.0001622  -0.0004033   0.0000050  -0.0000186  -0.0000704   0.0002159
    2   0.0000136  -0.0005043   0.0001471   0.0000723   0.0000954   0.0000388
    3  -0.0000459  -0.0002619   0.0002170   0.0003426  -0.0001210  -0.0001008
           43          44          45          46          47          48
    1   0.0000938  -0.0000475  -0.0001066   0.0001536  -0.0000163  -0.0002686
    2   0.0001432  -0.0001069   0.0001580  -0.0002105   0.0000587   0.0000347
    3   0.0000722   0.0000416   0.0000349  -0.0001123  -0.0000207  -0.0001681
           49
    1   0.0001433
    2  -0.0002343
    3   0.0000877
 Max gradient component =       5.043E-04
 RMS gradient           =       1.713E-04
 Gradient time:  CPU 514.00 s  wall 86.81 s
 Geometry Optimization Parameters
   NAtoms,    NIC,     NZ,  NCons,   NDum,   NFix, NCnnct, MaxDiis
       49     390       0       0       0       0       0       0

 Cartesian Hessian Update
 Hessian Updated using BFGS Update
**WARNING** Hereditary positive definiteness endangered


** GEOMETRY OPTIMIZATION IN DELOCALIZED INTERNAL COORDINATES **
   Searching for a Minimum

   Optimization Cycle:  17

                       Coordinates (Angstroms)
     ATOM                X               Y               Z
      1  C        -2.8085880593    0.9254881840    0.1179640811
      2  H        -2.7808402197    1.5731190157   -0.7712986771
      3  C        -1.7276513248   -0.1525257069   -0.0664785083
      4  H        -1.7464121438   -0.8070925850    0.8155193857
      5  O        -0.4559547701    0.5174339798   -0.0913717134
      6  C        -1.9448711128   -0.9778984476   -1.3375358651
      7  H        -1.8583878696   -0.3212752509   -2.2085854756
      8  H        -1.1582025060   -1.7294687839   -1.4440503426
      9  C        -3.3188255334   -1.6519436705   -1.3200532718
     10  H        -3.3670753387   -2.3700500325   -0.4837964772
     11  C        -3.6020066633   -2.4752009528   -2.5580031108
     12  O        -2.8488397334   -2.6248350475   -3.4868820073
     13  H        -4.6064639391   -2.9558848320   -2.5666975327
     14  C        -4.4416555802   -0.6173015656   -1.0986404135
     15  H        -5.4114799588   -1.1192517903   -1.0174019526
     16  H        -4.4998635144    0.0394209281   -1.9755911506
     17  C        -4.1851573347    0.2323593500    0.1519208653
     18  H        -4.9781184430    0.9773498143    0.2402159236
     19  H        -4.2519081165   -0.4031621818    1.0449551823
     20  C        -2.5277314842    1.8095586099    1.3551522778
     21  C        -3.6888368426    2.7690635068    1.7049781471
     22  H        -3.4009614380    3.4180941645    2.5347361754
     23  H        -3.9518855577    3.4058265691    0.8534654796
     24  H        -4.5827652248    2.2216911642    2.0072423635
     25  C        -1.3098590392    2.6999725880    1.1525850529
     26  O        -0.5581175005    3.0325559093    2.0375881166
     27  H        -1.1925627755    3.1157166032    0.1300550045
     28  H        -2.3165058137    1.1791543090    2.2249051682
     29  O         1.5428875346   -0.1200293836   -0.9182250095
     30  C         2.7616197798   -0.8307112657   -0.7701087350
     31  H         2.5680440586   -1.9019972170   -0.5916671476
     32  C         0.6699817846   -0.2463384754    0.2028910068
     33  H         0.4019208931   -1.3053538791    0.3398813503
     34  C         3.4497098847   -0.7616325574   -2.1374721656
     35  O         2.9161162244   -0.9978276520   -3.1816540366
     36  O         4.7672910178   -0.4206778332   -2.0445250006
     37  H         5.1303194273   -0.4238234869   -2.9438782155
     38  C         3.5661703986   -0.2740910530    0.4186185910
     39  H         3.8036892382    0.7800936105    0.2328834033
     40  O         4.7497789936   -1.0200928786    0.6834313937
     41  H         5.3722281957   -0.8514626073   -0.0334284895
     42  C         2.7093112626   -0.3770258442    1.6773925276
     43  H         2.5613890094   -1.4442455735    1.9002227908
     44  O         3.3280546221    0.2626471318    2.7852102103
     45  H         4.1990176548   -0.1338557701    2.9028889379
     46  C         1.3424697729    0.2696568123    1.4794989462
     47  H         1.4600791370    1.3548453918    1.3879219491
     48  O         0.4636620105   -0.0540519165    2.5491711593
     49  H         0.7100353576    0.4816069767    3.3105726312
   Point Group: c1    Number of degrees of freedom:   141


   Energy is  -1301.530922552

 Hessian Updated using BFGS Update
**WARNING** Hereditary positive definiteness endangered

141 Hessian modes will be used to form the next step
  Hessian Eigenvalues:
    -0.004768    0.001364    0.003935    0.004829    0.005110    0.005863
     0.006600    0.007055    0.007306    0.007882    0.008436    0.010627
     0.011015    0.012317    0.013239    0.016931    0.020496    0.021201
     0.022140    0.029471    0.030418    0.035962    0.037961    0.039399
     0.040006    0.041950    0.042492    0.044640    0.046207    0.047062
     0.047349    0.047924    0.048697    0.049327    0.049552    0.050193
     0.050409    0.051690    0.054871    0.055288    0.055755    0.055910
     0.056459    0.056840    0.057745    0.059241    0.060295    0.061851
     0.063206    0.068190    0.069195    0.072512    0.074046    0.079082
     0.082632    0.083508    0.084409    0.085079    0.094348    0.096985
     0.109007    0.110611    0.118782    0.135942    0.143753    0.147482
     0.153980    0.156812    0.159199    0.159873    0.159948    0.160039
     0.160323    0.160597    0.161087    0.162761    0.164746    0.172690
     0.175656    0.175838    0.182673    0.192366    0.195216    0.198790
     0.201937    0.217753    0.221371    0.225380    0.247942    0.249765
     0.257013    0.266794    0.269924    0.273006    0.281398    0.284979
     0.288715    0.291425    0.291669    0.293038    0.293980    0.297007
     0.302764    0.306318    0.307537    0.329352    0.331421    0.334468
     0.336390    0.338235    0.338750    0.338854    0.339046    0.339550
     0.339895    0.340023    0.340179    0.340555    0.340904    0.341125
     0.341255    0.341388    0.342368    0.343315    0.344489    0.365762
     0.389163    0.399540    0.401310    0.401974    0.405374    0.419431
     0.450541    0.509899    0.513910    0.515621    0.521693    0.548542
     0.884736    0.920930    0.943791
**WARNING** Hessian does not have the Desired Local Structure

 Minimum Search - Taking Simple RFO Step
 Searching for Lamda that Minimizes Along All modes
 Value Taken    Lamda =  -0.00496606
 Calculated Step too Large.  Step scaled by  0.060328
 Step Taken.  Stepsize is  0.300000

                             Maximum     Tolerance    Cnvgd?
         Gradient           0.001188      0.000300      NO
         Displacement       0.162688      0.001200      NO
         Energy change     -0.000134      0.000001      NO


 New Cartesian Coordinates Obtained by Inverse Iteration

 Displacement from previous Coordinates is:  2.474360
 ----------------------------------------------------------------
             Standard Nuclear Orientation (Angstroms)
    I     Atom           X                Y                Z
 ----------------------------------------------------------------
    1      C      -2.8203641417     0.9128003416     0.1531265268
    2      H      -2.7806165531     1.6046043817    -0.7021125222
    3      C      -1.7218394740    -0.1426353332    -0.0628654695
    4      H      -1.7456799949    -0.8371769359     0.7894362007
    5      O      -0.4568476156     0.5374277597    -0.0478590667
    6      C      -1.9003200631    -0.9222500542    -1.3683009982
    7      H      -1.7876210515    -0.2363431143    -2.2131851657
    8      H      -1.1044942090    -1.6636929290    -1.4729602253
    9      C      -3.2715688893    -1.6006045988    -1.4218946931
   10      H      -3.3393222046    -2.3570371049    -0.6205320424
   11      C      -3.5180613435    -2.3686720544    -2.7018638071
   12      O      -2.7410452580    -2.4734092154    -3.6169054164
   13      H      -4.5210210578    -2.8480879398    -2.7601578523
   14      C      -4.4045650623    -0.5820372868    -1.1841655930
   15      H      -5.3723919080    -1.0936406758    -1.1566314691
   16      H      -4.4425917700     0.1171787523    -2.0289364110
   17      C      -4.1898409030     0.2058408054     0.1134295101
   18      H      -4.9897603555     0.9412579546     0.2158814106
   19      H      -4.2783957449    -0.4739342813     0.9714630974
   20      C      -2.5803137493     1.7319713176     1.4405713850
   21      C      -3.7652817706     2.6521185854     1.8141390606
   22      H      -3.5050589717     3.2616856909     2.6815982055
   23      H      -4.0223202719     3.3272425995     0.9908988299
   24      H      -4.6551035981     2.0739789137     2.0679157170
   25      C      -1.3710828706     2.6505206711     1.3146144514
   26      O      -0.6606466227     2.9653965294     2.2398541167
   27      H      -1.2162929583     3.1003119152     0.3125750375
   28      H      -2.3777615992     1.0602465219     2.2806152701
   29      O       1.5070168510    -0.2033140592    -0.8936301374
   30      C       2.7151513876    -0.9234402617    -0.7203329380
   31      H       2.5095952461    -1.9650563904    -0.4220503738
   32      C       0.6715255102    -0.2137334145     0.2641992910
   33      H       0.3937001559    -1.2535399602     0.4984693951
   34      C       3.3520531940    -1.0120742894    -2.1101758891
   35      O       2.7697448615    -1.3110999390    -3.1114970593
   36      O       4.6870488244    -0.7317761635    -2.0936612801
   37      H       5.0104176947    -0.8295632219    -3.0026934424
   38      C       3.5740917247    -0.2656768414     0.3746145715
   39      H       3.8185682455     0.7603650017     0.0769965573
   40      O       4.7565155337    -1.0052667327     0.6652550589
   41      H       5.3363340787    -0.9479901389    -0.1025508917
   42      C       2.7668937586    -0.2281051754     1.6709930837
   43      H       2.6194393045    -1.2663422946     2.0050766422
   44      O       3.4379640382     0.5125738149     2.6803095621
   45      H       4.3072869629     0.1148477431     2.8053973164
   46      C       1.3955615749     0.4077649567     1.4641716330
   47      H       1.5143396104     1.4778278139     1.2616066155
   48      O       0.5594426713     0.1942850940     2.5915092375
   49      H       0.7897672033     0.8427996201     3.2647677832
 ----------------------------------------------------------------
 Molecular Point Group                 C1    NOp =  1
 Largest Abelian Subgroup              C1    NOp =  1
 Nuclear Repulsion Energy =  2460.6833612073 hartrees
 There are       96 alpha and       96 beta electrons
 Applying Cartesian multipole field
    Component          Value
    ---------          -----
     (2,0,0)        1.00000E-12
     (0,2,0)        2.00000E-11
     (0,0,2)       -3.00000E-11
 Nucleus-field energy     =    -0.0000000330 hartrees
 Requested basis set is 6-311++G(d,p)
 There are 270 shells and 718 basis functions
 A cutoff of  1.0D-11 yielded  26065 shell pairs
 There are    180625 function pairs (    191584 Cartesian)
 Smallest overlap matrix eigenvalue = 9.47E-07

 Q-Chem warning in module stvman/mkSTV.C, line 306:

 Overlap eigenvalue is smaller than square root of threshold
 Use THRESH >= 12 to get rid of this warning

 Linear dependence detected in AO basis
 Tighter screening thresholds may be required for diffuse basis sets
 Use S2THRESH > 14 and THRESH = 14 in case of SCF convergence issues
 Number of orthogonalized atomic orbitals = 717
 Maximum deviation from orthogonality = 2.432E-10
 Guess MOs from SCF MO coefficient file

 -----------------------------------------------------------------------
  General SCF calculation program by
  Eric Jon Sundstrom, Paul Horn, Yuezhi Mao, Dmitri Zuev, Alec White,
  David Stuck, Shaama M.S., Shane Yost, Joonho Lee, David Small,
  Daniel Levine, Susi Lehtola, Hugh Burton, Evgeny Epifanovsky
 -----------------------------------------------------------------------
 Exchange:     0.2000 Hartree-Fock + 0.0800 Slater + 0.7200 B88
 Correlation:  0.1900 VWN1RPA + 0.8100 LYP
 Using SG-1 standard quadrature grid
 Size of previous SCF MO coefficient file: 1031046 (expected); 1032484 (actual). 

 Q-Chem warning in module libgscf/gen_scfman/rhf.C, line 619:

 Inconsistent size for SCF MO coefficient file.  Please check basis and PURECART setting.

 using 6 threads for integral computing
 -------------------------------------------------------
 OpenMP Integral computing Module                
 Release: version 2.0, May 2017, Q-Chem Inc. Pleasanton 
 -------------------------------------------------------
 -------------------------------------------------------
 OpenMP BLAS3 based DFT computing Module                
 Release: version 1.0, May 2013, Q-Chem Inc. Pittsburgh 
 -------------------------------------------------------
 A restricted SCF calculation will be
 performed using DIIS
 SCF converges when DIIS error is below 1.0e-08
 ---------------------------------------
  Cycle       Energy         DIIS error
 ---------------------------------------
    1   -1301.4399176136      1.06e-03  
    2   -1301.5295205722      1.54e-04  
    3   -1301.5288200834      2.17e-04  
    4   -1301.5309119347      4.61e-05  
    5   -1301.5309881856      2.40e-05  
    6   -1301.5310148208      6.13e-06  
    7   -1301.5310165074      1.48e-06  
    8   -1301.5310166126      5.43e-07  
    9   -1301.5310166250      2.60e-07  
   10   -1301.5310166281      9.32e-08  
   11   -1301.5310166288      1.97e-08  
   12   -1301.5310166289      8.96e-09  Convergence criterion met
 ---------------------------------------
 SCF time:   CPU 2176.56s  wall 384.00s 
 SCF   energy in the final basis set =    -1301.5310166289
 Total energy in the final basis set =    -1301.5310166289

 --------------------------------------------------------------

                    Orbital Energies (a.u.)
 --------------------------------------------------------------

 Alpha MOs
 -- Occupied --
-19.2047 -19.1554 -19.1484 -19.1455 -19.1425 -19.1348 -19.1341 -19.1292
-19.1189 -10.3344 -10.2926 -10.2700 -10.2651 -10.2588 -10.2457 -10.2411
-10.2365 -10.2335 -10.2012 -10.1954 -10.1939 -10.1912 -10.1895 -10.1785
-10.1783  -1.1438  -1.0992  -1.0648  -1.0600  -1.0551  -1.0504  -1.0438
 -1.0366  -1.0244  -0.8665  -0.8187  -0.8048  -0.7952  -0.7595  -0.7556
 -0.7019  -0.6840  -0.6634  -0.6460  -0.6393  -0.6259  -0.6083  -0.5909
 -0.5790  -0.5678  -0.5628  -0.5522  -0.5457  -0.5261  -0.5223  -0.5070
 -0.5043  -0.4979  -0.4947  -0.4828  -0.4787  -0.4707  -0.4576  -0.4566
 -0.4539  -0.4495  -0.4415  -0.4381  -0.4334  -0.4321  -0.4257  -0.4190
 -0.4050  -0.3986  -0.3967  -0.3868  -0.3825  -0.3804  -0.3707  -0.3685
 -0.3635  -0.3564  -0.3550  -0.3537  -0.3508  -0.3437  -0.3424  -0.3238
 -0.3210  -0.3087  -0.2975  -0.2936  -0.2890  -0.2767  -0.2659  -0.2538
 -- Virtual --
 -0.0432  -0.0358  -0.0305  -0.0230  -0.0157  -0.0093  -0.0008   0.0024
  0.0040   0.0124   0.0186   0.0209   0.0261   0.0282   0.0311   0.0344
  0.0383   0.0452   0.0463   0.0487   0.0553   0.0596   0.0620   0.0640
  0.0694   0.0721   0.0764   0.0809   0.0833   0.0854   0.0877   0.0888
  0.0912   0.0937   0.0957   0.0998   0.1017   0.1042   0.1052   0.1090
  0.1116   0.1132   0.1149   0.1180   0.1231   0.1239   0.1249   0.1278
  0.1293   0.1306   0.1320   0.1333   0.1381   0.1407   0.1427   0.1448
  0.1454   0.1469   0.1479   0.1499   0.1552   0.1560   0.1586   0.1602
  0.1615   0.1643   0.1656   0.1682   0.1715   0.1728   0.1770   0.1792
  0.1804   0.1820   0.1857   0.1894   0.1903   0.1943   0.1962   0.1987
  0.2014   0.2041   0.2054   0.2068   0.2102   0.2129   0.2147   0.2165
  0.2198   0.2227   0.2252   0.2259   0.2299   0.2329   0.2364   0.2406
  0.2417   0.2470   0.2494   0.2523   0.2546   0.2560   0.2600   0.2645
  0.2667   0.2722   0.2736   0.2749   0.2778   0.2828   0.2830   0.2844
  0.2917   0.2927   0.2967   0.2992   0.2996   0.3020   0.3031   0.3039
  0.3074   0.3124   0.3133   0.3157   0.3167   0.3196   0.3256   0.3258
  0.3271   0.3281   0.3318   0.3335   0.3384   0.3397   0.3439   0.3442
  0.3484   0.3491   0.3515   0.3534   0.3575   0.3603   0.3663   0.3671
  0.3697   0.3758   0.3809   0.3840   0.3857   0.3880   0.3941   0.4020
  0.4026   0.4096   0.4116   0.4145   0.4181   0.4219   0.4236   0.4284
  0.4323   0.4372   0.4393   0.4440   0.4566   0.4648   0.4654   0.4688
  0.4729   0.4772   0.4794   0.4855   0.4906   0.4975   0.5027   0.5039
  0.5121   0.5204   0.5244   0.5293   0.5340   0.5460   0.5584   0.5595
  0.5689   0.5722   0.5792   0.5867   0.5877   0.5912   0.5928   0.6010
  0.6108   0.6143   0.6213   0.6228   0.6291   0.6332   0.6414   0.6427
  0.6476   0.6522   0.6646   0.6703   0.6734   0.6776   0.6796   0.6831
  0.6938   0.6951   0.7056   0.7085   0.7108   0.7174   0.7232   0.7284
  0.7354   0.7391   0.7428   0.7483   0.7540   0.7558   0.7593   0.7636
  0.7656   0.7701   0.7735   0.7779   0.7818   0.7882   0.7886   0.7945
  0.7972   0.8026   0.8083   0.8098   0.8138   0.8300   0.8333   0.8361
  0.8507   0.8659   0.8778   0.8915   0.9055   0.9160   0.9274   0.9382
  0.9544   0.9657   0.9710   0.9866   1.0026   1.0092   1.0155   1.0178
  1.0315   1.0413   1.0474   1.0594   1.0667   1.0850   1.0884   1.0933
  1.1121   1.1243   1.1309   1.1325   1.1393   1.1454   1.1511   1.1567
  1.1599   1.1687   1.1776   1.1837   1.1904   1.1989   1.2042   1.2079
  1.2124   1.2209   1.2263   1.2325   1.2370   1.2410   1.2475   1.2514
  1.2628   1.2702   1.2739   1.2877   1.2936   1.2980   1.3023   1.3122
  1.3238   1.3313   1.3374   1.3525   1.3596   1.3734   1.3784   1.3907
  1.4040   1.4109   1.4201   1.4262   1.4340   1.4467   1.4577   1.4660
  1.4841   1.4859   1.4971   1.5061   1.5095   1.5186   1.5259   1.5374
  1.5425   1.5461   1.5540   1.5599   1.5623   1.5701   1.5756   1.5781
  1.5803   1.5868   1.5922   1.5933   1.6056   1.6064   1.6106   1.6145
  1.6164   1.6203   1.6266   1.6295   1.6342   1.6403   1.6437   1.6546
  1.6631   1.6688   1.6753   1.6783   1.6809   1.6914   1.6953   1.7092
  1.7107   1.7177   1.7202   1.7315   1.7384   1.7445   1.7483   1.7608
  1.7643   1.7771   1.7803   1.7899   1.8048   1.8084   1.8157   1.8246
  1.8302   1.8346   1.8460   1.8576   1.8608   1.8675   1.8709   1.8844
  1.8932   1.9030   1.9140   1.9233   1.9369   1.9563   1.9617   1.9669
  1.9774   1.9809   2.0007   2.0102   2.0200   2.0272   2.0391   2.0484
  2.0588   2.0663   2.0775   2.0867   2.0919   2.0950   2.1082   2.1192
  2.1250   2.1289   2.1428   2.1569   2.1634   2.1736   2.1814   2.1899
  2.2129   2.2163   2.2234   2.2239   2.2476   2.2527   2.2605   2.2726
  2.2774   2.2847   2.3027   2.3102   2.3416   2.3513   2.3618   2.3664
  2.3805   2.3907   2.4013   2.4191   2.4215   2.4392   2.4505   2.4722
  2.4974   2.5041   2.5183   2.5326   2.5356   2.5552   2.5607   2.5667
  2.5716   2.5872   2.5963   2.6113   2.6165   2.6253   2.6333   2.6472
  2.6514   2.6659   2.6760   2.6828   2.6916   2.7002   2.7084   2.7141
  2.7304   2.7368   2.7430   2.7618   2.7784   2.7935   2.8021   2.8113
  2.8160   2.8290   2.8410   2.8418   2.8553   2.8728   2.8757   2.8827
  2.8959   2.8968   2.9051   2.9127   2.9206   2.9265   2.9345   2.9415
  2.9506   2.9736   2.9756   2.9822   2.9852   2.9869   2.9993   3.0065
  3.0208   3.0228   3.0342   3.0485   3.0578   3.0734   3.0839   3.0942
  3.1098   3.1100   3.1289   3.1373   3.1495   3.1556   3.1592   3.1673
  3.1765   3.1865   3.1908   3.2180   3.2273   3.2389   3.2465   3.2644
  3.2755   3.2843   3.2918   3.3271   3.3325   3.3542   3.3621   3.3666
  3.3765   3.3852   3.3985   3.4171   3.4269   3.4547   3.5051   3.5100
  3.5180   3.5312   3.5569   3.5658   3.6000   3.6130   3.6977   3.7814
  3.8011   3.8165   3.8245   3.8286   3.8378   3.8697   3.8795   3.8880
  3.8944   3.9228   3.9282   3.9367   3.9699   3.9791   3.9928   4.0036
  4.0264   4.0627   4.0742   4.0968   4.1296   4.1496   4.1732   4.1891
  4.2013   4.2336   4.2515   4.2713   4.2964   4.3268   4.3509   4.3802
  4.4043   4.9634   5.0445   5.0574   5.0975   5.1045   5.1467   5.1562
  5.1823   5.1885   5.2005   5.2088   5.2770   5.3969   5.3997   5.4282
  5.4535   5.4622   5.4838   5.5809   5.6372   5.6584   5.7110   5.7239
  5.7264   5.7765   5.8271   5.8306  23.7647  23.7730  23.7845  23.8079
 23.8137  23.8300  23.8437  23.8525  23.8747  23.8830  23.8858  23.9161
 23.9326  23.9437  23.9668  23.9863  49.8391  49.9199  49.9457  49.9584
 49.9678  49.9766  50.0015  50.0101  50.0185
 --------------------------------------------------------------

          Ground-State Mulliken Net Atomic Charges

     Atom                 Charge (a.u.)
  ----------------------------------------
      1 C                     0.208433
      2 H                     0.224068
      3 C                    -0.485240
      4 H                     0.190285
      5 O                     0.135485
      6 C                    -0.668268
      7 H                     0.247735
      8 H                     0.194086
      9 C                     0.711064
     10 H                     0.199921
     11 C                    -0.363383
     12 O                    -0.201029
     13 H                     0.102596
     14 C                    -0.785673
     15 H                     0.183149
     16 H                     0.173572
     17 C                    -0.337319
     18 H                     0.167332
     19 H                     0.176279
     20 C                     0.262256
     21 C                    -0.650097
     22 H                     0.178823
     23 H                     0.166138
     24 H                     0.153845
     25 C                    -0.372952
     26 O                    -0.171923
     27 H                     0.147083
     28 H                     0.273916
     29 O                    -0.010199
     30 C                     0.031430
     31 H                     0.220098
     32 C                    -0.280680
     33 H                     0.229815
     34 C                     0.131756
     35 O                    -0.239432
     36 O                    -0.218977
     37 H                     0.306682
     38 C                    -0.669222
     39 H                     0.275167
     40 O                    -0.186231
     41 H                     0.283933
     42 C                    -0.562510
     43 H                     0.253238
     44 O                    -0.176799
     45 H                     0.250997
     46 C                    -0.129081
     47 H                     0.312291
     48 O                    -0.150982
     49 H                     0.268524
  ----------------------------------------
  Sum of atomic charges =     0.000000

 -----------------------------------------------------------------
                    Cartesian Multipole Moments
 -----------------------------------------------------------------
    Charge (ESU x 10^10)
                 0.0000
    Dipole Moment (Debye)
         X      -1.2487      Y      -1.0859      Z       0.4915
       Tot       1.7263
    Quadrupole Moments (Debye-Ang)
        XX    -111.4667     XY      -4.0008     YY    -155.6053
        XZ     -12.6641     YZ     -13.7243     ZZ    -172.8835
    Octopole Moments (Debye-Ang^2)
       XXX     101.6745    XXY      -9.3502    XYY       3.3810
       YYY      -1.9335    XXZ     -54.8957    XYZ      11.8416
       YYZ       6.8276    XZZ      64.4625    YZZ      36.6591
       ZZZ      87.3545
    Hexadecapole Moments (Debye-Ang^3)
      XXXX   -7178.1792   XXXY     310.5692   XXYY   -1652.5272
      XYYY     307.0813   YYYY   -2090.3766   XXXZ    -505.5446
      XXYZ    -214.2448   XYYZ    -110.8276   YYYZ    -956.1054
      XXZZ   -1665.4397   XYZZ      12.3275   YYZZ   -1002.0967
      XZZZ    -376.2113   YZZZ   -1062.9736   ZZZZ   -3261.1307
 -----------------------------------------------------------------
 Calculating analytic gradient of the SCF energy
 Gradient of SCF Energy
            1           2           3           4           5           6
    1  -0.0008664  -0.0001926   0.0006105  -0.0001629  -0.0007625   0.0004699
    2   0.0008886  -0.0000991   0.0012859  -0.0003157  -0.0015902   0.0000045
    3   0.0014309  -0.0003844   0.0011966  -0.0001437  -0.0019929   0.0001954
            7           8           9          10          11          12
    1   0.0000883   0.0000015  -0.0006412   0.0000837   0.0003627  -0.0003858
    2  -0.0003141   0.0000575   0.0006074  -0.0003988  -0.0009780   0.0002887
    3  -0.0000235   0.0002693  -0.0011472   0.0001897   0.0005165   0.0002218
           13          14          15          16          17          18
    1   0.0001115   0.0000894   0.0001162   0.0000213   0.0001079   0.0002125
    2   0.0004126  -0.0000971  -0.0002857   0.0001922   0.0001891  -0.0000719
    3  -0.0001753   0.0002740  -0.0002871   0.0000984  -0.0002647   0.0000539
           19          20          21          22          23          24
    1  -0.0002380  -0.0004965  -0.0000597   0.0000871   0.0000776  -0.0000046
    2  -0.0001840  -0.0005968  -0.0001584  -0.0001466   0.0000212   0.0000435
    3  -0.0001495   0.0000125   0.0000687  -0.0002054  -0.0000433  -0.0000908
           25          26          27          28          29          30
    1   0.0002045   0.0003292   0.0003607   0.0000002   0.0000996  -0.0000925
    2   0.0003960  -0.0003377  -0.0001700  -0.0000095   0.0001392  -0.0002462
    3  -0.0010223   0.0002976   0.0005006  -0.0001627  -0.0000574   0.0000485
           31          32          33          34          35          36
    1  -0.0001139   0.0005122  -0.0002054   0.0008792   0.0000852  -0.0001896
    2   0.0001375   0.0006565   0.0000442  -0.0005228   0.0000937   0.0000710
    3  -0.0001459   0.0004625  -0.0004651   0.0002203   0.0000873   0.0001684
           37          38          39          40          41          42
    1  -0.0001986  -0.0006959  -0.0002738   0.0007836  -0.0005808  -0.0002138
    2   0.0000758   0.0004711  -0.0001568  -0.0000478  -0.0002840   0.0007632
    3   0.0000258  -0.0006039   0.0005552  -0.0003804   0.0000047   0.0008526
           43          44          45          46          47          48
    1   0.0000041   0.0001953  -0.0000812   0.0009199  -0.0001982  -0.0010437
    2  -0.0001687  -0.0001959   0.0001695  -0.0001138  -0.0001196   0.0012461
    3  -0.0002250   0.0001084   0.0000422   0.0000507  -0.0004089   0.0002072
           49
    1   0.0008839
    2  -0.0006455
    3   0.0002200
 Max gradient component =       1.993E-03
 RMS gradient           =       4.821E-04
 Gradient time:  CPU 513.86 s  wall 86.80 s
 Geometry Optimization Parameters
   NAtoms,    NIC,     NZ,  NCons,   NDum,   NFix, NCnnct, MaxDiis
       49     390       0       0       0       0       0       0

 Cartesian Hessian Update
 Hessian Updated using BFGS Update


** GEOMETRY OPTIMIZATION IN DELOCALIZED INTERNAL COORDINATES **
   Searching for a Minimum

   Optimization Cycle:  18

                       Coordinates (Angstroms)
     ATOM                X               Y               Z
      1  C        -2.8203641417    0.9128003416    0.1531265268
      2  H        -2.7806165531    1.6046043817   -0.7021125222
      3  C        -1.7218394740   -0.1426353332   -0.0628654695
      4  H        -1.7456799949   -0.8371769359    0.7894362007
      5  O        -0.4568476156    0.5374277597   -0.0478590667
      6  C        -1.9003200631   -0.9222500542   -1.3683009982
      7  H        -1.7876210515   -0.2363431143   -2.2131851657
      8  H        -1.1044942090   -1.6636929290   -1.4729602253
      9  C        -3.2715688893   -1.6006045988   -1.4218946931
     10  H        -3.3393222046   -2.3570371049   -0.6205320424
     11  C        -3.5180613435   -2.3686720544   -2.7018638071
     12  O        -2.7410452580   -2.4734092154   -3.6169054164
     13  H        -4.5210210578   -2.8480879398   -2.7601578523
     14  C        -4.4045650623   -0.5820372868   -1.1841655930
     15  H        -5.3723919080   -1.0936406758   -1.1566314691
     16  H        -4.4425917700    0.1171787523   -2.0289364110
     17  C        -4.1898409030    0.2058408054    0.1134295101
     18  H        -4.9897603555    0.9412579546    0.2158814106
     19  H        -4.2783957449   -0.4739342813    0.9714630974
     20  C        -2.5803137493    1.7319713176    1.4405713850
     21  C        -3.7652817706    2.6521185854    1.8141390606
     22  H        -3.5050589717    3.2616856909    2.6815982055
     23  H        -4.0223202719    3.3272425995    0.9908988299
     24  H        -4.6551035981    2.0739789137    2.0679157170
     25  C        -1.3710828706    2.6505206711    1.3146144514
     26  O        -0.6606466227    2.9653965294    2.2398541167
     27  H        -1.2162929583    3.1003119152    0.3125750375
     28  H        -2.3777615992    1.0602465219    2.2806152701
     29  O         1.5070168510   -0.2033140592   -0.8936301374
     30  C         2.7151513876   -0.9234402617   -0.7203329380
     31  H         2.5095952461   -1.9650563904   -0.4220503738
     32  C         0.6715255102   -0.2137334145    0.2641992910
     33  H         0.3937001559   -1.2535399602    0.4984693951
     34  C         3.3520531940   -1.0120742894   -2.1101758891
     35  O         2.7697448615   -1.3110999390   -3.1114970593
     36  O         4.6870488244   -0.7317761635   -2.0936612801
     37  H         5.0104176947   -0.8295632219   -3.0026934424
     38  C         3.5740917247   -0.2656768414    0.3746145715
     39  H         3.8185682455    0.7603650017    0.0769965573
     40  O         4.7565155337   -1.0052667327    0.6652550589
     41  H         5.3363340787   -0.9479901389   -0.1025508917
     42  C         2.7668937586   -0.2281051754    1.6709930837
     43  H         2.6194393045   -1.2663422946    2.0050766422
     44  O         3.4379640382    0.5125738149    2.6803095621
     45  H         4.3072869629    0.1148477431    2.8053973164
     46  C         1.3955615749    0.4077649567    1.4641716330
     47  H         1.5143396104    1.4778278139    1.2616066155
     48  O         0.5594426713    0.1942850940    2.5915092375
     49  H         0.7897672033    0.8427996201    3.2647677832
   Point Group: c1    Number of degrees of freedom:   141


   Energy is  -1301.531016629

 Hessian Updated using BFGS Update

141 Hessian modes will be used to form the next step
  Hessian Eigenvalues:
     0.001012    0.001857    0.004557    0.004963    0.005512    0.005928
     0.006620    0.007057    0.007604    0.008092    0.008446    0.010637
     0.011016    0.012623    0.014165    0.018507    0.021072    0.022139
     0.023946    0.029988    0.030588    0.036176    0.037991    0.039989
     0.040747    0.042107    0.043106    0.044655    0.046271    0.047218
     0.047623    0.047952    0.048697    0.049520    0.049830    0.050286
     0.050507    0.052221    0.054933    0.055320    0.055757    0.055911
     0.056554    0.057145    0.059173    0.060186    0.060864    0.062060
     0.067621    0.068449    0.069832    0.072547    0.074082    0.080889
     0.082690    0.083508    0.084414    0.085100    0.094622    0.102521
     0.109022    0.113402    0.119479    0.136451    0.147269    0.149625
     0.155239    0.157924    0.159346    0.159890    0.160027    0.160142
     0.160549    0.160616    0.161577    0.164528    0.165656    0.173215
     0.175682    0.180004    0.184665    0.194483    0.195216    0.198872
     0.202994    0.217763    0.221411    0.226759    0.248645    0.252360
     0.258133    0.267505    0.272915    0.280178    0.282524    0.285621
     0.290383    0.291630    0.292245    0.293978    0.296303    0.297357
     0.303030    0.306502    0.307576    0.330365    0.331531    0.335264
     0.336611    0.338298    0.338782    0.338962    0.339064    0.339577
     0.339899    0.340023    0.340179    0.340789    0.340915    0.341125
     0.341266    0.341484    0.342480    0.343430    0.344502    0.366934
     0.389167    0.399730    0.401625    0.402222    0.406726    0.419987
     0.450633    0.510049    0.513916    0.515622    0.522205    0.548692
     0.885081    0.921250    0.943831

 Minimum Search - Taking Simple RFO Step
 Searching for Lamda that Minimizes Along All modes
 Value Taken    Lamda =  -0.00040849
 Calculated Step too Large.  Step scaled by  0.868386
 Step Taken.  Stepsize is  0.300000

                             Maximum     Tolerance    Cnvgd?
         Gradient           0.002076      0.000300      NO
         Displacement       0.093163      0.001200      NO
         Energy change     -0.000094      0.000001      NO


 New Cartesian Coordinates Obtained by Inverse Iteration

 Displacement from previous Coordinates is:  1.197530
 ----------------------------------------------------------------
             Standard Nuclear Orientation (Angstroms)
    I     Atom           X                Y                Z
 ----------------------------------------------------------------
    1      C      -2.8243696610     0.9122408013     0.1670775304
    2      H      -2.7809190164     1.6203299100    -0.6742032650
    3      C      -1.7136413038    -0.1277815578    -0.0530544931
    4      H      -1.7469437603    -0.8428377087     0.7819065073
    5      O      -0.4537665236     0.5609517010     0.0031212494
    6      C      -1.8662331142    -0.8738295949    -1.3804482507
    7      H      -1.7632020264    -0.1604022004    -2.2036298194
    8      H      -1.0547251772    -1.5952376107    -1.5031413727
    9      C      -3.2236973257    -1.5762353211    -1.4599792731
   10      H      -3.2859559939    -2.3488758540    -0.6743714264
   11      C      -3.4446958885    -2.3219112223    -2.7582701422
   12      O      -2.6580873263    -2.3933126762    -3.6683842817
   13      H      -4.4361264736    -2.8234271372    -2.8328176687
   14      C      -4.3760454809    -0.5811426011    -1.2139330464
   15      H      -5.3360299654    -1.1077256934    -1.1998249983
   16      H      -4.4200599022     0.1296252699    -2.0485903313
   17      C      -4.1848496660     0.1896746769     0.0978110684
   18      H      -4.9955165493     0.9132952732     0.2018791908
   19      H      -4.2738826822    -0.5032713898     0.9451507607
   20      C      -2.6149091158     1.7121405236     1.4735025156
   21      C      -3.8215388203     2.6042459212     1.8481401098
   22      H      -3.5826418459     3.2062016031     2.7272994844
   23      H      -4.0844809660     3.2860784323     1.0323953276
   24      H      -4.7019613846     2.0050047066     2.0851693734
   25      C      -1.4244105021     2.6567662812     1.3800060318
   26      O      -0.7252194955     2.9637508229     2.3159335587
   27      H      -1.2776629900     3.1368593352     0.3897751325
   28      H      -2.4110892817     1.0304335025     2.3052816208
   29      O       1.4802022365    -0.2342710279    -0.8678569622
   30      C       2.6855190804    -0.9586583987    -0.7029189616
   31      H       2.4815185521    -1.9888267015    -0.3636838519
   32      C       0.6719937023    -0.1957200630     0.3084789790
   33      H       0.3897014061    -1.2238603977     0.5860249177
   34      C       3.2812332970    -1.0996018396    -2.1064473218
   35      O       2.6577742289    -1.3485058490    -3.0960257800
   36      O       4.6373100186    -0.9384517590    -2.1167853346
   37      H       4.9337575747    -1.0752129842    -3.0297837834
   38      C       3.5791571080    -0.2748668659     0.3496873596
   39      H       3.8329756430     0.7349353304     0.0053471030
   40      O       4.7548259055    -1.0195125251     0.6504508155
   41      H       5.3185176353    -1.0149763620    -0.1316838515
   42      C       2.8001104985    -0.1778404275     1.6612569528
   43      H       2.6522331287    -1.2011234922     2.0383232089
   44      O       3.5037452575     0.5930229939     2.6242086389
   45      H       4.3717504732     0.1900616454     2.7422191695
   46      C       1.4275147416     0.4599893249     1.4683507735
   47      H       1.5461894846     1.5227786884     1.2300800291
   48      O       0.6157590815     0.2844507675     2.6192182931
   49      H       0.8131216050     0.9911281276     3.2422613363
 ----------------------------------------------------------------
 Molecular Point Group                 C1    NOp =  1
 Largest Abelian Subgroup              C1    NOp =  1
 Nuclear Repulsion Energy =  2460.9685691222 hartrees
 There are       96 alpha and       96 beta electrons
 Applying Cartesian multipole field
    Component          Value
    ---------          -----
     (2,0,0)        1.00000E-12
     (0,2,0)        2.00000E-11
     (0,0,2)       -3.00000E-11
 Nucleus-field energy     =    -0.0000000342 hartrees
 Requested basis set is 6-311++G(d,p)
 There are 270 shells and 718 basis functions
 A cutoff of  1.0D-11 yielded  26080 shell pairs
 There are    180785 function pairs (    191734 Cartesian)
 Smallest overlap matrix eigenvalue = 9.25E-07

 Q-Chem warning in module stvman/mkSTV.C, line 306:

 Overlap eigenvalue is smaller than square root of threshold
 Use THRESH >= 12 to get rid of this warning

 Linear dependence detected in AO basis
 Tighter screening thresholds may be required for diffuse basis sets
 Use S2THRESH > 14 and THRESH = 14 in case of SCF convergence issues
 Number of orthogonalized atomic orbitals = 717
 Maximum deviation from orthogonality = 4.941E-10
 Guess MOs from SCF MO coefficient file

 -----------------------------------------------------------------------
  General SCF calculation program by
  Eric Jon Sundstrom, Paul Horn, Yuezhi Mao, Dmitri Zuev, Alec White,
  David Stuck, Shaama M.S., Shane Yost, Joonho Lee, David Small,
  Daniel Levine, Susi Lehtola, Hugh Burton, Evgeny Epifanovsky
 -----------------------------------------------------------------------
 Exchange:     0.2000 Hartree-Fock + 0.0800 Slater + 0.7200 B88
 Correlation:  0.1900 VWN1RPA + 0.8100 LYP
 Using SG-1 standard quadrature grid
 Size of previous SCF MO coefficient file: 1031046 (expected); 1032484 (actual). 

 Q-Chem warning in module libgscf/gen_scfman/rhf.C, line 619:

 Inconsistent size for SCF MO coefficient file.  Please check basis and PURECART setting.

 using 6 threads for integral computing
 -------------------------------------------------------
 OpenMP Integral computing Module                
 Release: version 2.0, May 2017, Q-Chem Inc. Pleasanton 
 -------------------------------------------------------
 -------------------------------------------------------
 OpenMP BLAS3 based DFT computing Module                
 Release: version 1.0, May 2013, Q-Chem Inc. Pittsburgh 
 -------------------------------------------------------
 A restricted SCF calculation will be
 performed using DIIS
 SCF converges when DIIS error is below 1.0e-08
 ---------------------------------------
  Cycle       Energy         DIIS error
 ---------------------------------------
    1   -1301.5068812157      5.37e-04  
    2   -1301.5308298689      8.62e-05  
    3   -1301.5305074992      1.31e-04  
    4   -1301.5312494996      2.81e-05  
    5   -1301.5312810218      1.30e-05  
    6   -1301.5312889720      3.10e-06  
    7   -1301.5312894079      9.58e-07  
    8   -1301.5312894537      4.24e-07  
    9   -1301.5312894614      1.68e-07  
   10   -1301.5312894626      6.52e-08  
   11   -1301.5312894628      2.04e-08  
   12   -1301.5312894627      6.26e-09  Convergence criterion met
 ---------------------------------------
 SCF time:   CPU 2175.86s  wall 384.00s 
 SCF   energy in the final basis set =    -1301.5312894627
 Total energy in the final basis set =    -1301.5312894627

 --------------------------------------------------------------

                    Orbital Energies (a.u.)
 --------------------------------------------------------------

 Alpha MOs
 -- Occupied --
-19.2039 -19.1547 -19.1485 -19.1451 -19.1422 -19.1339 -19.1337 -19.1278
-19.1197 -10.3340 -10.2918 -10.2698 -10.2653 -10.2597 -10.2460 -10.2410
-10.2359 -10.2333 -10.2010 -10.1957 -10.1938 -10.1919 -10.1896 -10.1791
-10.1777  -1.1431  -1.0991  -1.0645  -1.0596  -1.0549  -1.0512  -1.0431
 -1.0360  -1.0235  -0.8667  -0.8188  -0.8042  -0.7950  -0.7595  -0.7558
 -0.7018  -0.6841  -0.6632  -0.6463  -0.6382  -0.6259  -0.6078  -0.5906
 -0.5793  -0.5677  -0.5624  -0.5520  -0.5457  -0.5260  -0.5220  -0.5068
 -0.5043  -0.4978  -0.4946  -0.4827  -0.4787  -0.4703  -0.4579  -0.4555
 -0.4538  -0.4488  -0.4416  -0.4384  -0.4340  -0.4315  -0.4257  -0.4190
 -0.4048  -0.3981  -0.3966  -0.3865  -0.3828  -0.3803  -0.3705  -0.3686
 -0.3634  -0.3561  -0.3546  -0.3528  -0.3501  -0.3438  -0.3427  -0.3241
 -0.3201  -0.3084  -0.2970  -0.2943  -0.2885  -0.2759  -0.2657  -0.2546
 -- Virtual --
 -0.0430  -0.0346  -0.0311  -0.0226  -0.0158  -0.0095  -0.0002   0.0026
  0.0039   0.0122   0.0190   0.0209   0.0259   0.0281   0.0313   0.0343
  0.0378   0.0452   0.0461   0.0484   0.0552   0.0595   0.0622   0.0644
  0.0690   0.0720   0.0763   0.0807   0.0831   0.0849   0.0885   0.0890
  0.0917   0.0937   0.0956   0.1001   0.1018   0.1042   0.1051   0.1085
  0.1121   0.1137   0.1152   0.1178   0.1233   0.1240   0.1246   0.1275
  0.1296   0.1303   0.1319   0.1331   0.1386   0.1408   0.1425   0.1441
  0.1452   0.1466   0.1477   0.1497   0.1554   0.1562   0.1585   0.1601
  0.1627   0.1646   0.1655   0.1679   0.1716   0.1735   0.1766   0.1784
  0.1797   0.1821   0.1851   0.1896   0.1913   0.1947   0.1963   0.1988
  0.2011   0.2040   0.2059   0.2072   0.2101   0.2128   0.2153   0.2180
  0.2198   0.2227   0.2248   0.2264   0.2300   0.2342   0.2361   0.2400
  0.2410   0.2473   0.2496   0.2526   0.2548   0.2561   0.2599   0.2645
  0.2672   0.2705   0.2739   0.2752   0.2782   0.2826   0.2841   0.2861
  0.2908   0.2939   0.2969   0.2994   0.3004   0.3018   0.3042   0.3044
  0.3075   0.3110   0.3136   0.3158   0.3169   0.3192   0.3246   0.3255
  0.3277   0.3287   0.3320   0.3346   0.3385   0.3394   0.3435   0.3444
  0.3472   0.3494   0.3516   0.3554   0.3592   0.3625   0.3653   0.3667
  0.3699   0.3760   0.3809   0.3833   0.3854   0.3891   0.3936   0.4002
  0.4029   0.4091   0.4113   0.4132   0.4175   0.4227   0.4238   0.4310
  0.4327   0.4372   0.4406   0.4449   0.4561   0.4634   0.4647   0.4696
  0.4730   0.4751   0.4797   0.4877   0.4900   0.4968   0.5033   0.5071
  0.5128   0.5205   0.5244   0.5289   0.5350   0.5470   0.5567   0.5591
  0.5698   0.5735   0.5785   0.5869   0.5885   0.5913   0.5931   0.5984
  0.6101   0.6152   0.6189   0.6232   0.6286   0.6335   0.6409   0.6422
  0.6489   0.6525   0.6639   0.6692   0.6736   0.6773   0.6819   0.6835
  0.6934   0.6964   0.7047   0.7088   0.7113   0.7159   0.7254   0.7277
  0.7374   0.7382   0.7461   0.7478   0.7539   0.7551   0.7586   0.7629
  0.7646   0.7686   0.7737   0.7789   0.7823   0.7874   0.7881   0.7942
  0.7980   0.8044   0.8074   0.8092   0.8148   0.8304   0.8346   0.8362
  0.8514   0.8659   0.8799   0.8877   0.9058   0.9157   0.9296   0.9389
  0.9558   0.9660   0.9715   0.9860   1.0028   1.0131   1.0178   1.0191
  1.0298   1.0426   1.0504   1.0601   1.0647   1.0840   1.0867   1.0931
  1.1100   1.1228   1.1295   1.1324   1.1375   1.1447   1.1535   1.1570
  1.1589   1.1687   1.1801   1.1856   1.1914   1.1992   1.2055   1.2075
  1.2116   1.2214   1.2247   1.2303   1.2396   1.2414   1.2458   1.2502
  1.2629   1.2697   1.2778   1.2841   1.2957   1.2962   1.3017   1.3127
  1.3219   1.3307   1.3375   1.3526   1.3573   1.3691   1.3752   1.3884
  1.4055   1.4120   1.4202   1.4263   1.4332   1.4469   1.4580   1.4660
  1.4823   1.4864   1.4964   1.5061   1.5108   1.5184   1.5278   1.5391
  1.5435   1.5453   1.5502   1.5579   1.5607   1.5706   1.5725   1.5749
  1.5795   1.5859   1.5925   1.5936   1.6059   1.6073   1.6127   1.6139
  1.6191   1.6212   1.6270   1.6298   1.6335   1.6387   1.6448   1.6528
  1.6632   1.6677   1.6768   1.6777   1.6809   1.6915   1.6944   1.7065
  1.7102   1.7158   1.7206   1.7312   1.7363   1.7448   1.7506   1.7629
  1.7648   1.7789   1.7860   1.7906   1.8028   1.8072   1.8154   1.8257
  1.8295   1.8340   1.8459   1.8512   1.8606   1.8686   1.8717   1.8872
  1.8946   1.9042   1.9128   1.9252   1.9348   1.9568   1.9599   1.9653
  1.9767   1.9808   1.9965   2.0103   2.0212   2.0276   2.0381   2.0487
  2.0600   2.0656   2.0764   2.0854   2.0905   2.0950   2.1065   2.1196
  2.1241   2.1285   2.1421   2.1552   2.1668   2.1696   2.1823   2.1886
  2.2114   2.2170   2.2219   2.2255   2.2473   2.2538   2.2616   2.2707
  2.2773   2.2834   2.3027   2.3095   2.3436   2.3498   2.3606   2.3639
  2.3793   2.3906   2.4008   2.4180   2.4198   2.4394   2.4501   2.4707
  2.4963   2.5043   2.5184   2.5330   2.5355   2.5567   2.5605   2.5650
  2.5739   2.5874   2.5973   2.6120   2.6165   2.6229   2.6335   2.6474
  2.6499   2.6651   2.6744   2.6825   2.6917   2.7018   2.7078   2.7154
  2.7320   2.7376   2.7431   2.7612   2.7792   2.7958   2.8024   2.8115
  2.8175   2.8296   2.8408   2.8413   2.8565   2.8736   2.8755   2.8834
  2.8950   2.8979   2.9048   2.9107   2.9215   2.9249   2.9338   2.9402
  2.9504   2.9703   2.9733   2.9824   2.9842   2.9887   2.9950   3.0068
  3.0181   3.0252   3.0318   3.0463   3.0547   3.0728   3.0827   3.0946
  3.1082   3.1116   3.1317   3.1368   3.1522   3.1534   3.1615   3.1696
  3.1776   3.1835   3.1936   3.2183   3.2277   3.2367   3.2450   3.2645
  3.2772   3.2827   3.2898   3.3280   3.3312   3.3537   3.3624   3.3670
  3.3742   3.3863   3.3969   3.4171   3.4243   3.4548   3.5028   3.5112
  3.5178   3.5306   3.5594   3.5638   3.5989   3.6141   3.6966   3.7808
  3.8004   3.8157   3.8283   3.8303   3.8397   3.8674   3.8798   3.8845
  3.8911   3.9228   3.9276   3.9346   3.9702   3.9795   3.9919   4.0034
  4.0243   4.0594   4.0760   4.0979   4.1327   4.1494   4.1718   4.1886
  4.2006   4.2356   4.2513   4.2710   4.2964   4.3276   4.3515   4.3776
  4.4027   4.9649   5.0453   5.0577   5.0975   5.1058   5.1464   5.1550
  5.1814   5.1890   5.2022   5.2114   5.2715   5.3945   5.3983   5.4291
  5.4540   5.4653   5.4826   5.5794   5.6384   5.6624   5.7135   5.7263
  5.7271   5.7741   5.8268   5.8333  23.7635  23.7729  23.7856  23.8065
 23.8159  23.8289  23.8448  23.8516  23.8731  23.8826  23.8871  23.9147
 23.9321  23.9422  23.9688  23.9865  49.8394  49.9203  49.9446  49.9592
 49.9682  49.9772  50.0017  50.0088  50.0178
 --------------------------------------------------------------

          Ground-State Mulliken Net Atomic Charges

     Atom                 Charge (a.u.)
  ----------------------------------------
      1 C                     0.191455
      2 H                     0.223688
      3 C                    -0.495077
      4 H                     0.185862
      5 O                     0.133085
      6 C                    -0.655746
      7 H                     0.249089
      8 H                     0.204082
      9 C                     0.684661
     10 H                     0.199970
     11 C                    -0.367191
     12 O                    -0.199488
     13 H                     0.102210
     14 C                    -0.793993
     15 H                     0.182448
     16 H                     0.174178
     17 C                    -0.333030
     18 H                     0.167885
     19 H                     0.176606
     20 C                     0.293036
     21 C                    -0.644001
     22 H                     0.179693
     23 H                     0.166611
     24 H                     0.154530
     25 C                    -0.393495
     26 O                    -0.177627
     27 H                     0.144629
     28 H                     0.269789
     29 O                    -0.013963
     30 C                    -0.027561
     31 H                     0.219708
     32 C                    -0.265040
     33 H                     0.226295
     34 C                     0.171045
     35 O                    -0.242171
     36 O                    -0.225082
     37 H                     0.308292
     38 C                    -0.635358
     39 H                     0.270812
     40 O                    -0.184776
     41 H                     0.283120
     42 C                    -0.515863
     43 H                     0.254120
     44 O                    -0.176411
     45 H                     0.251170
     46 C                    -0.141742
     47 H                     0.306868
     48 O                    -0.156764
     49 H                     0.269439
  ----------------------------------------
  Sum of atomic charges =     0.000000

 -----------------------------------------------------------------
                    Cartesian Multipole Moments
 -----------------------------------------------------------------
    Charge (ESU x 10^10)
                 0.0000
    Dipole Moment (Debye)
         X      -1.3402      Y      -1.2793      Z       0.3014
       Tot       1.8772
    Quadrupole Moments (Debye-Ang)
        XX    -112.0739     XY      -4.6526     YY    -154.4532
        XZ     -12.9487     YZ     -12.7707     ZZ    -173.5345
    Octopole Moments (Debye-Ang^2)
       XXX      96.4082    XXY     -14.2030    XYY       5.0455
       YYY      -4.0858    XXZ     -56.9206    XYZ      14.6091
       YYZ       3.4055    XZZ      64.6086    YZZ      32.2340
       ZZZ      82.1898
    Hexadecapole Moments (Debye-Ang^3)
      XXXX   -7172.5004   XXXY     317.4656   XXYY   -1629.8225
      XYYY     342.6803   YYYY   -2075.7769   XXXZ    -494.7102
      XXYZ    -199.6679   XYYZ    -111.4516   YYYZ    -976.2029
      XXZZ   -1656.3293   XYZZ      17.4076   YYZZ    -997.0802
      XZZZ    -384.7340   YZZZ   -1081.7724   ZZZZ   -3330.3733
 -----------------------------------------------------------------
 Calculating analytic gradient of the SCF energy
 Gradient of SCF Energy
            1           2           3           4           5           6
    1  -0.0003418  -0.0001454  -0.0000206  -0.0001624   0.0000841   0.0003430
    2   0.0006178  -0.0001764   0.0003022  -0.0000302  -0.0004172   0.0003466
    3   0.0005975  -0.0002521   0.0014363  -0.0001177  -0.0020432   0.0001616
            7           8           9          10          11          12
    1  -0.0000496   0.0000863  -0.0002042   0.0000078   0.0002286  -0.0001116
    2  -0.0000055  -0.0000945   0.0000702  -0.0001796  -0.0002880   0.0000196
    3   0.0000877   0.0000710  -0.0005295   0.0001263   0.0001058   0.0001205
           13          14          15          16          17          18
    1   0.0000323   0.0000406   0.0000619  -0.0000132   0.0000973   0.0000592
    2   0.0001477  -0.0000142  -0.0000960   0.0000614  -0.0000223  -0.0000160
    3  -0.0000151   0.0001780  -0.0001276   0.0000246  -0.0001887   0.0000372
           19          20          21          22          23          24
    1  -0.0000852  -0.0003160   0.0000185   0.0000249   0.0000690   0.0000385
    2  -0.0001089  -0.0005262  -0.0001032  -0.0000358   0.0000207   0.0001159
    3  -0.0000879  -0.0001730  -0.0001503  -0.0000607  -0.0000173   0.0000189
           25          26          27          28          29          30
    1   0.0002610   0.0000719   0.0000130   0.0000003  -0.0002120   0.0000904
    2   0.0002847  -0.0004650   0.0000672   0.0000804   0.0002611   0.0003167
    3  -0.0000896   0.0001038   0.0001921  -0.0000103   0.0002461   0.0001390
           31          32          33          34          35          36
    1  -0.0000752   0.0001191   0.0000454  -0.0006381   0.0004659   0.0004817
    2   0.0000667  -0.0005998  -0.0001600  -0.0003823   0.0000759   0.0001058
    3   0.0000211   0.0007933  -0.0003641   0.0000657   0.0002141  -0.0005249
           37          38          39          40          41          42
    1  -0.0001951  -0.0000558  -0.0002026   0.0004103  -0.0003591  -0.0001242
    2  -0.0000709   0.0000486   0.0000085  -0.0000164  -0.0000964   0.0003820
    3   0.0001711  -0.0000092   0.0000858   0.0000458   0.0000110   0.0003314
           43          44          45          46          47          48
    1  -0.0001006   0.0000024   0.0000003   0.0010881  -0.0001770  -0.0018907
    2  -0.0000950  -0.0002794   0.0001309  -0.0000886   0.0000810   0.0013579
    3  -0.0001002   0.0000383   0.0000042  -0.0002718  -0.0001782  -0.0003241
           49
    1   0.0012387
    2  -0.0006017
    3   0.0002072
 Max gradient component =       2.043E-03
 RMS gradient           =       3.859E-04
 Gradient time:  CPU 513.42 s  wall 86.70 s
 Geometry Optimization Parameters
   NAtoms,    NIC,     NZ,  NCons,   NDum,   NFix, NCnnct, MaxDiis
       49     390       0       0       0       0       0       0

 Cartesian Hessian Update
 Hessian Updated using BFGS Update


** GEOMETRY OPTIMIZATION IN DELOCALIZED INTERNAL COORDINATES **
   Searching for a Minimum

   Optimization Cycle:  19

                       Coordinates (Angstroms)
     ATOM                X               Y               Z
      1  C        -2.8243696610    0.9122408013    0.1670775304
      2  H        -2.7809190164    1.6203299100   -0.6742032650
      3  C        -1.7136413038   -0.1277815578   -0.0530544931
      4  H        -1.7469437603   -0.8428377087    0.7819065073
      5  O        -0.4537665236    0.5609517010    0.0031212494
      6  C        -1.8662331142   -0.8738295949   -1.3804482507
      7  H        -1.7632020264   -0.1604022004   -2.2036298194
      8  H        -1.0547251772   -1.5952376107   -1.5031413727
      9  C        -3.2236973257   -1.5762353211   -1.4599792731
     10  H        -3.2859559939   -2.3488758540   -0.6743714264
     11  C        -3.4446958885   -2.3219112223   -2.7582701422
     12  O        -2.6580873263   -2.3933126762   -3.6683842817
     13  H        -4.4361264736   -2.8234271372   -2.8328176687
     14  C        -4.3760454809   -0.5811426011   -1.2139330464
     15  H        -5.3360299654   -1.1077256934   -1.1998249983
     16  H        -4.4200599022    0.1296252699   -2.0485903313
     17  C        -4.1848496660    0.1896746769    0.0978110684
     18  H        -4.9955165493    0.9132952732    0.2018791908
     19  H        -4.2738826822   -0.5032713898    0.9451507607
     20  C        -2.6149091158    1.7121405236    1.4735025156
     21  C        -3.8215388203    2.6042459212    1.8481401098
     22  H        -3.5826418459    3.2062016031    2.7272994844
     23  H        -4.0844809660    3.2860784323    1.0323953276
     24  H        -4.7019613846    2.0050047066    2.0851693734
     25  C        -1.4244105021    2.6567662812    1.3800060318
     26  O        -0.7252194955    2.9637508229    2.3159335587
     27  H        -1.2776629900    3.1368593352    0.3897751325
     28  H        -2.4110892817    1.0304335025    2.3052816208
     29  O         1.4802022365   -0.2342710279   -0.8678569622
     30  C         2.6855190804   -0.9586583987   -0.7029189616
     31  H         2.4815185521   -1.9888267015   -0.3636838519
     32  C         0.6719937023   -0.1957200630    0.3084789790
     33  H         0.3897014061   -1.2238603977    0.5860249177
     34  C         3.2812332970   -1.0996018396   -2.1064473218
     35  O         2.6577742289   -1.3485058490   -3.0960257800
     36  O         4.6373100186   -0.9384517590   -2.1167853346
     37  H         4.9337575747   -1.0752129842   -3.0297837834
     38  C         3.5791571080   -0.2748668659    0.3496873596
     39  H         3.8329756430    0.7349353304    0.0053471030
     40  O         4.7548259055   -1.0195125251    0.6504508155
     41  H         5.3185176353   -1.0149763620   -0.1316838515
     42  C         2.8001104985   -0.1778404275    1.6612569528
     43  H         2.6522331287   -1.2011234922    2.0383232089
     44  O         3.5037452575    0.5930229939    2.6242086389
     45  H         4.3717504732    0.1900616454    2.7422191695
     46  C         1.4275147416    0.4599893249    1.4683507735
     47  H         1.5461894846    1.5227786884    1.2300800291
     48  O         0.6157590815    0.2844507675    2.6192182931
     49  H         0.8131216050    0.9911281276    3.2422613363
   Point Group: c1    Number of degrees of freedom:   141


   Energy is  -1301.531289463

 Hessian Updated using BFGS Update

141 Hessian modes will be used to form the next step
  Hessian Eigenvalues:
     0.000575    0.001880    0.004556    0.005054    0.005749    0.006116
     0.006533    0.007053    0.007667    0.008064    0.008398    0.010637
     0.010980    0.012889    0.014078    0.016942    0.020959    0.022086
     0.023541    0.030226    0.030394    0.036357    0.037989    0.039652
     0.039991    0.042072    0.042802    0.044832    0.046426    0.047263
     0.047388    0.048084    0.048686    0.049283    0.049972    0.050198
     0.050784    0.052240    0.055229    0.055436    0.055880    0.056067
     0.056455    0.057242    0.058694    0.059383    0.060342    0.062336
     0.064395    0.068357    0.070984    0.072512    0.074466    0.080321
     0.082635    0.083489    0.084503    0.085070    0.094892    0.100009
     0.109073    0.115649    0.119512    0.136289    0.145637    0.152170
     0.153004    0.156367    0.159597    0.159852    0.160089    0.160272
     0.160499    0.160761    0.162129    0.162889    0.165177    0.172600
     0.175795    0.177663    0.185215    0.194471    0.195656    0.199761
     0.205133    0.217852    0.221704    0.225093    0.248843    0.254569
     0.262377    0.266834    0.273010    0.278569    0.281389    0.286786
     0.290718    0.291624    0.293086    0.293975    0.296184    0.301584
     0.306205    0.306847    0.307896    0.331072    0.333045    0.335940
     0.337733    0.338227    0.338843    0.338892    0.339318    0.339586
     0.339900    0.340039    0.340245    0.340709    0.341013    0.341124
     0.341325    0.341908    0.342580    0.344325    0.346535    0.376777
     0.394335    0.399738    0.401460    0.402503    0.408504    0.423369
     0.450384    0.510029    0.513901    0.515673    0.521940    0.551327
     0.885217    0.921210    0.944354

 Minimum Search - Taking Simple RFO Step
 Searching for Lamda that Minimizes Along All modes
 Value Taken    Lamda =  -0.00075890
 Calculated Step too Large.  Step scaled by  0.559686
 Step Taken.  Stepsize is  0.300000

                             Maximum     Tolerance    Cnvgd?
         Gradient           0.002376      0.000300      NO
         Displacement       0.096555      0.001200      NO
         Energy change     -0.000273      0.000001      NO


 New Cartesian Coordinates Obtained by Inverse Iteration

 Displacement from previous Coordinates is:  0.753060
 ----------------------------------------------------------------
             Standard Nuclear Orientation (Angstroms)
    I     Atom           X                Y                Z
 ----------------------------------------------------------------
    1      C      -2.8248652436     0.9109019091     0.1768913101
    2      H      -2.7718048675     1.6251623384    -0.6582062668
    3      C      -1.7095825460    -0.1250224253    -0.0360921948
    4      H      -1.7600372959    -0.8550428095     0.7855702393
    5      O      -0.4526325707     0.5644740877     0.0640050950
    6      C      -1.8395522263    -0.8476192749    -1.3783595981
    7      H      -1.7373178936    -0.1178508184    -2.1874102072
    8      H      -1.0196754483    -1.5579182961    -1.5080457974
    9      C      -3.1903669827    -1.5602392717    -1.4789047447
   10      H      -3.2540429455    -2.3413356387    -0.7025273223
   11      C      -3.3931918809    -2.2928800667    -2.7881557184
   12      O      -2.5988587121    -2.3449999942    -3.6929968511
   13      H      -4.3768151355    -2.8083840990    -2.8743919765
   14      C      -4.3541551598    -0.5772743095    -1.2343347473
   15      H      -5.3102503303    -1.1109774295    -1.2301724247
   16      H      -4.3977047576     0.1385237531    -2.0646540329
   17      C      -4.1818172141     0.1852661243     0.0850837376
   18      H      -4.9965659642     0.9054307499     0.1839060069
   19      H      -4.2771867571    -0.5127050390     0.9274977861
   20      C      -2.6396050306     1.7075120230     1.4901341789
   21      C      -3.8609317413     2.5862215968     1.8511375573
   22      H      -3.6406745817     3.1895613360     2.7344409814
   23      H      -4.1222148915     3.2659158782     1.0331707318
   24      H      -4.7370141360     1.9755066355     2.0757525972
   25      C      -1.4596250729     2.6654503805     1.4123945032
   26      O      -0.7759901599     2.9842018154     2.3556099617
   27      H      -1.3087733683     3.1467703634     0.4223676208
   28      H      -2.4410857425     1.0257814589     2.3232032940
   29      O       1.4557545624    -0.2581078234    -0.8380335994
   30      C       2.6645330842    -0.9782041254    -0.6923548444
   31      H       2.4744671220    -2.0044510757    -0.3315970241
   32      C       0.6717364459    -0.1987751327     0.3539735527
   33      H       0.3884067146    -1.2210014294     0.6525923535
   34      C       3.2251602478    -1.1375096901    -2.1077844909
   35      O       2.5739217473    -1.3354518083    -3.0907856907
   36      O       4.5894354381    -1.0637503510    -2.1347779711
   37      H       4.8654726744    -1.2149059879    -3.0518553874
   38      C       3.5831827889    -0.2766831955     0.3279295484
   39      H       3.8331567005     0.7247606012    -0.0440146184
   40      O       4.7617966780    -1.0175927235     0.6235507594
   41      H       5.3085900907    -1.0440010362    -0.1703741161
   42      C       2.8326614753    -0.1538577440     1.6546967183
   43      H       2.6999908552    -1.1700238103     2.0558820199
   44      O       3.5586738480     0.6385462091     2.5827551902
   45      H       4.4299539269     0.2383432108     2.6862492962
   46      C       1.4496634044     0.4709132686     1.4900136368
   47      H       1.5520259472     1.5329936535     1.2410629695
   48      O       0.6678914759     0.2919379122     2.6603234315
   49      H       0.7981118487     1.0489364781     3.2401573693
 ----------------------------------------------------------------
 Molecular Point Group                 C1    NOp =  1
 Largest Abelian Subgroup              C1    NOp =  1
 Nuclear Repulsion Energy =  2460.4991502257 hartrees
 There are       96 alpha and       96 beta electrons
 Applying Cartesian multipole field
    Component          Value
    ---------          -----
     (2,0,0)        1.00000E-12
     (0,2,0)        2.00000E-11
     (0,0,2)       -3.00000E-11
 Nucleus-field energy     =    -0.0000000348 hartrees
 Requested basis set is 6-311++G(d,p)
 There are 270 shells and 718 basis functions
 A cutoff of  1.0D-11 yielded  26076 shell pairs
 There are    180812 function pairs (    191764 Cartesian)
 Smallest overlap matrix eigenvalue = 9.22E-07

 Q-Chem warning in module stvman/mkSTV.C, line 306:

 Overlap eigenvalue is smaller than square root of threshold
 Use THRESH >= 12 to get rid of this warning

 Linear dependence detected in AO basis
 Tighter screening thresholds may be required for diffuse basis sets
 Use S2THRESH > 14 and THRESH = 14 in case of SCF convergence issues
 Number of orthogonalized atomic orbitals = 717
 Maximum deviation from orthogonality = 4.732E-10
 Guess MOs from SCF MO coefficient file

 -----------------------------------------------------------------------
  General SCF calculation program by
  Eric Jon Sundstrom, Paul Horn, Yuezhi Mao, Dmitri Zuev, Alec White,
  David Stuck, Shaama M.S., Shane Yost, Joonho Lee, David Small,
  Daniel Levine, Susi Lehtola, Hugh Burton, Evgeny Epifanovsky
 -----------------------------------------------------------------------
 Exchange:     0.2000 Hartree-Fock + 0.0800 Slater + 0.7200 B88
 Correlation:  0.1900 VWN1RPA + 0.8100 LYP
 Using SG-1 standard quadrature grid
 Size of previous SCF MO coefficient file: 1031046 (expected); 1032484 (actual). 

 Q-Chem warning in module libgscf/gen_scfman/rhf.C, line 619:

 Inconsistent size for SCF MO coefficient file.  Please check basis and PURECART setting.

 using 6 threads for integral computing
 -------------------------------------------------------
 OpenMP Integral computing Module                
 Release: version 2.0, May 2017, Q-Chem Inc. Pleasanton 
 -------------------------------------------------------
 -------------------------------------------------------
 OpenMP BLAS3 based DFT computing Module                
 Release: version 1.0, May 2013, Q-Chem Inc. Pittsburgh 
 -------------------------------------------------------
 A restricted SCF calculation will be
 performed using DIIS
 SCF converges when DIIS error is below 1.0e-08
 ---------------------------------------
  Cycle       Energy         DIIS error
 ---------------------------------------
    1   -1301.5185968699      3.87e-04  
    2   -1301.5313603373      6.67e-05  
    3   -1301.5311797283      9.86e-05  
    4   -1301.5315968477      2.05e-05  
    5   -1301.5316114754      1.13e-05  
    6   -1301.5316173718      2.08e-06  
    7   -1301.5316175643      7.48e-07  
    8   -1301.5316175910      2.98e-07  
    9   -1301.5316175949      1.03e-07  
   10   -1301.5316175955      4.71e-08  
   11   -1301.5316175955      1.51e-08  
   12   -1301.5316175959      3.30e-09  Convergence criterion met
 ---------------------------------------
 SCF time:   CPU 2175.11s  wall 383.00s 
 SCF   energy in the final basis set =    -1301.5316175959
 Total energy in the final basis set =    -1301.5316175959

 --------------------------------------------------------------

                    Orbital Energies (a.u.)
 --------------------------------------------------------------

 Alpha MOs
 -- Occupied --
-19.2034 -19.1540 -19.1488 -19.1446 -19.1420 -19.1339 -19.1324 -19.1277
-19.1212 -10.3337 -10.2912 -10.2698 -10.2652 -10.2610 -10.2461 -10.2412
-10.2353 -10.2335 -10.2010 -10.1960 -10.1940 -10.1929 -10.1898 -10.1799
-10.1776  -1.1426  -1.0992  -1.0644  -1.0592  -1.0549  -1.0524  -1.0428
 -1.0355  -1.0231  -0.8671  -0.8192  -0.8037  -0.7949  -0.7596  -0.7562
 -0.7019  -0.6844  -0.6634  -0.6469  -0.6374  -0.6259  -0.6072  -0.5906
 -0.5799  -0.5679  -0.5621  -0.5519  -0.5459  -0.5261  -0.5224  -0.5069
 -0.5044  -0.4979  -0.4947  -0.4826  -0.4790  -0.4698  -0.4584  -0.4548
 -0.4539  -0.4480  -0.4418  -0.4388  -0.4346  -0.4313  -0.4257  -0.4196
 -0.4048  -0.3981  -0.3962  -0.3865  -0.3833  -0.3803  -0.3707  -0.3686
 -0.3636  -0.3562  -0.3545  -0.3525  -0.3488  -0.3440  -0.3430  -0.3242
 -0.3193  -0.3083  -0.2972  -0.2952  -0.2882  -0.2751  -0.2657  -0.2559
 -- Virtual --
 -0.0430  -0.0338  -0.0321  -0.0223  -0.0160  -0.0097   0.0003   0.0028
  0.0037   0.0119   0.0189   0.0209   0.0256   0.0280   0.0314   0.0342
  0.0375   0.0452   0.0459   0.0481   0.0551   0.0593   0.0622   0.0645
  0.0686   0.0719   0.0764   0.0805   0.0832   0.0845   0.0886   0.0897
  0.0920   0.0937   0.0955   0.1002   0.1019   0.1042   0.1049   0.1078
  0.1121   0.1140   0.1153   0.1175   0.1228   0.1239   0.1246   0.1273
  0.1298   0.1302   0.1314   0.1329   0.1388   0.1409   0.1423   0.1437
  0.1446   0.1466   0.1476   0.1497   0.1552   0.1561   0.1584   0.1603
  0.1635   0.1648   0.1656   0.1676   0.1714   0.1736   0.1762   0.1775
  0.1793   0.1823   0.1849   0.1896   0.1915   0.1951   0.1959   0.1992
  0.2006   0.2044   0.2051   0.2074   0.2099   0.2126   0.2154   0.2194
  0.2197   0.2224   0.2246   0.2268   0.2299   0.2342   0.2364   0.2390
  0.2411   0.2472   0.2498   0.2528   0.2545   0.2566   0.2596   0.2636
  0.2672   0.2695   0.2743   0.2752   0.2781   0.2820   0.2843   0.2880
  0.2891   0.2944   0.2963   0.2992   0.3012   0.3015   0.3037   0.3054
  0.3078   0.3098   0.3139   0.3157   0.3172   0.3184   0.3240   0.3260
  0.3275   0.3298   0.3323   0.3354   0.3378   0.3390   0.3436   0.3447
  0.3461   0.3491   0.3518   0.3558   0.3607   0.3632   0.3652   0.3657
  0.3700   0.3768   0.3804   0.3832   0.3854   0.3897   0.3937   0.3992
  0.4021   0.4071   0.4103   0.4139   0.4173   0.4215   0.4250   0.4312
  0.4338   0.4353   0.4409   0.4463   0.4551   0.4628   0.4646   0.4704
  0.4732   0.4739   0.4794   0.4890   0.4901   0.4966   0.5034   0.5087
  0.5128   0.5186   0.5256   0.5284   0.5358   0.5467   0.5555   0.5575
  0.5701   0.5746   0.5775   0.5875   0.5883   0.5925   0.5947   0.5985
  0.6096   0.6147   0.6183   0.6236   0.6276   0.6338   0.6390   0.6430
  0.6493   0.6521   0.6630   0.6687   0.6733   0.6771   0.6821   0.6846
  0.6933   0.6964   0.7044   0.7083   0.7107   0.7156   0.7260   0.7273
  0.7370   0.7392   0.7470   0.7485   0.7527   0.7551   0.7598   0.7618
  0.7635   0.7677   0.7732   0.7793   0.7831   0.7867   0.7873   0.7939
  0.7977   0.8051   0.8057   0.8095   0.8156   0.8298   0.8347   0.8366
  0.8508   0.8661   0.8821   0.8861   0.9051   0.9159   0.9296   0.9385
  0.9558   0.9660   0.9716   0.9847   1.0029   1.0149   1.0184   1.0206
  1.0292   1.0438   1.0523   1.0616   1.0635   1.0827   1.0861   1.0925
  1.1075   1.1215   1.1253   1.1321   1.1331   1.1446   1.1544   1.1585
  1.1595   1.1688   1.1821   1.1859   1.1914   1.1990   1.2039   1.2063
  1.2118   1.2202   1.2243   1.2311   1.2384   1.2397   1.2455   1.2501
  1.2645   1.2702   1.2800   1.2806   1.2929   1.2957   1.3010   1.3126
  1.3206   1.3299   1.3382   1.3515   1.3578   1.3669   1.3752   1.3874
  1.4066   1.4143   1.4199   1.4263   1.4329   1.4469   1.4586   1.4657
  1.4807   1.4857   1.4967   1.5064   1.5119   1.5168   1.5310   1.5406
  1.5415   1.5452   1.5495   1.5555   1.5589   1.5683   1.5715   1.5740
  1.5783   1.5854   1.5920   1.5949   1.6049   1.6077   1.6131   1.6135
  1.6200   1.6231   1.6254   1.6317   1.6319   1.6370   1.6460   1.6518
  1.6632   1.6671   1.6759   1.6783   1.6810   1.6910   1.6922   1.7037
  1.7097   1.7140   1.7207   1.7317   1.7345   1.7440   1.7523   1.7632
  1.7651   1.7810   1.7889   1.7909   1.8004   1.8051   1.8154   1.8254
  1.8284   1.8326   1.8443   1.8456   1.8602   1.8707   1.8740   1.8908
  1.8951   1.9054   1.9135   1.9239   1.9357   1.9568   1.9578   1.9663
  1.9761   1.9796   1.9939   2.0101   2.0221   2.0262   2.0379   2.0489
  2.0604   2.0650   2.0756   2.0833   2.0882   2.0957   2.1055   2.1191
  2.1229   2.1287   2.1416   2.1531   2.1620   2.1742   2.1829   2.1871
  2.2093   2.2168   2.2198   2.2272   2.2462   2.2545   2.2620   2.2679
  2.2774   2.2815   2.3027   2.3086   2.3440   2.3477   2.3602   2.3623
  2.3786   2.3910   2.4010   2.4165   2.4190   2.4399   2.4502   2.4688
  2.4953   2.5041   2.5186   2.5324   2.5353   2.5578   2.5617   2.5644
  2.5749   2.5869   2.5977   2.6123   2.6163   2.6215   2.6338   2.6460
  2.6497   2.6646   2.6725   2.6811   2.6914   2.7029   2.7077   2.7161
  2.7324   2.7377   2.7427   2.7594   2.7796   2.7974   2.8024   2.8108
  2.8189   2.8297   2.8401   2.8408   2.8572   2.8729   2.8745   2.8837
  2.8921   2.8977   2.9058   2.9088   2.9214   2.9236   2.9338   2.9394
  2.9509   2.9662   2.9708   2.9807   2.9844   2.9878   2.9924   3.0064
  3.0148   3.0277   3.0296   3.0445   3.0535   3.0711   3.0809   3.0958
  3.1066   3.1123   3.1294   3.1373   3.1502   3.1543   3.1637   3.1710
  3.1781   3.1819   3.1969   3.2178   3.2253   3.2355   3.2462   3.2615
  3.2780   3.2844   3.2898   3.3273   3.3300   3.3526   3.3612   3.3672
  3.3739   3.3864   3.3967   3.4160   3.4223   3.4546   3.5000   3.5118
  3.5175   3.5291   3.5592   3.5636   3.5972   3.6139   3.6954   3.7799
  3.7991   3.8147   3.8280   3.8342   3.8409   3.8645   3.8794   3.8818
  3.8907   3.9236   3.9258   3.9339   3.9686   3.9802   3.9915   4.0032
  4.0207   4.0570   4.0792   4.0987   4.1362   4.1488   4.1703   4.1877
  4.2003   4.2366   4.2507   4.2712   4.2970   4.3281   4.3525   4.3752
  4.4013   4.9664   5.0456   5.0578   5.0975   5.1069   5.1426   5.1533
  5.1804   5.1892   5.2017   5.2155   5.2657   5.3918   5.3989   5.4295
  5.4545   5.4668   5.4799   5.5782   5.6393   5.6650   5.7149   5.7271
  5.7305   5.7718   5.8258   5.8373  23.7627  23.7729  23.7868  23.8050
 23.8180  23.8273  23.8451  23.8509  23.8716  23.8820  23.8875  23.9130
 23.9315  23.9410  23.9697  23.9860  49.8399  49.9207  49.9434  49.9599
 49.9684  49.9779  50.0021  50.0073  50.0178
 --------------------------------------------------------------

          Ground-State Mulliken Net Atomic Charges

     Atom                 Charge (a.u.)
  ----------------------------------------
      1 C                     0.179541
      2 H                     0.223070
      3 C                    -0.512229
      4 H                     0.185486
      5 O                     0.131757
      6 C                    -0.642876
      7 H                     0.250812
      8 H                     0.210767
      9 C                     0.668548
     10 H                     0.200122
     11 C                    -0.370975
     12 O                    -0.198136
     13 H                     0.102172
     14 C                    -0.800620
     15 H                     0.182024
     16 H                     0.174762
     17 C                    -0.329245
     18 H                     0.167713
     19 H                     0.176822
     20 C                     0.316974
     21 C                    -0.642236
     22 H                     0.180377
     23 H                     0.167049
     24 H                     0.154982
     25 C                    -0.409014
     26 O                    -0.180977
     27 H                     0.143919
     28 H                     0.266359
     29 O                    -0.015097
     30 C                    -0.084182
     31 H                     0.220606
     32 C                    -0.226511
     33 H                     0.225116
     34 C                     0.200289
     35 O                    -0.244854
     36 O                    -0.229125
     37 H                     0.309734
     38 C                    -0.609439
     39 H                     0.266770
     40 O                    -0.183067
     41 H                     0.282701
     42 C                    -0.454753
     43 H                     0.254948
     44 O                    -0.174529
     45 H                     0.251345
     46 C                    -0.199846
     47 H                     0.304368
     48 O                    -0.164073
     49 H                     0.272649
  ----------------------------------------
  Sum of atomic charges =     0.000000

 -----------------------------------------------------------------
                    Cartesian Multipole Moments
 -----------------------------------------------------------------
    Charge (ESU x 10^10)
                 0.0000
    Dipole Moment (Debye)
         X      -1.4776      Y      -1.3989      Z       0.1025
       Tot       2.0373
    Quadrupole Moments (Debye-Ang)
        XX    -112.6616     XY      -5.0570     YY    -153.8007
        XZ     -13.3782     YZ     -12.1005     ZZ    -173.9871
    Octopole Moments (Debye-Ang^2)
       XXX      91.3740    XXY     -16.3250    XYY       6.2323
       YYY      -6.6046    XXZ     -58.9434    XYZ      16.1167
       YYZ       0.0230    XZZ      63.6688    YZZ      28.9627
       ZZZ      76.7961
    Hexadecapole Moments (Debye-Ang^3)
      XXXX   -7172.2459   XXXY     327.4709   XXYY   -1616.4170
      XYYY     363.5751   YYYY   -2073.8443   XXXZ    -487.4249
      XXYZ    -191.3794   XYYZ    -112.4922   YYYZ    -984.1277
      XXZZ   -1651.6736   XYZZ      20.3959   YYZZ    -993.3968
      XZZZ    -392.9298   YZZZ   -1084.8090   ZZZZ   -3372.4420
 -----------------------------------------------------------------
 Calculating analytic gradient of the SCF energy
 Gradient of SCF Energy
            1           2           3           4           5           6
    1   0.0001531  -0.0001227  -0.0005392  -0.0001689   0.0009257   0.0003078
    2   0.0002281  -0.0001669  -0.0002819  -0.0000241   0.0001681   0.0002219
    3   0.0001264  -0.0000018   0.0006845  -0.0000595  -0.0013471   0.0002125
            7           8           9          10          11          12
    1  -0.0000999   0.0001682   0.0001696  -0.0000360  -0.0000573   0.0001606
    2   0.0001603  -0.0000343  -0.0001576   0.0000382   0.0002754  -0.0001944
    3   0.0000729  -0.0000485   0.0000565   0.0000245  -0.0001630  -0.0000369
           13          14          15          16          17          18
    1  -0.0000261  -0.0000035  -0.0000286  -0.0000278   0.0001191  -0.0000917
    2  -0.0001067   0.0000771   0.0001102  -0.0000426  -0.0001635   0.0001748
    3   0.0000804   0.0000064   0.0001093  -0.0000888  -0.0000504   0.0000706
           19          20          21          22          23          24
    1   0.0000947  -0.0001865   0.0000992  -0.0000364  -0.0000026  -0.0000802
    2   0.0000231  -0.0003586   0.0000614   0.0000797   0.0000011  -0.0000155
    3   0.0000104  -0.0001613  -0.0003355   0.0000651   0.0000115   0.0000101
           25          26          27          28          29          30
    1   0.0004951  -0.0005792  -0.0001596  -0.0000899  -0.0000713   0.0000945
    2  -0.0000341   0.0002714   0.0002121   0.0001501   0.0003563   0.0005381
    3   0.0009189  -0.0004107  -0.0002304   0.0000233   0.0004235   0.0001414
           31          32          33          34          35          36
    1   0.0000985  -0.0002891   0.0000993  -0.0011964   0.0002114   0.0007363
    2  -0.0001091  -0.0011598  -0.0003128   0.0000267  -0.0001429   0.0001737
    3   0.0001474   0.0011329  -0.0002589  -0.0000941   0.0000803  -0.0002420
           37          38          39          40          41          42
    1  -0.0001762   0.0004642  -0.0000203  -0.0000691   0.0000686  -0.0000976
    2  -0.0001554   0.0000175   0.0000924   0.0000156  -0.0000421  -0.0000503
    3   0.0001921   0.0003232  -0.0002584   0.0001079  -0.0000382  -0.0002782
           43          44          45          46          47          48
    1  -0.0001125  -0.0001403   0.0000880   0.0005791  -0.0002414  -0.0014398
    2  -0.0000510  -0.0001811   0.0000307   0.0000036   0.0003174   0.0005234
    3   0.0000177   0.0000242  -0.0000624   0.0002064  -0.0003668  -0.0012441
           49
    1   0.0010569
    2  -0.0005633
    3   0.0004969
 Max gradient component =       1.440E-03
 RMS gradient           =       3.609E-04
 Gradient time:  CPU 512.58 s  wall 86.56 s
 Geometry Optimization Parameters
   NAtoms,    NIC,     NZ,  NCons,   NDum,   NFix, NCnnct, MaxDiis
       49     390       0       0       0       0       0       0

 Cartesian Hessian Update
 Hessian Updated using BFGS Update


** GEOMETRY OPTIMIZATION IN DELOCALIZED INTERNAL COORDINATES **
   Searching for a Minimum

   Optimization Cycle:  20

                       Coordinates (Angstroms)
     ATOM                X               Y               Z
      1  C        -2.8248652436    0.9109019091    0.1768913101
      2  H        -2.7718048675    1.6251623384   -0.6582062668
      3  C        -1.7095825460   -0.1250224253   -0.0360921948
      4  H        -1.7600372959   -0.8550428095    0.7855702393
      5  O        -0.4526325707    0.5644740877    0.0640050950
      6  C        -1.8395522263   -0.8476192749   -1.3783595981
      7  H        -1.7373178936   -0.1178508184   -2.1874102072
      8  H        -1.0196754483   -1.5579182961   -1.5080457974
      9  C        -3.1903669827   -1.5602392717   -1.4789047447
     10  H        -3.2540429455   -2.3413356387   -0.7025273223
     11  C        -3.3931918809   -2.2928800667   -2.7881557184
     12  O        -2.5988587121   -2.3449999942   -3.6929968511
     13  H        -4.3768151355   -2.8083840990   -2.8743919765
     14  C        -4.3541551598   -0.5772743095   -1.2343347473
     15  H        -5.3102503303   -1.1109774295   -1.2301724247
     16  H        -4.3977047576    0.1385237531   -2.0646540329
     17  C        -4.1818172141    0.1852661243    0.0850837376
     18  H        -4.9965659642    0.9054307499    0.1839060069
     19  H        -4.2771867571   -0.5127050390    0.9274977861
     20  C        -2.6396050306    1.7075120230    1.4901341789
     21  C        -3.8609317413    2.5862215968    1.8511375573
     22  H        -3.6406745817    3.1895613360    2.7344409814
     23  H        -4.1222148915    3.2659158782    1.0331707318
     24  H        -4.7370141360    1.9755066355    2.0757525972
     25  C        -1.4596250729    2.6654503805    1.4123945032
     26  O        -0.7759901599    2.9842018154    2.3556099617
     27  H        -1.3087733683    3.1467703634    0.4223676208
     28  H        -2.4410857425    1.0257814589    2.3232032940
     29  O         1.4557545624   -0.2581078234   -0.8380335994
     30  C         2.6645330842   -0.9782041254   -0.6923548444
     31  H         2.4744671220   -2.0044510757   -0.3315970241
     32  C         0.6717364459   -0.1987751327    0.3539735527
     33  H         0.3884067146   -1.2210014294    0.6525923535
     34  C         3.2251602478   -1.1375096901   -2.1077844909
     35  O         2.5739217473   -1.3354518083   -3.0907856907
     36  O         4.5894354381   -1.0637503510   -2.1347779711
     37  H         4.8654726744   -1.2149059879   -3.0518553874
     38  C         3.5831827889   -0.2766831955    0.3279295484
     39  H         3.8331567005    0.7247606012   -0.0440146184
     40  O         4.7617966780   -1.0175927235    0.6235507594
     41  H         5.3085900907   -1.0440010362   -0.1703741161
     42  C         2.8326614753   -0.1538577440    1.6546967183
     43  H         2.6999908552   -1.1700238103    2.0558820199
     44  O         3.5586738480    0.6385462091    2.5827551902
     45  H         4.4299539269    0.2383432108    2.6862492962
     46  C         1.4496634044    0.4709132686    1.4900136368
     47  H         1.5520259472    1.5329936535    1.2410629695
     48  O         0.6678914759    0.2919379122    2.6603234315
     49  H         0.7981118487    1.0489364781    3.2401573693
   Point Group: c1    Number of degrees of freedom:   141


   Energy is  -1301.531617596

 Hessian Updated using BFGS Update

141 Hessian modes will be used to form the next step
  Hessian Eigenvalues:
     0.000274    0.001872    0.004591    0.005036    0.005314    0.006193
     0.006537    0.007048    0.007676    0.008150    0.008482    0.010634
     0.010844    0.012655    0.014151    0.018816    0.021268    0.022414
     0.026639    0.029863    0.030582    0.036832    0.038043    0.039940
     0.041251    0.042566    0.043778    0.044787    0.046453    0.047216
     0.047981    0.048286    0.048674    0.049936    0.050119    0.050669
     0.051152    0.052607    0.055293    0.055487    0.055890    0.056089
     0.056666    0.056997    0.059115    0.059472    0.062044    0.062197
     0.068047    0.068746    0.072125    0.073237    0.074348    0.080517
     0.082713    0.083480    0.084512    0.085193    0.095224    0.100562
     0.111891    0.115709    0.119928    0.137335    0.144934    0.152489
     0.155886    0.159037    0.159665    0.159971    0.160058    0.160299
     0.160624    0.161584    0.162382    0.163001    0.165813    0.173594
     0.175948    0.182244    0.184194    0.194659    0.195995    0.204085
     0.205461    0.218703    0.222573    0.233356    0.248862    0.254300
     0.264732    0.268860    0.273183    0.280238    0.283465    0.287200
     0.290736    0.292103    0.293974    0.294337    0.297728    0.302479
     0.306736    0.307760    0.310383    0.331076    0.333362    0.336282
     0.338162    0.338598    0.338851    0.338879    0.339557    0.339820
     0.339935    0.340140    0.340300    0.340774    0.341075    0.341205
     0.341640    0.342159    0.343002    0.344908    0.347409    0.386922
     0.397403    0.399959    0.401737    0.404579    0.412224    0.442934
     0.497598    0.509949    0.513896    0.516329    0.523423    0.554142
     0.885158    0.923295    0.944588

 Minimum Search - Taking Simple RFO Step
 Searching for Lamda that Minimizes Along All modes
 Value Taken    Lamda =  -0.00085206
 Calculated Step too Large.  Step scaled by  0.389921
 Step Taken.  Stepsize is  0.300000

                             Maximum     Tolerance    Cnvgd?
         Gradient           0.002251      0.000300      NO
         Displacement       0.100333      0.001200      NO
         Energy change     -0.000328      0.000001      NO


 New Cartesian Coordinates Obtained by Inverse Iteration

 Displacement from previous Coordinates is:  1.103587
 ----------------------------------------------------------------
             Standard Nuclear Orientation (Angstroms)
    I     Atom           X                Y                Z
 ----------------------------------------------------------------
    1      C      -2.8262704895     0.9045925130     0.1906670446
    2      H      -2.7718648234     1.6358628890    -0.6293551334
    3      C      -1.7023748732    -0.1187046620    -0.0339887573
    4      H      -1.7607079569    -0.8716326131     0.7669866037
    5      O      -0.4522461142     0.5751704255     0.1092744463
    6      C      -1.8131335591    -0.8061083835    -1.3962176334
    7      H      -1.7145074046    -0.0541418524    -2.1852358480
    8      H      -0.9835051370    -1.5019194301    -1.5392800037
    9      C      -3.1556681621    -1.5307600606    -1.5215334997
   10      H      -3.2149583573    -2.3300095055    -0.7638944352
   11      C      -3.3439903836    -2.2345498685    -2.8489518132
   12      O      -2.5459840126    -2.2542902930    -3.7518734698
   13      H      -4.3189618971    -2.7638803660    -2.9500748086
   14      C      -4.3324491703    -0.5668088642    -1.2617351403
   15      H      -5.2825048631    -1.1111023993    -1.2721891862
   16      H      -4.3808878762     0.1648623257    -2.0777726681
   17      C      -4.1764871587     0.1707435185     0.0740565732
   18      H      -4.9978465315     0.8824216879     0.1804426835
   19      H      -4.2717390329    -0.5436020285     0.9025957776
   20      C      -2.6579527658     1.6796964105     1.5194251860
   21      C      -3.8953520513     2.5313207551     1.8923104138
   22      H      -3.6882887622     3.1228151804     2.7867959874
   23      H      -4.1671420156     3.2202349141     1.0855953125
   24      H      -4.7607886456     1.9004714212     2.1030433827
   25      C      -1.4940539772     2.6574732119     1.4591297022
   26      O      -0.8181634483     2.9765691598     2.4078630845
   27      H      -1.3487909177     3.1536230248     0.4751333230
   28      H      -2.4510026942     0.9869621596     2.3412765402
   29      O       1.4310686834    -0.2974381217    -0.8101712121
   30      C       2.6391059003    -1.0168381403    -0.6650115422
   31      H       2.4560688819    -2.0277001352    -0.2588675823
   32      C       0.6723851550    -0.1879446309     0.3952670822
   33      H       0.3877351232    -1.1964939202     0.7368539179
   34      C       3.1660875800    -1.2324962273    -2.0854732667
   35      O       2.4913661290    -1.4115539524    -3.0560932620
   36      O       4.5324517946    -1.2371918547    -2.1314278626
   37      H       4.7871948689    -1.4235212266    -3.0482465102
   38      C       3.5842297671    -0.2794962336     0.3062425989
   39      H       3.8330613695     0.7029775780    -0.1144767765
   40      O       4.7636256836    -1.0142900494     0.6119916809
   41      H       5.2914783930    -1.0897674291    -0.1916410864
   42      C       2.8644624062    -0.0956804719     1.6439569802
   43      H       2.7438687453    -1.0931561141     2.0930307236
   44      O       3.6149576804     0.7370431917     2.5153548059
   45      H       4.4871424084     0.3378930996     2.6157238587
   46      C       1.4745101753     0.5179866827     1.4916608065
   47      H       1.5654678396     1.5715882744     1.2061172985
   48      O       0.7219276597     0.3708696433     2.6845627263
   49      H       0.7716752562     1.1864471455     3.1926757794
 ----------------------------------------------------------------
 Molecular Point Group                 C1    NOp =  1
 Largest Abelian Subgroup              C1    NOp =  1
 Nuclear Repulsion Energy =  2461.3844500415 hartrees
 There are       96 alpha and       96 beta electrons
 Applying Cartesian multipole field
    Component          Value
    ---------          -----
     (2,0,0)        1.00000E-12
     (0,2,0)        2.00000E-11
     (0,0,2)       -3.00000E-11
 Nucleus-field energy     =    -0.0000000357 hartrees
 Requested basis set is 6-311++G(d,p)
 There are 270 shells and 718 basis functions
 A cutoff of  1.0D-11 yielded  26075 shell pairs
 There are    180824 function pairs (    191776 Cartesian)
 Smallest overlap matrix eigenvalue = 9.18E-07

 Q-Chem warning in module stvman/mkSTV.C, line 306:

 Overlap eigenvalue is smaller than square root of threshold
 Use THRESH >= 12 to get rid of this warning

 Linear dependence detected in AO basis
 Tighter screening thresholds may be required for diffuse basis sets
 Use S2THRESH > 14 and THRESH = 14 in case of SCF convergence issues
 Number of orthogonalized atomic orbitals = 717
 Maximum deviation from orthogonality = 3.354E-10
 Guess MOs from SCF MO coefficient file

 -----------------------------------------------------------------------
  General SCF calculation program by
  Eric Jon Sundstrom, Paul Horn, Yuezhi Mao, Dmitri Zuev, Alec White,
  David Stuck, Shaama M.S., Shane Yost, Joonho Lee, David Small,
  Daniel Levine, Susi Lehtola, Hugh Burton, Evgeny Epifanovsky
 -----------------------------------------------------------------------
 Exchange:     0.2000 Hartree-Fock + 0.0800 Slater + 0.7200 B88
 Correlation:  0.1900 VWN1RPA + 0.8100 LYP
 Using SG-1 standard quadrature grid
 Size of previous SCF MO coefficient file: 1031046 (expected); 1032484 (actual). 

 Q-Chem warning in module libgscf/gen_scfman/rhf.C, line 619:

 Inconsistent size for SCF MO coefficient file.  Please check basis and PURECART setting.

 using 6 threads for integral computing
 -------------------------------------------------------
 OpenMP Integral computing Module                
 Release: version 2.0, May 2017, Q-Chem Inc. Pleasanton 
 -------------------------------------------------------
 -------------------------------------------------------
 OpenMP BLAS3 based DFT computing Module                
 Release: version 1.0, May 2013, Q-Chem Inc. Pittsburgh 
 -------------------------------------------------------
 A restricted SCF calculation will be
 performed using DIIS
 SCF converges when DIIS error is below 1.0e-08
 ---------------------------------------
  Cycle       Energy         DIIS error
 ---------------------------------------
    1   -1301.5113439612      5.00e-04  
    2   -1301.5315564809      7.98e-05  
    3   -1301.5312662381      1.21e-04  
    4   -1301.5319074454      2.54e-05  
    5   -1301.5319327263      1.20e-05  
    6   -1301.5319393451      2.80e-06  
    7   -1301.5319397008      8.20e-07  
    8   -1301.5319397323      3.73e-07  
    9   -1301.5319397387      1.35e-07  
   10   -1301.5319397394      4.83e-08  
   11   -1301.5319397392      1.46e-08  
   12   -1301.5319397397      5.42e-09  Convergence criterion met
 ---------------------------------------
 SCF time:   CPU 2177.56s  wall 384.00s 
 SCF   energy in the final basis set =    -1301.5319397397
 Total energy in the final basis set =    -1301.5319397397

 --------------------------------------------------------------

                    Orbital Energies (a.u.)
 --------------------------------------------------------------

 Alpha MOs
 -- Occupied --
-19.2031 -19.1536 -19.1495 -19.1441 -19.1419 -19.1337 -19.1311 -19.1263
-19.1230 -10.3335 -10.2906 -10.2697 -10.2653 -10.2628 -10.2461 -10.2416
-10.2348 -10.2333 -10.2011 -10.1964 -10.1942 -10.1940 -10.1902 -10.1808
-10.1773  -1.1422  -1.0993  -1.0642  -1.0587  -1.0555  -1.0536  -1.0422
 -1.0350  -1.0222  -0.8675  -0.8197  -0.8031  -0.7947  -0.7598  -0.7565
 -0.7018  -0.6850  -0.6635  -0.6475  -0.6367  -0.6260  -0.6067  -0.5905
 -0.5808  -0.5681  -0.5614  -0.5519  -0.5459  -0.5262  -0.5227  -0.5072
 -0.5044  -0.4982  -0.4950  -0.4825  -0.4795  -0.4694  -0.4593  -0.4546
 -0.4535  -0.4468  -0.4420  -0.4392  -0.4355  -0.4310  -0.4256  -0.4199
 -0.4048  -0.3985  -0.3958  -0.3866  -0.3841  -0.3805  -0.3714  -0.3685
 -0.3635  -0.3564  -0.3541  -0.3524  -0.3467  -0.3443  -0.3434  -0.3245
 -0.3183  -0.3084  -0.2975  -0.2963  -0.2875  -0.2739  -0.2657  -0.2577
 -- Virtual --
 -0.0428  -0.0343  -0.0326  -0.0220  -0.0162  -0.0102   0.0009   0.0031
  0.0036   0.0116   0.0191   0.0211   0.0254   0.0277   0.0316   0.0341
  0.0374   0.0452   0.0456   0.0479   0.0552   0.0590   0.0624   0.0649
  0.0684   0.0717   0.0763   0.0803   0.0834   0.0837   0.0885   0.0904
  0.0923   0.0937   0.0954   0.1003   0.1022   0.1043   0.1048   0.1076
  0.1122   0.1145   0.1154   0.1172   0.1225   0.1235   0.1247   0.1271
  0.1300   0.1301   0.1317   0.1328   0.1386   0.1410   0.1420   0.1437
  0.1440   0.1470   0.1474   0.1499   0.1555   0.1561   0.1578   0.1606
  0.1647   0.1653   0.1658   0.1676   0.1710   0.1736   0.1751   0.1769
  0.1789   0.1827   0.1847   0.1895   0.1915   0.1953   0.1959   0.1997
  0.2005   0.2050   0.2053   0.2082   0.2098   0.2123   0.2154   0.2194
  0.2200   0.2221   0.2245   0.2273   0.2302   0.2342   0.2367   0.2382
  0.2412   0.2475   0.2500   0.2524   0.2548   0.2569   0.2591   0.2629
  0.2676   0.2688   0.2746   0.2749   0.2775   0.2810   0.2844   0.2881
  0.2905   0.2951   0.2960   0.2994   0.3009   0.3032   0.3038   0.3056
  0.3081   0.3094   0.3142   0.3156   0.3166   0.3187   0.3242   0.3265
  0.3273   0.3317   0.3331   0.3357   0.3375   0.3386   0.3442   0.3449
  0.3456   0.3491   0.3520   0.3570   0.3611   0.3631   0.3646   0.3673
  0.3711   0.3773   0.3805   0.3829   0.3842   0.3900   0.3929   0.3981
  0.4016   0.4053   0.4094   0.4139   0.4159   0.4207   0.4268   0.4325
  0.4342   0.4353   0.4408   0.4488   0.4528   0.4612   0.4652   0.4696
  0.4731   0.4741   0.4800   0.4884   0.4923   0.4957   0.5026   0.5082
  0.5129   0.5173   0.5275   0.5292   0.5361   0.5465   0.5529   0.5566
  0.5708   0.5754   0.5775   0.5872   0.5889   0.5937   0.5947   0.6000
  0.6090   0.6142   0.6185   0.6244   0.6272   0.6345   0.6396   0.6442
  0.6489   0.6531   0.6621   0.6686   0.6725   0.6766   0.6808   0.6859
  0.6941   0.6960   0.7040   0.7073   0.7111   0.7167   0.7246   0.7281
  0.7368   0.7404   0.7472   0.7510   0.7516   0.7546   0.7598   0.7618
  0.7626   0.7670   0.7719   0.7787   0.7840   0.7862   0.7878   0.7941
  0.7975   0.8030   0.8072   0.8091   0.8165   0.8288   0.8343   0.8372
  0.8512   0.8667   0.8834   0.8851   0.9039   0.9162   0.9302   0.9383
  0.9550   0.9664   0.9738   0.9832   1.0037   1.0130   1.0197   1.0222
  1.0300   1.0459   1.0537   1.0616   1.0635   1.0804   1.0856   1.0917
  1.1053   1.1207   1.1241   1.1289   1.1324   1.1451   1.1547   1.1581
  1.1609   1.1681   1.1835   1.1856   1.1912   1.1994   1.2031   1.2059
  1.2131   1.2170   1.2255   1.2292   1.2344   1.2389   1.2479   1.2506
  1.2635   1.2696   1.2772   1.2837   1.2926   1.2964   1.3033   1.3144
  1.3214   1.3291   1.3381   1.3477   1.3590   1.3650   1.3741   1.3895
  1.4079   1.4170   1.4208   1.4273   1.4336   1.4480   1.4577   1.4658
  1.4789   1.4845   1.4966   1.5063   1.5120   1.5160   1.5318   1.5376
  1.5418   1.5452   1.5499   1.5533   1.5570   1.5665   1.5701   1.5731
  1.5776   1.5847   1.5914   1.5956   1.6046   1.6084   1.6124   1.6133
  1.6190   1.6235   1.6243   1.6304   1.6319   1.6355   1.6469   1.6529
  1.6637   1.6661   1.6731   1.6792   1.6814   1.6894   1.6914   1.7033
  1.7093   1.7120   1.7200   1.7314   1.7326   1.7439   1.7535   1.7623
  1.7669   1.7819   1.7888   1.7928   1.7987   1.8045   1.8155   1.8225
  1.8286   1.8323   1.8417   1.8432   1.8597   1.8702   1.8771   1.8931
  1.8968   1.9072   1.9133   1.9214   1.9395   1.9548   1.9568   1.9667
  1.9758   1.9799   1.9919   2.0098   2.0238   2.0258   2.0389   2.0489
  2.0613   2.0642   2.0754   2.0819   2.0875   2.0960   2.1042   2.1191
  2.1217   2.1292   2.1422   2.1516   2.1583   2.1796   2.1828   2.1866
  2.2077   2.2170   2.2191   2.2284   2.2461   2.2552   2.2622   2.2658
  2.2772   2.2813   2.3024   2.3074   2.3432   2.3452   2.3589   2.3606
  2.3784   2.3922   2.4008   2.4151   2.4187   2.4398   2.4503   2.4674
  2.4944   2.5039   2.5186   2.5326   2.5355   2.5595   2.5627   2.5650
  2.5760   2.5865   2.5982   2.6122   2.6158   2.6214   2.6341   2.6456
  2.6505   2.6640   2.6707   2.6801   2.6909   2.7034   2.7080   2.7171
  2.7324   2.7374   2.7419   2.7560   2.7798   2.7983   2.8033   2.8100
  2.8202   2.8285   2.8399   2.8403   2.8579   2.8717   2.8729   2.8838
  2.8912   2.8989   2.9053   2.9077   2.9198   2.9229   2.9339   2.9400
  2.9518   2.9614   2.9696   2.9795   2.9843   2.9860   2.9922   3.0060
  3.0117   3.0276   3.0306   3.0426   3.0529   3.0697   3.0807   3.0967
  3.1053   3.1136   3.1236   3.1388   3.1485   3.1560   3.1663   3.1722
  3.1754   3.1819   3.2008   3.2176   3.2217   3.2346   3.2465   3.2595
  3.2765   3.2869   3.2923   3.3281   3.3296   3.3507   3.3597   3.3675
  3.3753   3.3865   3.3970   3.4156   3.4206   3.4546   3.4961   3.5126
  3.5178   3.5275   3.5576   3.5665   3.5962   3.6139   3.6937   3.7794
  3.7977   3.8142   3.8279   3.8366   3.8423   3.8619   3.8771   3.8816
  3.8915   3.9236   3.9241   3.9348   3.9674   3.9812   3.9909   4.0029
  4.0167   4.0557   4.0820   4.0986   4.1381   4.1482   4.1685   4.1869
  4.1999   4.2369   4.2511   4.2713   4.2966   4.3280   4.3542   4.3726
  4.4002   4.9676   5.0456   5.0585   5.0975   5.1084   5.1406   5.1532
  5.1789   5.1899   5.2001   5.2172   5.2613   5.3900   5.3984   5.4290
  5.4556   5.4696   5.4778   5.5767   5.6402   5.6679   5.7156   5.7273
  5.7344   5.7697   5.8254   5.8426  23.7619  23.7722  23.7877  23.8038
 23.8203  23.8259  23.8452  23.8510  23.8703  23.8818  23.8876  23.9112
 23.9309  23.9401  23.9701  23.9854  49.8405  49.9216  49.9424  49.9603
 49.9688  49.9784  50.0027  50.0058  50.0182
 --------------------------------------------------------------

          Ground-State Mulliken Net Atomic Charges

     Atom                 Charge (a.u.)
  ----------------------------------------
      1 C                     0.171063
      2 H                     0.222326
      3 C                    -0.517574
      4 H                     0.182867
      5 O                     0.123126
      6 C                    -0.650106
      7 H                     0.250436
      8 H                     0.217855
      9 C                     0.652406
     10 H                     0.200221
     11 C                    -0.376378
     12 O                    -0.196869
     13 H                     0.101970
     14 C                    -0.801684
     15 H                     0.181571
     16 H                     0.175383
     17 C                    -0.328167
     18 H                     0.167867
     19 H                     0.177062
     20 C                     0.352525
     21 C                    -0.640591
     22 H                     0.181193
     23 H                     0.167358
     24 H                     0.155571
     25 C                    -0.429162
     26 O                    -0.186660
     27 H                     0.143980
     28 H                     0.263810
     29 O                    -0.016077
     30 C                    -0.139189
     31 H                     0.221985
     32 C                    -0.195443
     33 H                     0.223210
     34 C                     0.223349
     35 O                    -0.248062
     36 O                    -0.230985
     37 H                     0.311207
     38 C                    -0.574294
     39 H                     0.263552
     40 O                    -0.181809
     41 H                     0.281860
     42 C                    -0.408284
     43 H                     0.255897
     44 O                    -0.171540
     45 H                     0.251983
     46 C                    -0.237335
     47 H                     0.299258
     48 O                    -0.166310
     49 H                     0.275627
  ----------------------------------------
  Sum of atomic charges =     0.000000

 -----------------------------------------------------------------
                    Cartesian Multipole Moments
 -----------------------------------------------------------------
    Charge (ESU x 10^10)
                 0.0000
    Dipole Moment (Debye)
         X      -1.6556      Y      -1.5281      Z      -0.0820
       Tot       2.2545
    Quadrupole Moments (Debye-Ang)
        XX    -113.4551     XY      -5.6730     YY    -152.7825
        XZ     -13.8500     YZ     -11.4664     ZZ    -174.8384
    Octopole Moments (Debye-Ang^2)
       XXX      86.0455    XXY     -19.6858    XYY       7.4372
       YYY      -8.2168    XXZ     -59.9010    XYZ      17.2271
       YYZ      -2.8656    XZZ      62.2774    YZZ      25.4463
       ZZZ      71.9178
    Hexadecapole Moments (Debye-Ang^3)
      XXXX   -7168.0796   XXXY     331.8871   XXYY   -1598.5243
      XYYY     384.1547   YYYY   -2057.8453   XXXZ    -482.4070
      XXYZ    -184.0397   XYYZ    -116.5071   YYYZ    -999.0287
      XXZZ   -1651.8742   XYZZ      23.9420   YYZZ    -985.6650
      XZZZ    -409.8478   YZZZ   -1103.9245   ZZZZ   -3438.4259
 -----------------------------------------------------------------
 Calculating analytic gradient of the SCF energy
 Gradient of SCF Energy
            1           2           3           4           5           6
    1   0.0005794  -0.0000193  -0.0006685  -0.0001851   0.0009272   0.0001180
    2   0.0001847  -0.0001717  -0.0004537   0.0000175   0.0004516   0.0001977
    3   0.0000351   0.0001543  -0.0000716   0.0000538  -0.0003240   0.0002452
            7           8           9          10          11          12
    1  -0.0000645   0.0002356   0.0003367  -0.0000438  -0.0003380   0.0003284
    2   0.0002158   0.0000165  -0.0002762   0.0000871   0.0006682  -0.0003697
    3   0.0000747  -0.0000726   0.0002351  -0.0000172  -0.0002960  -0.0000857
           13          14          15          16          17          18
    1  -0.0000061   0.0000843  -0.0000730  -0.0000880   0.0000604  -0.0000943
    2  -0.0002593   0.0001011   0.0001963  -0.0000933  -0.0003150   0.0002799
    3   0.0001068  -0.0000463   0.0002359  -0.0001548  -0.0000241   0.0000814
           19          20          21          22          23          24
    1   0.0002125  -0.0001356  -0.0000092  -0.0000466  -0.0000305  -0.0001768
    2   0.0000688  -0.0004358   0.0002258   0.0001200  -0.0000425  -0.0001225
    3   0.0000737  -0.0002007  -0.0003724   0.0001027   0.0000273  -0.0000145
           25          26          27          28          29          30
    1   0.0007887  -0.0009626  -0.0002399  -0.0000883   0.0002636   0.0000697
    2  -0.0001256   0.0004114   0.0002538   0.0001234   0.0001521   0.0006278
    3   0.0014551  -0.0006807  -0.0004690   0.0000099   0.0005825  -0.0000900
           31          32          33          34          35          36
    1   0.0001437  -0.0006471   0.0000883  -0.0016123   0.0001961   0.0008448
    2  -0.0001250  -0.0010485  -0.0003638   0.0002060  -0.0002122   0.0001370
    3   0.0002952   0.0010432  -0.0002332  -0.0000707  -0.0000070  -0.0001959
           37          38          39          40          41          42
    1  -0.0000786   0.0008540   0.0000742  -0.0003910   0.0002564   0.0001522
    2  -0.0001556  -0.0000138   0.0000933  -0.0000176   0.0000969  -0.0003180
    3   0.0000917   0.0005065  -0.0004264   0.0002757  -0.0000516  -0.0008280
           43          44          45          46          47          48
    1  -0.0001351  -0.0001836   0.0001433   0.0006670  -0.0004145  -0.0019241
    2  -0.0000603  -0.0000198  -0.0000138  -0.0000877   0.0002648   0.0006889
    3   0.0001117   0.0002006  -0.0001159   0.0006357  -0.0005218  -0.0018182
           49
    1   0.0012318
    2  -0.0007847
    3   0.0005544
 Max gradient component =       1.924E-03
 RMS gradient           =       4.547E-04
 Gradient time:  CPU 513.42 s  wall 86.69 s
 Geometry Optimization Parameters
   NAtoms,    NIC,     NZ,  NCons,   NDum,   NFix, NCnnct, MaxDiis
       49     390       0       0       0       0       0       0

 Cartesian Hessian Update
 Hessian Updated using BFGS Update


** GEOMETRY OPTIMIZATION IN DELOCALIZED INTERNAL COORDINATES **
   Searching for a Minimum

   Optimization Cycle:  21

                       Coordinates (Angstroms)
     ATOM                X               Y               Z
      1  C        -2.8262704895    0.9045925130    0.1906670446
      2  H        -2.7718648234    1.6358628890   -0.6293551334
      3  C        -1.7023748732   -0.1187046620   -0.0339887573
      4  H        -1.7607079569   -0.8716326131    0.7669866037
      5  O        -0.4522461142    0.5751704255    0.1092744463
      6  C        -1.8131335591   -0.8061083835   -1.3962176334
      7  H        -1.7145074046   -0.0541418524   -2.1852358480
      8  H        -0.9835051370   -1.5019194301   -1.5392800037
      9  C        -3.1556681621   -1.5307600606   -1.5215334997
     10  H        -3.2149583573   -2.3300095055   -0.7638944352
     11  C        -3.3439903836   -2.2345498685   -2.8489518132
     12  O        -2.5459840126   -2.2542902930   -3.7518734698
     13  H        -4.3189618971   -2.7638803660   -2.9500748086
     14  C        -4.3324491703   -0.5668088642   -1.2617351403
     15  H        -5.2825048631   -1.1111023993   -1.2721891862
     16  H        -4.3808878762    0.1648623257   -2.0777726681
     17  C        -4.1764871587    0.1707435185    0.0740565732
     18  H        -4.9978465315    0.8824216879    0.1804426835
     19  H        -4.2717390329   -0.5436020285    0.9025957776
     20  C        -2.6579527658    1.6796964105    1.5194251860
     21  C        -3.8953520513    2.5313207551    1.8923104138
     22  H        -3.6882887622    3.1228151804    2.7867959874
     23  H        -4.1671420156    3.2202349141    1.0855953125
     24  H        -4.7607886456    1.9004714212    2.1030433827
     25  C        -1.4940539772    2.6574732119    1.4591297022
     26  O        -0.8181634483    2.9765691598    2.4078630845
     27  H        -1.3487909177    3.1536230248    0.4751333230
     28  H        -2.4510026942    0.9869621596    2.3412765402
     29  O         1.4310686834   -0.2974381217   -0.8101712121
     30  C         2.6391059003   -1.0168381403   -0.6650115422
     31  H         2.4560688819   -2.0277001352   -0.2588675823
     32  C         0.6723851550   -0.1879446309    0.3952670822
     33  H         0.3877351232   -1.1964939202    0.7368539179
     34  C         3.1660875800   -1.2324962273   -2.0854732667
     35  O         2.4913661290   -1.4115539524   -3.0560932620
     36  O         4.5324517946   -1.2371918547   -2.1314278626
     37  H         4.7871948689   -1.4235212266   -3.0482465102
     38  C         3.5842297671   -0.2794962336    0.3062425989
     39  H         3.8330613695    0.7029775780   -0.1144767765
     40  O         4.7636256836   -1.0142900494    0.6119916809
     41  H         5.2914783930   -1.0897674291   -0.1916410864
     42  C         2.8644624062   -0.0956804719    1.6439569802
     43  H         2.7438687453   -1.0931561141    2.0930307236
     44  O         3.6149576804    0.7370431917    2.5153548059
     45  H         4.4871424084    0.3378930996    2.6157238587
     46  C         1.4745101753    0.5179866827    1.4916608065
     47  H         1.5654678396    1.5715882744    1.2061172985
     48  O         0.7219276597    0.3708696433    2.6845627263
     49  H         0.7716752562    1.1864471455    3.1926757794
   Point Group: c1    Number of degrees of freedom:   141


   Energy is  -1301.531939740

 Hessian Updated using BFGS Update

141 Hessian modes will be used to form the next step
  Hessian Eigenvalues:
     0.000026    0.001767    0.004480    0.004717    0.005114    0.006352
     0.006537    0.007050    0.007366    0.008202    0.008479    0.010515
     0.010652    0.013966    0.015685    0.019148    0.021151    0.022395
     0.026533    0.029416    0.030616    0.036935    0.038305    0.040367
     0.041249    0.042542    0.044095    0.045067    0.046602    0.047118
     0.047997    0.048343    0.048694    0.049931    0.050072    0.050591
     0.051621    0.052721    0.055137    0.055333    0.055676    0.055905
     0.056708    0.057295    0.059114    0.059886    0.061818    0.062164
     0.068167    0.068766    0.072023    0.074112    0.074966    0.080770
     0.082933    0.084251    0.084594    0.086583    0.095191    0.100468
     0.111774    0.117003    0.119908    0.137194    0.144513    0.154285
     0.155991    0.159336    0.159680    0.159954    0.160124    0.160424
     0.160625    0.161825    0.162897    0.164278    0.168282    0.174129
     0.177268    0.183064    0.187074    0.194661    0.196528    0.204940
     0.214746    0.219837    0.227786    0.242814    0.248843    0.253982
     0.265165    0.270049    0.274021    0.280231    0.286078    0.289299
     0.290976    0.292408    0.294170    0.294667    0.298199    0.303279
     0.307355    0.310134    0.317751    0.331117    0.334180    0.336218
     0.338128    0.338612    0.338839    0.338865    0.339535    0.339874
     0.339922    0.340194    0.340252    0.340904    0.341133    0.341203
     0.341795    0.342421    0.343121    0.345241    0.349150    0.390381
     0.396663    0.400045    0.401739    0.405774    0.414181    0.451214
     0.508295    0.511820    0.515650    0.521639    0.547298    0.797826
     0.888884    0.940837    0.989393
**WARNING** Magnitude of eigenvalue   1 too small.  Replaced by     0.000100

 Minimum Search - Taking Simple RFO Step
 Searching for Lamda that Minimizes Along All modes
 Value Taken    Lamda =  -0.00124208
 Calculated Step too Large.  Step scaled by  0.347130
 Step Taken.  Stepsize is  0.300000

                             Maximum     Tolerance    Cnvgd?
         Gradient           0.003128      0.000300      NO
         Displacement       0.122370      0.001200      NO
         Energy change     -0.000322      0.000001      NO


 New Cartesian Coordinates Obtained by Inverse Iteration

 Displacement from previous Coordinates is:  0.902585
 ----------------------------------------------------------------
             Standard Nuclear Orientation (Angstroms)
    I     Atom           X                Y                Z
 ----------------------------------------------------------------
    1      C      -2.8252026709     0.8973663845     0.1993202128
    2      H      -2.7739294263     1.6443344492    -0.6064907696
    3      C      -1.6951279155    -0.1143022036    -0.0419097640
    4      H      -1.7565587898    -0.8876890260     0.7398468842
    5      O      -0.4528596809     0.5839585793     0.1411602989
    6      C      -1.7967872062    -0.7686918563    -1.4212689495
    7      H      -1.7065910314     0.0023537645    -2.1928270810
    8      H      -0.9597612668    -1.4512266280    -1.5813092828
    9      C      -3.1326516840    -1.5040193131    -1.5589608803
   10      H      -3.1819622816    -2.3184619721    -0.8175949876
   11      C      -3.3177128594    -2.1820715078    -2.9005056772
   12      O      -2.5234138003    -2.1722317012    -3.8069254743
   13      H      -4.2842848479    -2.7256774499    -3.0076822706
   14      C      -4.3199254316    -0.5582017560    -1.2784790166
   15      H      -5.2643958610    -1.1120018521    -1.2958000777
   16      H      -4.3781357174     0.1868425345    -2.0815688655
   17      C      -4.1703881679     0.1574990217     0.0701566236
   18      H      -4.9969966040     0.8614278797     0.1874936201
   19      H      -4.2598863713    -0.5703186719     0.8874612514
   20      C      -2.6607612862     1.6534669659     1.5400413357
   21      C      -3.9096226617     2.4786716841     1.9355682775
   22      H      -3.7067726622     3.0589280321     2.8383937474
   23      H      -4.1997710629     3.1755288117     1.1421578779
   24      H      -4.7622037131     1.8284587986     2.1408836012
   25      C      -1.5127751426     2.6484182432     1.4816916065
   26      O      -0.8299139149     2.9658567128     2.4262686158
   27      H      -1.3861675997     3.1587356406     0.5019336246
   28      H      -2.4369651201     0.9511002922     2.3492491613
   29      O       1.4131735239    -0.3315607405    -0.7882377363
   30      C       2.6201776383    -1.0504043839    -0.6381586741
   31      H       2.4419141073    -2.0466916293    -0.1949866807
   32      C       0.6728519048    -0.1777550792     0.4244206897
   33      H       0.3872880362    -1.1730310209     0.8027083397
   34      C       3.1254216977    -1.3127323688    -2.0582979046
   35      O       2.4377399027    -1.4860497602    -3.0209661816
   36      O       4.4906231522    -1.3686776916    -2.1122408293
   37      H       4.7338955728    -1.5822473528    -3.0264051715
   38      C       3.5833865305    -0.2832479916     0.2935535347
   39      H       3.8318895538     0.6808019062    -0.1681612730
   40      O       4.7630239932    -1.0111649207     0.6127715139
   41      H       5.2824330207    -1.1210004371    -0.1924495387
   42      C       2.8864303077    -0.0452685270     1.6357865665
   43      H       2.7766358336    -1.0242254670     2.1263761519
   44      O       3.6538895253     0.8224287077     2.4570152881
   45      H       4.5259953791     0.4235766242     2.5595867172
   46      C       1.4905468456     0.5577639164     1.4898421561
   47      H       1.5715399315     1.6029429996     1.1744682169
   48      O       0.7598031067     0.4380476701     2.6989020134
   49      H       0.7051136338     1.2969880679     3.1286919818
 ----------------------------------------------------------------
 Molecular Point Group                 C1    NOp =  1
 Largest Abelian Subgroup              C1    NOp =  1
 Nuclear Repulsion Energy =  2462.6673649477 hartrees
 There are       96 alpha and       96 beta electrons
 Applying Cartesian multipole field
    Component          Value
    ---------          -----
     (2,0,0)        1.00000E-12
     (0,2,0)        2.00000E-11
     (0,0,2)       -3.00000E-11
 Nucleus-field energy     =    -0.0000000362 hartrees
 Requested basis set is 6-311++G(d,p)
 There are 270 shells and 718 basis functions
 A cutoff of  1.0D-11 yielded  26098 shell pairs
 There are    181023 function pairs (    191992 Cartesian)
 Smallest overlap matrix eigenvalue = 9.29E-07

 Q-Chem warning in module stvman/mkSTV.C, line 306:

 Overlap eigenvalue is smaller than square root of threshold
 Use THRESH >= 12 to get rid of this warning

 Linear dependence detected in AO basis
 Tighter screening thresholds may be required for diffuse basis sets
 Use S2THRESH > 14 and THRESH = 14 in case of SCF convergence issues
 Number of orthogonalized atomic orbitals = 717
 Maximum deviation from orthogonality = 2.531E-10
 Guess MOs from SCF MO coefficient file

 -----------------------------------------------------------------------
  General SCF calculation program by
  Eric Jon Sundstrom, Paul Horn, Yuezhi Mao, Dmitri Zuev, Alec White,
  David Stuck, Shaama M.S., Shane Yost, Joonho Lee, David Small,
  Daniel Levine, Susi Lehtola, Hugh Burton, Evgeny Epifanovsky
 -----------------------------------------------------------------------
 Exchange:     0.2000 Hartree-Fock + 0.0800 Slater + 0.7200 B88
 Correlation:  0.1900 VWN1RPA + 0.8100 LYP
 Using SG-1 standard quadrature grid
 Size of previous SCF MO coefficient file: 1031046 (expected); 1032484 (actual). 

 Q-Chem warning in module libgscf/gen_scfman/rhf.C, line 619:

 Inconsistent size for SCF MO coefficient file.  Please check basis and PURECART setting.

 using 6 threads for integral computing
 -------------------------------------------------------
 OpenMP Integral computing Module                
 Release: version 2.0, May 2017, Q-Chem Inc. Pleasanton 
 -------------------------------------------------------
 -------------------------------------------------------
 OpenMP BLAS3 based DFT computing Module                
 Release: version 1.0, May 2013, Q-Chem Inc. Pittsburgh 
 -------------------------------------------------------
 A restricted SCF calculation will be
 performed using DIIS
 SCF converges when DIIS error is below 1.0e-08
 ---------------------------------------
  Cycle       Energy         DIIS error
 ---------------------------------------
    1   -1301.5169831201      4.39e-04  
    2   -1301.5320920749      6.62e-05  
    3   -1301.5318972546      1.00e-04  
    4   -1301.5323376397      2.20e-05  
    5   -1301.5323566534      9.93e-06  
    6   -1301.5323612931      2.32e-06  
    7   -1301.5323615328      7.20e-07  
    8   -1301.5323615574      3.06e-07  
    9   -1301.5323615617      1.19e-07  
   10   -1301.5323615624      4.10e-08  
   11   -1301.5323615625      1.12e-08  
   12   -1301.5323615626      4.58e-09  Convergence criterion met
 ---------------------------------------
 SCF time:   CPU 2179.19s  wall 384.00s 
 SCF   energy in the final basis set =    -1301.5323615626
 Total energy in the final basis set =    -1301.5323615626

 --------------------------------------------------------------

                    Orbital Energies (a.u.)
 --------------------------------------------------------------

 Alpha MOs
 -- Occupied --
-19.2027 -19.1533 -19.1505 -19.1437 -19.1418 -19.1337 -19.1296 -19.1253
-19.1245 -10.3333 -10.2899 -10.2698 -10.2652 -10.2652 -10.2460 -10.2420
-10.2342 -10.2329 -10.2013 -10.1969 -10.1952 -10.1945 -10.1907 -10.1819
-10.1773  -1.1418  -1.0993  -1.0642  -1.0582  -1.0574  -1.0541  -1.0417
 -1.0343  -1.0209  -0.8681  -0.8205  -0.8025  -0.7943  -0.7603  -0.7570
 -0.7016  -0.6859  -0.6635  -0.6483  -0.6361  -0.6261  -0.6060  -0.5905
 -0.5821  -0.5685  -0.5604  -0.5519  -0.5458  -0.5262  -0.5231  -0.5074
 -0.5043  -0.4987  -0.4954  -0.4827  -0.4799  -0.4690  -0.4606  -0.4549
 -0.4531  -0.4452  -0.4424  -0.4397  -0.4366  -0.4309  -0.4252  -0.4203
 -0.4050  -0.3993  -0.3953  -0.3871  -0.3851  -0.3807  -0.3726  -0.3687
 -0.3634  -0.3565  -0.3540  -0.3524  -0.3452  -0.3441  -0.3432  -0.3250
 -0.3176  -0.3084  -0.2983  -0.2970  -0.2865  -0.2725  -0.2658  -0.2599
 -- Virtual --
 -0.0429  -0.0364  -0.0323  -0.0219  -0.0165  -0.0107   0.0013   0.0029
  0.0039   0.0115   0.0190   0.0216   0.0252   0.0274   0.0316   0.0339
  0.0376   0.0452   0.0454   0.0479   0.0553   0.0586   0.0627   0.0653
  0.0681   0.0713   0.0765   0.0801   0.0830   0.0838   0.0883   0.0908
  0.0925   0.0937   0.0953   0.1004   0.1026   0.1043   0.1051   0.1076
  0.1121   0.1149   0.1155   0.1170   0.1221   0.1232   0.1247   0.1272
  0.1298   0.1300   0.1322   0.1328   0.1383   0.1410   0.1416   0.1432
  0.1440   0.1471   0.1479   0.1500   0.1558   0.1560   0.1574   0.1610
  0.1649   0.1658   0.1663   0.1681   0.1706   0.1732   0.1743   0.1766
  0.1784   0.1829   0.1846   0.1894   0.1914   0.1947   0.1964   0.1995
  0.2013   0.2050   0.2058   0.2088   0.2105   0.2120   0.2152   0.2186
  0.2202   0.2219   0.2245   0.2280   0.2305   0.2335   0.2364   0.2388
  0.2415   0.2476   0.2499   0.2521   0.2554   0.2570   0.2586   0.2626
  0.2674   0.2686   0.2739   0.2750   0.2769   0.2801   0.2846   0.2879
  0.2917   0.2952   0.2958   0.2996   0.3006   0.3042   0.3050   0.3054
  0.3073   0.3105   0.3142   0.3152   0.3164   0.3192   0.3246   0.3268
  0.3274   0.3329   0.3339   0.3358   0.3374   0.3386   0.3444   0.3449
  0.3463   0.3491   0.3519   0.3578   0.3600   0.3641   0.3647   0.3683
  0.3721   0.3777   0.3811   0.3828   0.3835   0.3894   0.3923   0.3974
  0.4016   0.4053   0.4089   0.4130   0.4145   0.4203   0.4270   0.4327
  0.4342   0.4363   0.4401   0.4502   0.4525   0.4599   0.4661   0.4686
  0.4733   0.4748   0.4805   0.4878   0.4936   0.4947   0.5015   0.5060
  0.5124   0.5167   0.5283   0.5322   0.5365   0.5461   0.5507   0.5556
  0.5706   0.5763   0.5777   0.5864   0.5899   0.5928   0.5958   0.6019
  0.6085   0.6149   0.6187   0.6249   0.6276   0.6346   0.6411   0.6458
  0.6477   0.6556   0.6614   0.6687   0.6716   0.6765   0.6806   0.6859
  0.6939   0.6972   0.7035   0.7065   0.7114   0.7174   0.7239   0.7282
  0.7365   0.7406   0.7476   0.7505   0.7516   0.7540   0.7576   0.7615
  0.7645   0.7669   0.7706   0.7770   0.7838   0.7859   0.7889   0.7952
  0.7968   0.8018   0.8082   0.8088   0.8166   0.8280   0.8337   0.8371
  0.8520   0.8671   0.8822   0.8853   0.9029   0.9165   0.9304   0.9379
  0.9537   0.9674   0.9752   0.9812   1.0025   1.0099   1.0199   1.0251
  1.0312   1.0475   1.0543   1.0611   1.0643   1.0781   1.0854   1.0906
  1.1031   1.1196   1.1230   1.1289   1.1314   1.1438   1.1509   1.1577
  1.1626   1.1667   1.1825   1.1848   1.1899   1.1987   1.2009   1.2073
  1.2133   1.2152   1.2255   1.2263   1.2332   1.2378   1.2493   1.2516
  1.2618   1.2688   1.2746   1.2850   1.2925   1.2961   1.3064   1.3160
  1.3237   1.3260   1.3373   1.3456   1.3578   1.3639   1.3746   1.3966
  1.4084   1.4195   1.4221   1.4295   1.4373   1.4513   1.4558   1.4674
  1.4781   1.4847   1.4970   1.5063   1.5124   1.5154   1.5309   1.5349
  1.5410   1.5454   1.5490   1.5546   1.5568   1.5657   1.5692   1.5722
  1.5766   1.5840   1.5907   1.5961   1.6035   1.6082   1.6096   1.6125
  1.6180   1.6232   1.6239   1.6293   1.6313   1.6344   1.6463   1.6547
  1.6641   1.6651   1.6710   1.6789   1.6845   1.6880   1.6918   1.7030
  1.7087   1.7096   1.7186   1.7302   1.7321   1.7434   1.7533   1.7612
  1.7687   1.7816   1.7878   1.7930   1.7997   1.8043   1.8151   1.8188
  1.8291   1.8321   1.8397   1.8424   1.8590   1.8697   1.8774   1.8928
  1.9014   1.9086   1.9132   1.9193   1.9429   1.9524   1.9562   1.9654
  1.9763   1.9800   1.9906   2.0090   2.0245   2.0267   2.0413   2.0490
  2.0612   2.0641   2.0754   2.0816   2.0864   2.0949   2.1038   2.1196
  2.1204   2.1300   2.1434   2.1516   2.1548   2.1818   2.1822   2.1880
  2.2065   2.2161   2.2196   2.2297   2.2466   2.2547   2.2612   2.2656
  2.2765   2.2819   2.3019   2.3063   2.3410   2.3427   2.3564   2.3604
  2.3785   2.3943   2.4008   2.4136   2.4184   2.4389   2.4503   2.4660
  2.4935   2.5034   2.5181   2.5329   2.5357   2.5610   2.5626   2.5679
  2.5763   2.5863   2.5983   2.6117   2.6151   2.6221   2.6341   2.6467
  2.6535   2.6634   2.6698   2.6790   2.6901   2.7013   2.7084   2.7188
  2.7316   2.7366   2.7401   2.7530   2.7803   2.7992   2.8038   2.8090
  2.8206   2.8267   2.8397   2.8400   2.8580   2.8692   2.8720   2.8840
  2.8903   2.8991   2.9022   2.9101   2.9174   2.9232   2.9343   2.9409
  2.9519   2.9587   2.9682   2.9776   2.9842   2.9849   2.9925   3.0054
  3.0088   3.0272   3.0316   3.0403   3.0551   3.0686   3.0802   3.0974
  3.1039   3.1141   3.1171   3.1391   3.1487   3.1568   3.1674   3.1727
  3.1744   3.1821   3.2032   3.2162   3.2175   3.2341   3.2475   3.2586
  3.2751   3.2886   3.2960   3.3286   3.3308   3.3491   3.3577   3.3677
  3.3765   3.3860   3.3984   3.4165   3.4197   3.4540   3.4929   3.5125
  3.5185   3.5256   3.5560   3.5692   3.5957   3.6137   3.6927   3.7787
  3.7959   3.8134   3.8273   3.8377   3.8428   3.8619   3.8754   3.8820
  3.8926   3.9214   3.9230   3.9371   3.9658   3.9823   3.9908   4.0027
  4.0127   4.0548   4.0847   4.0990   4.1386   4.1478   4.1667   4.1862
  4.1998   4.2367   4.2515   4.2713   4.2972   4.3277   4.3559   4.3697
  4.3984   4.9686   5.0457   5.0590   5.0977   5.1101   5.1419   5.1535
  5.1767   5.1903   5.1983   5.2182   5.2593   5.3881   5.3973   5.4284
  5.4581   5.4706   5.4761   5.5757   5.6408   5.6697   5.7154   5.7269
  5.7379   5.7672   5.8253   5.8475  23.7614  23.7713  23.7883  23.8032
 23.8221  23.8249  23.8447  23.8516  23.8692  23.8813  23.8873  23.9091
 23.9301  23.9395  23.9702  23.9847  49.8410  49.9226  49.9418  49.9608
 49.9688  49.9788  50.0025  50.0043  50.0192
 --------------------------------------------------------------

          Ground-State Mulliken Net Atomic Charges

     Atom                 Charge (a.u.)
  ----------------------------------------
      1 C                     0.168447
      2 H                     0.221557
      3 C                    -0.503887
      4 H                     0.180242
      5 O                     0.112591
      6 C                    -0.667592
      7 H                     0.248446
      8 H                     0.222925
      9 C                     0.642735
     10 H                     0.200431
     11 C                    -0.381858
     12 O                    -0.196319
     13 H                     0.101913
     14 C                    -0.801368
     15 H                     0.181185
     16 H                     0.176132
     17 C                    -0.327618
     18 H                     0.168476
     19 H                     0.177373
     20 C                     0.371765
     21 C                    -0.647542
     22 H                     0.181924
     23 H                     0.167538
     24 H                     0.156665
     25 C                    -0.431970
     26 O                    -0.192603
     27 H                     0.144481
     28 H                     0.263264
     29 O                    -0.015789
     30 C                    -0.178648
     31 H                     0.223157
     32 C                    -0.172209
     33 H                     0.223104
     34 C                     0.236578
     35 O                    -0.251084
     36 O                    -0.231430
     37 H                     0.312026
     38 C                    -0.544765
     39 H                     0.261621
     40 O                    -0.180928
     41 H                     0.281308
     42 C                    -0.381113
     43 H                     0.256502
     44 O                    -0.167664
     45 H                     0.252567
     46 C                    -0.267907
     47 H                     0.294959
     48 O                    -0.166043
     49 H                     0.278425
  ----------------------------------------
  Sum of atomic charges =     0.000000

 -----------------------------------------------------------------
                    Cartesian Multipole Moments
 -----------------------------------------------------------------
    Charge (ESU x 10^10)
                 0.0000
    Dipole Moment (Debye)
         X      -1.8726      Y      -1.6161      Z      -0.2209
       Tot       2.4834
    Quadrupole Moments (Debye-Ang)
        XX    -113.9479     XY      -6.3639     YY    -151.9449
        XZ     -14.5216     YZ     -11.0339     ZZ    -175.7551
    Octopole Moments (Debye-Ang^2)
       XXX      83.1467    XXY     -22.1942    XYY       7.6108
       YYY      -9.2172    XXZ     -60.0044    XYZ      17.0428
       YYZ      -4.7952    XZZ      59.9203    YZZ      22.9369
       ZZZ      69.0530
    Hexadecapole Moments (Debye-Ang^3)
      XXXX   -7151.5144   XXXY     330.9512   XXYY   -1584.8965
      XYYY     393.1607   YYYY   -2042.8760   XXXZ    -484.7880
      XXYZ    -179.7110   XYYZ    -123.1166   YYYZ   -1005.6889
      XXZZ   -1655.9048   XYZZ      23.6709   YYZZ    -977.0418
      XZZZ    -432.1817   YZZZ   -1118.0995   ZZZZ   -3493.0140
 -----------------------------------------------------------------
 Calculating analytic gradient of the SCF energy
 Gradient of SCF Energy
            1           2           3           4           5           6
    1   0.0011978   0.0001949  -0.0004917  -0.0000113   0.0004849  -0.0004729
    2  -0.0001502  -0.0000296  -0.0006516   0.0001192   0.0009060  -0.0000396
    3  -0.0002911   0.0004477  -0.0013805   0.0003550   0.0017918   0.0000245
            7           8           9          10          11          12
    1   0.0000583   0.0002155   0.0005666  -0.0000302  -0.0007748   0.0005271
    2   0.0002180   0.0002025  -0.0004033   0.0001759   0.0012095  -0.0005886
    3   0.0000421  -0.0000655   0.0005354  -0.0000933  -0.0004157  -0.0001424
           13          14          15          16          17          18
    1   0.0000329   0.0001781  -0.0001546  -0.0001259  -0.0000826  -0.0000871
    2  -0.0004793   0.0000477   0.0002998  -0.0001468  -0.0004588   0.0003218
    3   0.0001005  -0.0001519   0.0003865  -0.0002169   0.0001175   0.0000746
           19          20          21          22          23          24
    1   0.0003596   0.0001006  -0.0002148  -0.0000705  -0.0000626  -0.0002999
    2   0.0001504  -0.0002340   0.0004592   0.0001566  -0.0000926  -0.0002552
    3   0.0001785  -0.0001702  -0.0002590   0.0001406   0.0000153  -0.0000696
           25          26          27          28          29          30
    1   0.0011268  -0.0012685  -0.0003157  -0.0001287   0.0008679  -0.0000895
    2  -0.0002805   0.0003916   0.0001970   0.0000103  -0.0003495   0.0005393
    3   0.0018308  -0.0008794  -0.0007796  -0.0000448   0.0006867  -0.0004595
           31          32          33          34          35          36
    1   0.0001366  -0.0011378   0.0000208  -0.0018359   0.0000929   0.0007640
    2  -0.0001905  -0.0004003  -0.0002761   0.0004499  -0.0002796   0.0001003
    3   0.0003701   0.0003686  -0.0000673   0.0000111  -0.0002105   0.0000289
           37          38          39          40          41          42
    1   0.0001511   0.0013013   0.0001967  -0.0007155   0.0005339   0.0007100
    2  -0.0001715  -0.0000983   0.0000205   0.0001821   0.0001318  -0.0006660
    3  -0.0000990   0.0005897  -0.0005304   0.0004335  -0.0000644  -0.0014020
           43          44          45          46          47          48
    1  -0.0002194  -0.0001437   0.0001704   0.0008769  -0.0007484  -0.0027650
    2  -0.0000105   0.0003008  -0.0000749  -0.0002247  -0.0000690   0.0011950
    3   0.0001203   0.0004596  -0.0001519   0.0011757  -0.0006668  -0.0023041
           49
    1   0.0013813
    2  -0.0011643
    3   0.0006309
 Max gradient component =       2.765E-03
 RMS gradient           =       6.321E-04
 Gradient time:  CPU 514.27 s  wall 86.88 s
 Geometry Optimization Parameters
   NAtoms,    NIC,     NZ,  NCons,   NDum,   NFix, NCnnct, MaxDiis
       49     390       0       0       0       0       0       0

 Cartesian Hessian Update
 Hessian Updated using BFGS Update


** GEOMETRY OPTIMIZATION IN DELOCALIZED INTERNAL COORDINATES **
   Searching for a Minimum

   Optimization Cycle:  22

                       Coordinates (Angstroms)
     ATOM                X               Y               Z
      1  C        -2.8252026709    0.8973663845    0.1993202128
      2  H        -2.7739294263    1.6443344492   -0.6064907696
      3  C        -1.6951279155   -0.1143022036   -0.0419097640
      4  H        -1.7565587898   -0.8876890260    0.7398468842
      5  O        -0.4528596809    0.5839585793    0.1411602989
      6  C        -1.7967872062   -0.7686918563   -1.4212689495
      7  H        -1.7065910314    0.0023537645   -2.1928270810
      8  H        -0.9597612668   -1.4512266280   -1.5813092828
      9  C        -3.1326516840   -1.5040193131   -1.5589608803
     10  H        -3.1819622816   -2.3184619721   -0.8175949876
     11  C        -3.3177128594   -2.1820715078   -2.9005056772
     12  O        -2.5234138003   -2.1722317012   -3.8069254743
     13  H        -4.2842848479   -2.7256774499   -3.0076822706
     14  C        -4.3199254316   -0.5582017560   -1.2784790166
     15  H        -5.2643958610   -1.1120018521   -1.2958000777
     16  H        -4.3781357174    0.1868425345   -2.0815688655
     17  C        -4.1703881679    0.1574990217    0.0701566236
     18  H        -4.9969966040    0.8614278797    0.1874936201
     19  H        -4.2598863713   -0.5703186719    0.8874612514
     20  C        -2.6607612862    1.6534669659    1.5400413357
     21  C        -3.9096226617    2.4786716841    1.9355682775
     22  H        -3.7067726622    3.0589280321    2.8383937474
     23  H        -4.1997710629    3.1755288117    1.1421578779
     24  H        -4.7622037131    1.8284587986    2.1408836012
     25  C        -1.5127751426    2.6484182432    1.4816916065
     26  O        -0.8299139149    2.9658567128    2.4262686158
     27  H        -1.3861675997    3.1587356406    0.5019336246
     28  H        -2.4369651201    0.9511002922    2.3492491613
     29  O         1.4131735239   -0.3315607405   -0.7882377363
     30  C         2.6201776383   -1.0504043839   -0.6381586741
     31  H         2.4419141073   -2.0466916293   -0.1949866807
     32  C         0.6728519048   -0.1777550792    0.4244206897
     33  H         0.3872880362   -1.1730310209    0.8027083397
     34  C         3.1254216977   -1.3127323688   -2.0582979046
     35  O         2.4377399027   -1.4860497602   -3.0209661816
     36  O         4.4906231522   -1.3686776916   -2.1122408293
     37  H         4.7338955728   -1.5822473528   -3.0264051715
     38  C         3.5833865305   -0.2832479916    0.2935535347
     39  H         3.8318895538    0.6808019062   -0.1681612730
     40  O         4.7630239932   -1.0111649207    0.6127715139
     41  H         5.2824330207   -1.1210004371   -0.1924495387
     42  C         2.8864303077   -0.0452685270    1.6357865665
     43  H         2.7766358336   -1.0242254670    2.1263761519
     44  O         3.6538895253    0.8224287077    2.4570152881
     45  H         4.5259953791    0.4235766242    2.5595867172
     46  C         1.4905468456    0.5577639164    1.4898421561
     47  H         1.5715399315    1.6029429996    1.1744682169
     48  O         0.7598031067    0.4380476701    2.6989020134
     49  H         0.7051136338    1.2969880679    3.1286919818
   Point Group: c1    Number of degrees of freedom:   141


   Energy is  -1301.532361563

 Hessian Updated using BFGS Update

141 Hessian modes will be used to form the next step
  Hessian Eigenvalues:
     0.000119    0.000982    0.003603    0.004792    0.005108    0.006466
     0.006610    0.006979    0.007100    0.008193    0.008475    0.010190
     0.010654    0.013770    0.014942    0.019038    0.021004    0.022365
     0.026108    0.029532    0.030617    0.036879    0.038313    0.040440
     0.041249    0.042328    0.044089    0.045098    0.046612    0.047098
     0.048004    0.048341    0.048870    0.049893    0.050069    0.050466
     0.051670    0.052946    0.055310    0.055554    0.055747    0.055908
     0.056702    0.058211    0.059169    0.060431    0.061947    0.062672
     0.068722    0.069198    0.071899    0.073927    0.075817    0.081028
     0.082937    0.084230    0.084707    0.087307    0.095228    0.099795
     0.112304    0.116936    0.119681    0.137777    0.146643    0.154322
     0.156187    0.159142    0.159497    0.159911    0.160166    0.160582
     0.160626    0.161253    0.162927    0.164661    0.169181    0.173596
     0.178071    0.182958    0.189846    0.194924    0.197007    0.204687
     0.217207    0.220534    0.231439    0.244956    0.248957    0.257110
     0.265522    0.270910    0.274779    0.280279    0.286088    0.290574
     0.291266    0.293510    0.294252    0.295158    0.298326    0.303720
     0.307355    0.310200    0.329169    0.331848    0.335955    0.337319
     0.338158    0.338682    0.338855    0.339075    0.339663    0.339856
     0.339911    0.340182    0.340289    0.340953    0.341122    0.341209
     0.341871    0.342673    0.343811    0.345853    0.355067    0.392130
     0.394186    0.400161    0.401840    0.405093    0.416497    0.458252
     0.503457    0.511472    0.515742    0.521640    0.547416    0.754885
     0.887373    0.938580    0.978089

 Minimum Search - Taking Simple RFO Step
 Searching for Lamda that Minimizes Along All modes
 Value Taken    Lamda =  -0.00117394
 Calculated Step too Large.  Step scaled by  0.396342
 Step Taken.  Stepsize is  0.300000

                             Maximum     Tolerance    Cnvgd?
         Gradient           0.003300      0.000300      NO
         Displacement       0.141201      0.001200      NO
         Energy change     -0.000422      0.000001      NO


 New Cartesian Coordinates Obtained by Inverse Iteration

 Displacement from previous Coordinates is:  0.731844
 ----------------------------------------------------------------
             Standard Nuclear Orientation (Angstroms)
    I     Atom           X                Y                Z
 ----------------------------------------------------------------
    1      C      -2.8227447302     0.8919125480     0.2027491467
    2      H      -2.7725563184     1.6517206387    -0.5909632491
    3      C      -1.6897922464    -0.1124479612    -0.0523209836
    4      H      -1.7547691730    -0.9015485664     0.7139202333
    5      O      -0.4544910043     0.5876429712     0.1656686249
    6      C      -1.7858893513    -0.7423052826    -1.4438757853
    7      H      -1.6990143044     0.0409026344    -2.2036189047
    8      H      -0.9461999126    -1.4183705156    -1.6149830636
    9      C      -3.1192349670    -1.4815131612    -1.5895096788
   10      H      -3.1624632140    -2.3064084491    -0.8600444937
   11      C      -3.3052162785    -2.1400063329    -2.9408587224
   12      O      -2.5154759483    -2.1087296916    -3.8508416332
   13      H      -4.2662051602    -2.6928197897    -3.0513724215
   14      C      -4.3120213584    -0.5468065874    -1.2938092332
   15      H      -5.2534295881    -1.1056328037    -1.3171670312
   16      H      -4.3753707004     0.2084163038    -2.0867822809
   17      C      -4.1661207982     0.1515377401     0.0644642753
   18      H      -4.9948872770     0.8515573766     0.1894841994
   19      H      -4.2532622828    -0.5861344326     0.8730636683
   20      C      -2.6543786406     1.6312078519     1.5529740368
   21      C      -3.9105894930     2.4305006783     1.9785533161
   22      H      -3.7042522316     3.0013181424     2.8865633968
   23      H      -4.2250383583     3.1330577150     1.1995391565
   24      H      -4.7483481371     1.7617623026     2.1860922057
   25      C      -1.5218676125     2.6416241393     1.4873284520
   26      O      -0.8225114010     2.9553813296     2.4215983796
   27      H      -1.4209194315     3.1658221478     0.5117985161
   28      H      -2.4081186915     0.9206576484     2.3485215763
   29      O       1.3986216128    -0.3619414773    -0.7685810930
   30      C       2.6047899472    -1.0801700322    -0.6117799849
   31      H       2.4297762029    -2.0622771279    -0.1371652624
   32      C       0.6726375539    -0.1717970471     0.4482405798
   33      H       0.3871693577    -1.1555450170     0.8558393938
   34      C       3.0946749941    -1.3813823394    -2.0293997156
   35      O       2.3973692652    -1.5708159202    -2.9824100207
   36      O       4.4586193730    -1.4493349917    -2.0923566994
   37      H       4.6953437051    -1.6816375256    -3.0039490400
   38      C       3.5803578142    -0.2871790069     0.2865186848
   39      H       3.8265903671     0.6605611412    -0.2087612708
   40      O       4.7616502033    -1.0069565863     0.6166166111
   41      H       5.2796534704    -1.1324587309    -0.1871254686
   42      C       2.9027635283    -0.0039282768     1.6305524403
   43      H       2.8052883737    -0.9654564608     2.1569677860
   44      O       3.6821379651     0.8946094391     2.4063515734
   45      H       4.5544853050     0.4971518424     2.5124587430
   46      C       1.5011475851     0.5878557475     1.4897913169
   47      H       1.5734053001     1.6255584869     1.1509503803
   48      O       0.7921962865     0.4898924142     2.7133171347
   49      H       0.6187388200     1.3694992528     3.0622750309
 ----------------------------------------------------------------
 Molecular Point Group                 C1    NOp =  1
 Largest Abelian Subgroup              C1    NOp =  1
 Nuclear Repulsion Energy =  2464.0792297967 hartrees
 There are       96 alpha and       96 beta electrons
 Applying Cartesian multipole field
    Component          Value
    ---------          -----
     (2,0,0)        1.00000E-12
     (0,2,0)        2.00000E-11
     (0,0,2)       -3.00000E-11
 Nucleus-field energy     =    -0.0000000365 hartrees
 Requested basis set is 6-311++G(d,p)
 There are 270 shells and 718 basis functions
 A cutoff of  1.0D-11 yielded  26110 shell pairs
 There are    181085 function pairs (    192054 Cartesian)
 Smallest overlap matrix eigenvalue = 9.48E-07

 Q-Chem warning in module stvman/mkSTV.C, line 306:

 Overlap eigenvalue is smaller than square root of threshold
 Use THRESH >= 12 to get rid of this warning

 Linear dependence detected in AO basis
 Tighter screening thresholds may be required for diffuse basis sets
 Use S2THRESH > 14 and THRESH = 14 in case of SCF convergence issues
 Number of orthogonalized atomic orbitals = 717
 Maximum deviation from orthogonality = 4.770E-10
 Guess MOs from SCF MO coefficient file

 -----------------------------------------------------------------------
  General SCF calculation program by
  Eric Jon Sundstrom, Paul Horn, Yuezhi Mao, Dmitri Zuev, Alec White,
  David Stuck, Shaama M.S., Shane Yost, Joonho Lee, David Small,
  Daniel Levine, Susi Lehtola, Hugh Burton, Evgeny Epifanovsky
 -----------------------------------------------------------------------
 Exchange:     0.2000 Hartree-Fock + 0.0800 Slater + 0.7200 B88
 Correlation:  0.1900 VWN1RPA + 0.8100 LYP
 Using SG-1 standard quadrature grid
 Size of previous SCF MO coefficient file: 1031046 (expected); 1032484 (actual). 

 Q-Chem warning in module libgscf/gen_scfman/rhf.C, line 619:

 Inconsistent size for SCF MO coefficient file.  Please check basis and PURECART setting.

 using 6 threads for integral computing
 -------------------------------------------------------
 OpenMP Integral computing Module                
 Release: version 2.0, May 2017, Q-Chem Inc. Pleasanton 
 -------------------------------------------------------
 -------------------------------------------------------
 OpenMP BLAS3 based DFT computing Module                
 Release: version 1.0, May 2013, Q-Chem Inc. Pittsburgh 
 -------------------------------------------------------
 A restricted SCF calculation will be
 performed using DIIS
 SCF converges when DIIS error is below 1.0e-08
 ---------------------------------------
  Cycle       Energy         DIIS error
 ---------------------------------------
    1   -1301.5211663898      3.84e-04  
    2   -1301.5325840497      5.80e-05  
    3   -1301.5324343495      8.71e-05  
    4   -1301.5327683786      1.94e-05  
    5   -1301.5327829743      8.77e-06  
    6   -1301.5327866341      1.94e-06  
    7   -1301.5327867998      6.34e-07  
    8   -1301.5327868201      2.29e-07  
    9   -1301.5327868222      1.10e-07  
   10   -1301.5327868228      3.69e-08  
   11   -1301.5327868229      1.00e-08  
   12   -1301.5327868227      4.10e-09  Convergence criterion met
 ---------------------------------------
 SCF time:   CPU 2181.38s  wall 385.00s 
 SCF   energy in the final basis set =    -1301.5327868227
 Total energy in the final basis set =    -1301.5327868227

 --------------------------------------------------------------

                    Orbital Energies (a.u.)
 --------------------------------------------------------------

 Alpha MOs
 -- Occupied --
-19.2024 -19.1530 -19.1515 -19.1433 -19.1416 -19.1339 -19.1281 -19.1281
-19.1222 -10.3331 -10.2891 -10.2700 -10.2680 -10.2649 -10.2456 -10.2426
-10.2335 -10.2322 -10.2017 -10.1977 -10.1968 -10.1950 -10.1913 -10.1833
-10.1776  -1.1414  -1.0992  -1.0643  -1.0601  -1.0577  -1.0541  -1.0412
 -1.0332  -1.0195  -0.8688  -0.8215  -0.8019  -0.7937  -0.7610  -0.7574
 -0.7011  -0.6872  -0.6636  -0.6494  -0.6357  -0.6262  -0.6054  -0.5907
 -0.5839  -0.5690  -0.5591  -0.5518  -0.5455  -0.5264  -0.5234  -0.5077
 -0.5041  -0.4995  -0.4959  -0.4833  -0.4800  -0.4687  -0.4624  -0.4555
 -0.4529  -0.4438  -0.4428  -0.4403  -0.4377  -0.4309  -0.4246  -0.4206
 -0.4054  -0.4003  -0.3947  -0.3880  -0.3860  -0.3811  -0.3740  -0.3691
 -0.3632  -0.3563  -0.3541  -0.3525  -0.3458  -0.3447  -0.3400  -0.3255
 -0.3172  -0.3085  -0.2997  -0.2969  -0.2855  -0.2710  -0.2660  -0.2626
 -- Virtual --
 -0.0431  -0.0390  -0.0320  -0.0219  -0.0169  -0.0113   0.0013   0.0029
  0.0045   0.0113   0.0187   0.0220   0.0252   0.0271   0.0318   0.0337
  0.0381   0.0449   0.0453   0.0480   0.0554   0.0582   0.0630   0.0658
  0.0682   0.0709   0.0768   0.0800   0.0826   0.0840   0.0879   0.0910
  0.0926   0.0938   0.0950   0.1006   0.1028   0.1041   0.1055   0.1079
  0.1120   0.1149   0.1157   0.1169   0.1218   0.1231   0.1245   0.1273
  0.1296   0.1298   0.1324   0.1330   0.1382   0.1409   0.1411   0.1425
  0.1444   0.1468   0.1489   0.1503   0.1555   0.1561   0.1574   0.1615
  0.1650   0.1657   0.1667   0.1685   0.1702   0.1726   0.1738   0.1764
  0.1780   0.1831   0.1845   0.1895   0.1914   0.1943   0.1967   0.1992
  0.2022   0.2049   0.2059   0.2090   0.2111   0.2119   0.2149   0.2175
  0.2201   0.2218   0.2245   0.2285   0.2308   0.2329   0.2361   0.2392
  0.2423   0.2476   0.2496   0.2519   0.2561   0.2572   0.2582   0.2625
  0.2671   0.2685   0.2729   0.2748   0.2764   0.2795   0.2847   0.2883
  0.2919   0.2953   0.2961   0.2995   0.3004   0.3041   0.3058   0.3065
  0.3069   0.3113   0.3140   0.3147   0.3164   0.3195   0.3247   0.3272
  0.3280   0.3332   0.3345   0.3361   0.3375   0.3393   0.3441   0.3453
  0.3469   0.3491   0.3518   0.3583   0.3596   0.3640   0.3659   0.3689
  0.3727   0.3783   0.3810   0.3830   0.3837   0.3886   0.3922   0.3974
  0.4012   0.4062   0.4097   0.4116   0.4138   0.4197   0.4262   0.4310
  0.4354   0.4372   0.4396   0.4497   0.4544   0.4590   0.4662   0.4688
  0.4729   0.4754   0.4808   0.4874   0.4924   0.4951   0.5003   0.5033
  0.5115   0.5164   0.5288   0.5354   0.5381   0.5458   0.5495   0.5548
  0.5701   0.5770   0.5779   0.5853   0.5904   0.5923   0.5963   0.6032
  0.6080   0.6156   0.6187   0.6246   0.6287   0.6350   0.6416   0.6459
  0.6474   0.6584   0.6611   0.6681   0.6703   0.6763   0.6830   0.6858
  0.6936   0.6985   0.7028   0.7058   0.7118   0.7180   0.7230   0.7281
  0.7356   0.7397   0.7478   0.7495   0.7510   0.7533   0.7560   0.7609
  0.7651   0.7676   0.7697   0.7741   0.7837   0.7855   0.7895   0.7959
  0.7966   0.8011   0.8077   0.8101   0.8172   0.8270   0.8335   0.8364
  0.8528   0.8670   0.8797   0.8848   0.9029   0.9172   0.9314   0.9371
  0.9530   0.9692   0.9735   0.9802   0.9980   1.0069   1.0209   1.0279
  1.0318   1.0483   1.0545   1.0601   1.0650   1.0755   1.0852   1.0888
  1.0984   1.1180   1.1212   1.1274   1.1338   1.1397   1.1485   1.1579
  1.1633   1.1655   1.1810   1.1825   1.1890   1.1987   1.1999   1.2072
  1.2129   1.2141   1.2246   1.2269   1.2324   1.2360   1.2498   1.2531
  1.2593   1.2679   1.2731   1.2851   1.2924   1.2956   1.3066   1.3168
  1.3213   1.3263   1.3365   1.3457   1.3550   1.3631   1.3766   1.4043
  1.4078   1.4210   1.4236   1.4303   1.4408   1.4529   1.4563   1.4689
  1.4779   1.4849   1.4986   1.5070   1.5127   1.5161   1.5288   1.5334
  1.5401   1.5446   1.5488   1.5545   1.5589   1.5664   1.5687   1.5722
  1.5753   1.5836   1.5891   1.5965   1.6015   1.6030   1.6080   1.6128
  1.6193   1.6223   1.6235   1.6288   1.6304   1.6344   1.6459   1.6563
  1.6641   1.6645   1.6704   1.6783   1.6876   1.6892   1.6929   1.7027
  1.7077   1.7086   1.7169   1.7283   1.7323   1.7433   1.7521   1.7600
  1.7708   1.7804   1.7869   1.7926   1.8011   1.8045   1.8131   1.8165
  1.8296   1.8326   1.8379   1.8435   1.8583   1.8695   1.8763   1.8923
  1.9048   1.9080   1.9142   1.9187   1.9444   1.9503   1.9562   1.9630
  1.9767   1.9793   1.9899   2.0074   2.0249   2.0279   2.0445   2.0486
  2.0593   2.0658   2.0758   2.0832   2.0858   2.0932   2.1044   2.1187
  2.1218   2.1318   2.1451   2.1517   2.1535   2.1810   2.1845   2.1908
  2.2053   2.2145   2.2205   2.2311   2.2473   2.2528   2.2599   2.2657
  2.2758   2.2826   2.3006   2.3054   2.3374   2.3407   2.3547   2.3589
  2.3786   2.3964   2.4005   2.4119   2.4187   2.4378   2.4504   2.4646
  2.4926   2.5026   2.5173   2.5329   2.5358   2.5620   2.5624   2.5709
  2.5761   2.5859   2.5982   2.6103   2.6145   2.6224   2.6334   2.6472
  2.6582   2.6632   2.6700   2.6777   2.6889   2.6975   2.7084   2.7216
  2.7299   2.7352   2.7361   2.7542   2.7812   2.7996   2.8040   2.8071
  2.8196   2.8250   2.8393   2.8401   2.8576   2.8685   2.8713   2.8844
  2.8891   2.8961   2.9007   2.9128   2.9155   2.9237   2.9349   2.9411
  2.9506   2.9623   2.9667   2.9759   2.9832   2.9851   2.9930   3.0045
  3.0079   3.0268   3.0323   3.0387   3.0589   3.0684   3.0795   3.0967
  3.1026   3.1083   3.1207   3.1396   3.1493   3.1564   3.1667   3.1714
  3.1749   3.1836   3.2039   3.2135   3.2153   3.2334   3.2495   3.2591
  3.2737   3.2897   3.2993   3.3291   3.3327   3.3479   3.3559   3.3676
  3.3767   3.3850   3.3995   3.4173   3.4192   3.4526   3.4907   3.5119
  3.5188   3.5240   3.5548   3.5701   3.5954   3.6137   3.6926   3.7780
  3.7939   3.8125   3.8264   3.8378   3.8426   3.8639   3.8750   3.8823
  3.8921   3.9191   3.9215   3.9398   3.9641   3.9830   3.9913   4.0026
  4.0095   4.0544   4.0871   4.0991   4.1378   4.1472   4.1657   4.1857
  4.2003   4.2363   4.2521   4.2708   4.2986   4.3279   4.3574   4.3680
  4.3963   4.9695   5.0461   5.0592   5.0985   5.1120   5.1472   5.1544
  5.1742   5.1903   5.1973   5.2171   5.2585   5.3866   5.3954   5.4280
  5.4611   5.4690   5.4778   5.5759   5.6411   5.6696   5.7141   5.7262
  5.7393   5.7692   5.8257   5.8509  23.7613  23.7708  23.7886  23.8024
 23.8232  23.8249  23.8439  23.8524  23.8686  23.8808  23.8867  23.9066
 23.9293  23.9387  23.9696  23.9839  49.8414  49.9236  49.9412  49.9613
 49.9687  49.9794  50.0006  50.0035  50.0206
 --------------------------------------------------------------

          Ground-State Mulliken Net Atomic Charges

     Atom                 Charge (a.u.)
  ----------------------------------------
      1 C                     0.180604
      2 H                     0.221228
      3 C                    -0.471857
      4 H                     0.178112
      5 O                     0.099321
      6 C                    -0.691904
      7 H                     0.246174
      8 H                     0.226843
      9 C                     0.637175
     10 H                     0.200663
     11 C                    -0.386299
     12 O                    -0.196059
     13 H                     0.101989
     14 C                    -0.801016
     15 H                     0.181024
     16 H                     0.176722
     17 C                    -0.330585
     18 H                     0.170078
     19 H                     0.177727
     20 C                     0.366925
     21 C                    -0.660720
     22 H                     0.182555
     23 H                     0.167568
     24 H                     0.158264
     25 C                    -0.417252
     26 O                    -0.197952
     27 H                     0.145051
     28 H                     0.264528
     29 O                    -0.014910
     30 C                    -0.191238
     31 H                     0.223493
     32 C                    -0.160350
     33 H                     0.224527
     34 C                     0.233261
     35 O                    -0.253214
     36 O                    -0.230635
     37 H                     0.311968
     38 C                    -0.526941
     39 H                     0.261244
     40 O                    -0.180412
     41 H                     0.281144
     42 C                    -0.369118
     43 H                     0.256935
     44 O                    -0.163419
     45 H                     0.252815
     46 C                    -0.294627
     47 H                     0.292853
     48 O                    -0.162465
     49 H                     0.280180
  ----------------------------------------
  Sum of atomic charges =     0.000000

 -----------------------------------------------------------------
                    Cartesian Multipole Moments
 -----------------------------------------------------------------
    Charge (ESU x 10^10)
                 0.0000
    Dipole Moment (Debye)
         X      -2.1246      Y      -1.6381      Z      -0.3493
       Tot       2.7054
    Quadrupole Moments (Debye-Ang)
        XX    -114.1469     XY      -7.0218     YY    -151.4725
        XZ     -15.3225     YZ     -10.9338     ZZ    -176.4978
    Octopole Moments (Debye-Ang^2)
       XXX      81.6640    XXY     -23.5626    XYY       6.6106
       YYY      -9.0436    XXZ     -60.0031    XYZ      15.6950
       YYZ      -5.6446    XZZ      57.2481    YZZ      21.5238
       ZZZ      66.4025
    Hexadecapole Moments (Debye-Ang^3)
      XXXX   -7125.8003   XXXY     328.9549   XXYY   -1575.8201
      XYYY     394.8386   YYYY   -2032.6863   XXXZ    -491.7449
      XXYZ    -177.9035   XYYZ    -130.1784   YYYZ   -1009.6123
      XXZZ   -1658.3421   XYZZ      21.7461   YYZZ    -971.5137
      XZZZ    -458.4200   YZZZ   -1129.6326   ZZZZ   -3531.5384
 -----------------------------------------------------------------
 Calculating analytic gradient of the SCF energy
 Gradient of SCF Energy
            1           2           3           4           5           6
    1   0.0017218   0.0004126  -0.0001971   0.0002351  -0.0001133  -0.0010919
    2  -0.0004616   0.0001739  -0.0005263   0.0002015   0.0010823  -0.0003806
    3  -0.0005540   0.0007316  -0.0027837   0.0006264   0.0039123  -0.0002363
            7           8           9          10          11          12
    1   0.0002228   0.0001370   0.0007483  -0.0000030  -0.0012166   0.0006958
    2   0.0001856   0.0003253  -0.0005136   0.0002712   0.0016047  -0.0007382
    3  -0.0000428  -0.0000601   0.0008003  -0.0001675  -0.0004201  -0.0002029
           13          14          15          16          17          18
    1   0.0000851   0.0002075  -0.0002120  -0.0001302  -0.0002498  -0.0000372
    2  -0.0006295   0.0000314   0.0003457  -0.0002032  -0.0005422   0.0002663
    3   0.0000738  -0.0002667   0.0004886  -0.0002388   0.0001860  -0.0000134
           19          20          21          22          23          24
    1   0.0004640   0.0003901  -0.0004424  -0.0000631  -0.0000927  -0.0003682
    2   0.0002122  -0.0000032   0.0006694   0.0001749  -0.0001493  -0.0003373
    3   0.0002795  -0.0000465   0.0000127   0.0001300  -0.0000288  -0.0000942
           25          26          27          28          29          30
    1   0.0012562  -0.0014791  -0.0003197  -0.0001734   0.0014765  -0.0003841
    2  -0.0003479   0.0004165   0.0000451  -0.0001217  -0.0008684   0.0001779
    3   0.0018142  -0.0009509  -0.0010068  -0.0001041   0.0007216  -0.0009133
           31          32          33          34          35          36
    1   0.0001190  -0.0015996  -0.0000385  -0.0017711  -0.0000755   0.0004580
    2  -0.0001089   0.0003750  -0.0001307   0.0005128  -0.0002719   0.0001023
    3   0.0004406  -0.0003652   0.0000715   0.0001606  -0.0004632   0.0003939
           37          38          39          40          41          42
    1   0.0004240   0.0016839   0.0002931  -0.0010333   0.0007280   0.0013278
    2  -0.0001456  -0.0001077  -0.0000912   0.0003649   0.0002329  -0.0009224
    3  -0.0003566   0.0005408  -0.0005477   0.0005092  -0.0000375  -0.0017688
           43          44          45          46          47          48
    1  -0.0002840  -0.0000953   0.0001734   0.0011570  -0.0011117  -0.0036088
    2   0.0000163   0.0006508  -0.0001536  -0.0002112  -0.0005194   0.0019256
    3   0.0001247   0.0006305  -0.0001771   0.0017226  -0.0008004  -0.0026931
           49
    1   0.0017747
    2  -0.0018789
    3   0.0009693
 Max gradient component =       3.912E-03
 RMS gradient           =       8.750E-04
 Gradient time:  CPU 514.55 s  wall 86.89 s
 Geometry Optimization Parameters
   NAtoms,    NIC,     NZ,  NCons,   NDum,   NFix, NCnnct, MaxDiis
       49     390       0       0       0       0       0       0

 Cartesian Hessian Update
 Hessian Updated using BFGS Update
**WARNING** Hereditary positive definiteness endangered


** GEOMETRY OPTIMIZATION IN DELOCALIZED INTERNAL COORDINATES **
   Searching for a Minimum

   Optimization Cycle:  23

                       Coordinates (Angstroms)
     ATOM                X               Y               Z
      1  C        -2.8227447302    0.8919125480    0.2027491467
      2  H        -2.7725563184    1.6517206387   -0.5909632491
      3  C        -1.6897922464   -0.1124479612   -0.0523209836
      4  H        -1.7547691730   -0.9015485664    0.7139202333
      5  O        -0.4544910043    0.5876429712    0.1656686249
      6  C        -1.7858893513   -0.7423052826   -1.4438757853
      7  H        -1.6990143044    0.0409026344   -2.2036189047
      8  H        -0.9461999126   -1.4183705156   -1.6149830636
      9  C        -3.1192349670   -1.4815131612   -1.5895096788
     10  H        -3.1624632140   -2.3064084491   -0.8600444937
     11  C        -3.3052162785   -2.1400063329   -2.9408587224
     12  O        -2.5154759483   -2.1087296916   -3.8508416332
     13  H        -4.2662051602   -2.6928197897   -3.0513724215
     14  C        -4.3120213584   -0.5468065874   -1.2938092332
     15  H        -5.2534295881   -1.1056328037   -1.3171670312
     16  H        -4.3753707004    0.2084163038   -2.0867822809
     17  C        -4.1661207982    0.1515377401    0.0644642753
     18  H        -4.9948872770    0.8515573766    0.1894841994
     19  H        -4.2532622828   -0.5861344326    0.8730636683
     20  C        -2.6543786406    1.6312078519    1.5529740368
     21  C        -3.9105894930    2.4305006783    1.9785533161
     22  H        -3.7042522316    3.0013181424    2.8865633968
     23  H        -4.2250383583    3.1330577150    1.1995391565
     24  H        -4.7483481371    1.7617623026    2.1860922057
     25  C        -1.5218676125    2.6416241393    1.4873284520
     26  O        -0.8225114010    2.9553813296    2.4215983796
     27  H        -1.4209194315    3.1658221478    0.5117985161
     28  H        -2.4081186915    0.9206576484    2.3485215763
     29  O         1.3986216128   -0.3619414773   -0.7685810930
     30  C         2.6047899472   -1.0801700322   -0.6117799849
     31  H         2.4297762029   -2.0622771279   -0.1371652624
     32  C         0.6726375539   -0.1717970471    0.4482405798
     33  H         0.3871693577   -1.1555450170    0.8558393938
     34  C         3.0946749941   -1.3813823394   -2.0293997156
     35  O         2.3973692652   -1.5708159202   -2.9824100207
     36  O         4.4586193730   -1.4493349917   -2.0923566994
     37  H         4.6953437051   -1.6816375256   -3.0039490400
     38  C         3.5803578142   -0.2871790069    0.2865186848
     39  H         3.8265903671    0.6605611412   -0.2087612708
     40  O         4.7616502033   -1.0069565863    0.6166166111
     41  H         5.2796534704   -1.1324587309   -0.1871254686
     42  C         2.9027635283   -0.0039282768    1.6305524403
     43  H         2.8052883737   -0.9654564608    2.1569677860
     44  O         3.6821379651    0.8946094391    2.4063515734
     45  H         4.5544853050    0.4971518424    2.5124587430
     46  C         1.5011475851    0.5878557475    1.4897913169
     47  H         1.5734053001    1.6255584869    1.1509503803
     48  O         0.7921962865    0.4898924142    2.7133171347
     49  H         0.6187388200    1.3694992528    3.0622750309
   Point Group: c1    Number of degrees of freedom:   141


   Energy is  -1301.532786823

 Hessian Updated using BFGS Update

141 Hessian modes will be used to form the next step
  Hessian Eigenvalues:
     0.000010    0.000441    0.003550    0.004780    0.005100    0.006465
     0.006632    0.006848    0.007075    0.008202    0.008473    0.010277
     0.010749    0.013552    0.014745    0.019002    0.021218    0.022410
     0.027732    0.029748    0.030804    0.037175    0.038330    0.040507
     0.041262    0.042802    0.044118    0.045552    0.046607    0.047268
     0.048008    0.048350    0.048883    0.049923    0.050159    0.050647
     0.051656    0.052933    0.055306    0.055562    0.055895    0.056350
     0.056949    0.058680    0.059180    0.061109    0.062455    0.065110
     0.068733    0.069169    0.073058    0.074426    0.078731    0.082016
     0.082933    0.084408    0.085179    0.091267    0.095514    0.102428
     0.112304    0.116866    0.120645    0.137774    0.149042    0.154288
     0.156080    0.159382    0.159688    0.160061    0.160310    0.160529
     0.160715    0.161490    0.164622    0.166592    0.169245    0.177947
     0.178243    0.182917    0.194271    0.196994    0.203755    0.212519
     0.219303    0.224813    0.231428    0.247506    0.249186    0.264033
     0.267854    0.273372    0.275198    0.280865    0.287212    0.290498
     0.291266    0.293915    0.294304    0.297067    0.302206    0.307333
     0.308740    0.312725    0.330863    0.332953    0.335981    0.337936
     0.338346    0.338735    0.338899    0.339505    0.339834    0.339875
     0.340039    0.340156    0.340476    0.341091    0.341205    0.341609
     0.341970    0.342790    0.344537    0.349379    0.379311    0.390418
     0.397873    0.401796    0.402207    0.412390    0.443142    0.485133
     0.503196    0.514080    0.518352    0.533263    0.554714    0.885045
     0.896686    0.938691    1.374011
**WARNING** Magnitude of eigenvalue   1 too small.  Replaced by     0.000100

 Minimum Search - Taking Simple RFO Step
 Searching for Lamda that Minimizes Along All modes
 Value Taken    Lamda =  -0.00160731
 Calculated Step too Large.  Step scaled by  0.333749
 Step Taken.  Stepsize is  0.300000

                             Maximum     Tolerance    Cnvgd?
         Gradient           0.003194      0.000300      NO
         Displacement       0.150061      0.001200      NO
         Energy change     -0.000425      0.000001      NO


 New Cartesian Coordinates Obtained by Inverse Iteration

 Displacement from previous Coordinates is:  0.572089
 ----------------------------------------------------------------
             Standard Nuclear Orientation (Angstroms)
    I     Atom           X                Y                Z
 ----------------------------------------------------------------
    1      C      -2.8187553876     0.8874470161     0.1999404489
    2      H      -2.7726737327     1.6567056626    -0.5847969033
    3      C      -1.6865618087    -0.1130567778    -0.0707482129
    4      H      -1.7521812317    -0.9127596826     0.6848516757
    5      O      -0.4569331463     0.5880334894     0.1727318272
    6      C      -1.7868114854    -0.7267351482    -1.4697223287
    7      H      -1.7041959534     0.0628789773    -2.2234290912
    8      H      -0.9484580481    -1.4012337601    -1.6516256771
    9      C      -3.1211989068    -1.4659820809    -1.6112557437
   10      H      -3.1566246880    -2.2970072998    -0.8890420312
   11      C      -3.3183776438    -2.1115649969    -2.9674397998
   12      O      -2.5386675851    -2.0660017196    -3.8855184564
   13      H      -4.2763544059    -2.6704814133    -3.0731402121
   14      C      -4.3148789691    -0.5374290523    -1.2986984112
   15      H      -5.2549534338    -1.0986232284    -1.3206658816
   16      H      -4.3852017933     0.2242922647    -2.0846556801
   17      C      -4.1629855304     0.1494369952     0.0648443365
   18      H      -4.9914644357     0.8479568792     0.1994792959
   19      H      -4.2444323427    -0.5942215604     0.8684453761
   20      C      -2.6340712274     1.6138786295     1.5556698241
   21      C      -3.8908443258     2.3912745390     2.0191066457
   22      H      -3.6720122883     2.9540325124     2.9291697060
   23      H      -4.2336295930     3.0982402523     1.2561701812
   24      H      -4.7134896603     1.7068321427     2.2362778971
   25      C      -1.5145492945     2.6354003648     1.4709225629
   26      O      -0.7878139387     2.9436060013     2.3867922122
   27      H      -1.4468756678     3.1720296957     0.4993321856
   28      H      -2.3608891577     0.8968286348     2.3366889653
   29      O       1.3938365040    -0.3830376912    -0.7592616212
   30      C       2.5988993264    -1.1008667656    -0.5904813996
   31      H       2.4226611185    -2.0727525727    -0.0964444183
   32      C       0.6723039659    -0.1679114200     0.4566520478
   33      H       0.3868065031    -1.1434834599     0.8833879959
   34      C       3.0879652914    -1.4258825398    -2.0032300723
   35      O       2.3891340043    -1.6398654788    -2.9504187162
   36      O       4.4516368842    -1.4802683118    -2.0685138067
   37      H       4.6913921270    -1.7202100426    -2.9777210414
   38      C       3.5769808637    -0.2907830399     0.2913202017
   39      H       3.8247959911     0.6449859773    -0.2251750388
   40      O       4.7575206993    -1.0047964928     0.6354048812
   41      H       5.2848411483    -1.1294812838    -0.1622635154
   42      C       2.9067708705     0.0252198488     1.6322151414
   43      H       2.8168734175    -0.9223517482     2.1847006374
   44      O       3.6901541062     0.9466566896     2.3769797721
   45      H       4.5619192408     0.5501247012     2.4912403346
   46      C       1.5018091947     0.6082077696     1.4874213572
   47      H       1.5708459206     1.6400110089     1.1328316359
   48      O       0.8043734930     0.5272547605     2.7184526481
   49      H       0.5066134312     1.4019991324     2.9877410880
 ----------------------------------------------------------------
 Molecular Point Group                 C1    NOp =  1
 Largest Abelian Subgroup              C1    NOp =  1
 Nuclear Repulsion Energy =  2465.5902696100 hartrees
 There are       96 alpha and       96 beta electrons
 Applying Cartesian multipole field
    Component          Value
    ---------          -----
     (2,0,0)        1.00000E-12
     (0,2,0)        2.00000E-11
     (0,0,2)       -3.00000E-11
 Nucleus-field energy     =    -0.0000000365 hartrees
 Requested basis set is 6-311++G(d,p)
 There are 270 shells and 718 basis functions
 A cutoff of  1.0D-11 yielded  26119 shell pairs
 There are    181207 function pairs (    192196 Cartesian)
 Smallest overlap matrix eigenvalue = 9.74E-07

 Q-Chem warning in module stvman/mkSTV.C, line 306:

 Overlap eigenvalue is smaller than square root of threshold
 Use THRESH >= 12 to get rid of this warning

 Linear dependence detected in AO basis
 Tighter screening thresholds may be required for diffuse basis sets
 Use S2THRESH > 14 and THRESH = 14 in case of SCF convergence issues
 Number of orthogonalized atomic orbitals = 717
 Maximum deviation from orthogonality = 3.539E-10
 Guess MOs from SCF MO coefficient file

 -----------------------------------------------------------------------
  General SCF calculation program by
  Eric Jon Sundstrom, Paul Horn, Yuezhi Mao, Dmitri Zuev, Alec White,
  David Stuck, Shaama M.S., Shane Yost, Joonho Lee, David Small,
  Daniel Levine, Susi Lehtola, Hugh Burton, Evgeny Epifanovsky
 -----------------------------------------------------------------------
 Exchange:     0.2000 Hartree-Fock + 0.0800 Slater + 0.7200 B88
 Correlation:  0.1900 VWN1RPA + 0.8100 LYP
 Using SG-1 standard quadrature grid
 Size of previous SCF MO coefficient file: 1031046 (expected); 1032484 (actual). 

 Q-Chem warning in module libgscf/gen_scfman/rhf.C, line 619:

 Inconsistent size for SCF MO coefficient file.  Please check basis and PURECART setting.

 using 6 threads for integral computing
 -------------------------------------------------------
 OpenMP Integral computing Module                
 Release: version 2.0, May 2017, Q-Chem Inc. Pleasanton 
 -------------------------------------------------------
 -------------------------------------------------------
 OpenMP BLAS3 based DFT computing Module                
 Release: version 1.0, May 2013, Q-Chem Inc. Pittsburgh 
 -------------------------------------------------------
 A restricted SCF calculation will be
 performed using DIIS
 SCF converges when DIIS error is below 1.0e-08
 ---------------------------------------
  Cycle       Energy         DIIS error
 ---------------------------------------
    1   -1301.5244903540      3.36e-04  
    2   -1301.5331421395      4.56e-05  
    3   -1301.5330847818      6.32e-05  
    4   -1301.5332593281      1.82e-05  
    5   -1301.5332728798      6.46e-06  
    6   -1301.5332750262      1.38e-06  
    7   -1301.5332751049      5.53e-07  
    8   -1301.5332751202      1.04e-07  
    9   -1301.5332751214      4.88e-08  
   10   -1301.5332751212      2.51e-08  
   11   -1301.5332751212      9.82e-09  Convergence criterion met
 ---------------------------------------
 SCF time:   CPU 2002.71s  wall 354.00s 
 SCF   energy in the final basis set =    -1301.5332751212
 Total energy in the final basis set =    -1301.5332751212

 --------------------------------------------------------------

                    Orbital Energies (a.u.)
 --------------------------------------------------------------

 Alpha MOs
 -- Occupied --
-19.2021 -19.1528 -19.1526 -19.1429 -19.1413 -19.1343 -19.1311 -19.1265
-19.1195 -10.3329 -10.2884 -10.2711 -10.2704 -10.2645 -10.2449 -10.2435
-10.2328 -10.2310 -10.2023 -10.1987 -10.1984 -10.1957 -10.1921 -10.1848
-10.1783  -1.1411  -1.0991  -1.0646  -1.0633  -1.0571  -1.0541  -1.0409
 -1.0319  -1.0177  -0.8697  -0.8227  -0.8012  -0.7930  -0.7619  -0.7579
 -0.7004  -0.6887  -0.6637  -0.6506  -0.6355  -0.6263  -0.6049  -0.5909
 -0.5861  -0.5697  -0.5574  -0.5517  -0.5449  -0.5269  -0.5235  -0.5080
 -0.5039  -0.5004  -0.4966  -0.4842  -0.4798  -0.4685  -0.4643  -0.4562
 -0.4529  -0.4442  -0.4417  -0.4409  -0.4384  -0.4312  -0.4239  -0.4205
 -0.4060  -0.4016  -0.3943  -0.3895  -0.3868  -0.3814  -0.3757  -0.3697
 -0.3630  -0.3559  -0.3545  -0.3522  -0.3467  -0.3456  -0.3362  -0.3261
 -0.3172  -0.3084  -0.3011  -0.2965  -0.2844  -0.2696  -0.2663  -0.2654
 -- Virtual --
 -0.0436  -0.0417  -0.0318  -0.0219  -0.0173  -0.0120   0.0009   0.0029
  0.0051   0.0113   0.0182   0.0223   0.0253   0.0270   0.0319   0.0335
  0.0387   0.0448   0.0451   0.0485   0.0552   0.0578   0.0632   0.0667
  0.0685   0.0705   0.0770   0.0800   0.0825   0.0842   0.0874   0.0909
  0.0927   0.0938   0.0947   0.1009   0.1029   0.1039   0.1058   0.1083
  0.1120   0.1148   0.1159   0.1169   0.1216   0.1232   0.1244   0.1274
  0.1294   0.1297   0.1325   0.1332   0.1382   0.1406   0.1409   0.1419
  0.1448   0.1463   0.1494   0.1510   0.1551   0.1560   0.1575   0.1615
  0.1651   0.1657   0.1668   0.1686   0.1705   0.1723   0.1737   0.1764
  0.1776   0.1832   0.1843   0.1899   0.1914   0.1941   0.1966   0.1991
  0.2027   0.2051   0.2060   0.2091   0.2109   0.2123   0.2145   0.2166
  0.2199   0.2217   0.2248   0.2287   0.2307   0.2328   0.2356   0.2393
  0.2434   0.2477   0.2491   0.2519   0.2562   0.2579   0.2584   0.2625
  0.2670   0.2683   0.2720   0.2742   0.2765   0.2795   0.2844   0.2895
  0.2916   0.2955   0.2969   0.2995   0.3002   0.3038   0.3054   0.3070
  0.3078   0.3118   0.3134   0.3145   0.3163   0.3196   0.3248   0.3276
  0.3288   0.3331   0.3349   0.3362   0.3376   0.3404   0.3440   0.3453
  0.3472   0.3492   0.3518   0.3588   0.3600   0.3639   0.3667   0.3691
  0.3727   0.3791   0.3808   0.3829   0.3851   0.3885   0.3920   0.3978
  0.4005   0.4073   0.4099   0.4117   0.4134   0.4192   0.4250   0.4293
  0.4365   0.4375   0.4396   0.4493   0.4563   0.4586   0.4659   0.4695
  0.4725   0.4762   0.4814   0.4870   0.4904   0.4953   0.4995   0.5015
  0.5101   0.5164   0.5290   0.5364   0.5408   0.5465   0.5493   0.5546
  0.5693   0.5770   0.5783   0.5836   0.5905   0.5919   0.5966   0.6039
  0.6076   0.6160   0.6185   0.6241   0.6291   0.6354   0.6411   0.6440
  0.6480   0.6592   0.6614   0.6673   0.6709   0.6757   0.6858   0.6868
  0.6936   0.6988   0.7012   0.7057   0.7115   0.7186   0.7220   0.7283
  0.7345   0.7379   0.7465   0.7490   0.7511   0.7524   0.7558   0.7605
  0.7647   0.7676   0.7692   0.7713   0.7831   0.7850   0.7895   0.7954
  0.7964   0.8004   0.8075   0.8116   0.8187   0.8257   0.8334   0.8359
  0.8532   0.8659   0.8766   0.8830   0.9036   0.9178   0.9333   0.9355
  0.9525   0.9684   0.9707   0.9802   0.9934   1.0047   1.0214   1.0309
  1.0318   1.0485   1.0542   1.0596   1.0661   1.0729   1.0840   1.0870
  1.0933   1.1163   1.1204   1.1258   1.1381   1.1411   1.1474   1.1581
  1.1627   1.1651   1.1788   1.1808   1.1884   1.1990   1.2005   1.2064
  1.2108   1.2154   1.2248   1.2276   1.2322   1.2348   1.2494   1.2536
  1.2561   1.2667   1.2727   1.2843   1.2928   1.2955   1.3063   1.3167
  1.3187   1.3282   1.3372   1.3476   1.3521   1.3623   1.3796   1.4071
  1.4105   1.4224   1.4253   1.4308   1.4429   1.4498   1.4596   1.4693
  1.4777   1.4846   1.4997   1.5078   1.5125   1.5172   1.5253   1.5332
  1.5391   1.5433   1.5484   1.5540   1.5604   1.5673   1.5680   1.5740
  1.5744   1.5832   1.5855   1.5954   1.5988   1.6006   1.6081   1.6129
  1.6198   1.6220   1.6234   1.6289   1.6292   1.6349   1.6459   1.6585
  1.6638   1.6650   1.6701   1.6785   1.6879   1.6913   1.6957   1.7026
  1.7074   1.7087   1.7151   1.7261   1.7332   1.7435   1.7506   1.7587
  1.7732   1.7796   1.7860   1.7916   1.8022   1.8054   1.8106   1.8160
  1.8299   1.8332   1.8366   1.8454   1.8578   1.8694   1.8750   1.8916
  1.9047   1.9074   1.9156   1.9201   1.9429   1.9491   1.9563   1.9609
  1.9759   1.9780   1.9897   2.0055   2.0244   2.0293   2.0470   2.0478
  2.0578   2.0674   2.0762   2.0828   2.0865   2.0939   2.1058   2.1172
  2.1254   2.1359   2.1465   2.1493   2.1583   2.1801   2.1908   2.1989
  2.2046   2.2131   2.2224   2.2321   2.2476   2.2503   2.2588   2.2671
  2.2755   2.2829   2.2997   2.3043   2.3342   2.3391   2.3541   2.3571
  2.3783   2.3981   2.4000   2.4104   2.4195   2.4366   2.4502   2.4635
  2.4913   2.5014   2.5159   2.5319   2.5360   2.5616   2.5628   2.5736
  2.5758   2.5852   2.5978   2.6087   2.6140   2.6226   2.6323   2.6470
  2.6582   2.6656   2.6708   2.6760   2.6881   2.6944   2.7080   2.7232
  2.7296   2.7306   2.7347   2.7591   2.7825   2.7987   2.8040   2.8058
  2.8184   2.8235   2.8388   2.8399   2.8568   2.8685   2.8704   2.8848
  2.8890   2.8924   2.9015   2.9130   2.9172   2.9246   2.9355   2.9415
  2.9501   2.9644   2.9701   2.9752   2.9818   2.9862   2.9950   3.0034
  3.0106   3.0259   3.0328   3.0395   3.0609   3.0689   3.0819   3.0944
  3.1011   3.1093   3.1263   3.1398   3.1495   3.1550   3.1672   3.1699
  3.1754   3.1864   3.2043   3.2106   3.2147   3.2325   3.2512   3.2604
  3.2720   3.2909   3.3017   3.3294   3.3333   3.3481   3.3550   3.3673
  3.3760   3.3840   3.4000   3.4173   3.4185   3.4507   3.4890   3.5109
  3.5181   3.5236   3.5546   3.5696   3.5960   3.6137   3.6932   3.7771
  3.7918   3.8115   3.8251   3.8370   3.8415   3.8667   3.8750   3.8823
  3.8909   3.9178   3.9207   3.9411   3.9641   3.9832   3.9922   4.0025
  4.0077   4.0542   4.0887   4.0992   4.1367   4.1466   4.1656   4.1854
  4.2014   4.2358   4.2521   4.2699   4.3006   4.3283   4.3582   4.3674
  4.3940   4.9703   5.0466   5.0590   5.0997   5.1139   5.1507   5.1600
  5.1730   5.1897   5.1968   5.2139   5.2604   5.3854   5.3932   5.4276
  5.4609   5.4705   5.4836   5.5766   5.6412   5.6677   5.7107   5.7252
  5.7365   5.7863   5.8268   5.8553  23.7615  23.7705  23.7884  23.8019
 23.8237  23.8254  23.8431  23.8528  23.8682  23.8802  23.8859  23.9041
 23.9283  23.9378  23.9686  23.9829  49.8415  49.9246  49.9408  49.9616
 49.9683  49.9800  49.9974  50.0029  50.0229
 --------------------------------------------------------------

          Ground-State Mulliken Net Atomic Charges

     Atom                 Charge (a.u.)
  ----------------------------------------
      1 C                     0.195763
      2 H                     0.221159
      3 C                    -0.406200
      4 H                     0.174467
      5 O                     0.084202
      6 C                    -0.719091
      7 H                     0.243345
      8 H                     0.230015
      9 C                     0.631217
     10 H                     0.200789
     11 C                    -0.389545
     12 O                    -0.196170
     13 H                     0.102226
     14 C                    -0.799999
     15 H                     0.181014
     16 H                     0.177190
     17 C                    -0.333142
     18 H                     0.171866
     19 H                     0.178171
     20 C                     0.332034
     21 C                    -0.682687
     22 H                     0.183065
     23 H                     0.167506
     24 H                     0.160029
     25 C                    -0.385761
     26 O                    -0.199270
     27 H                     0.145997
     28 H                     0.267933
     29 O                    -0.014687
     30 C                    -0.185749
     31 H                     0.223072
     32 C                    -0.165521
     33 H                     0.226224
     34 C                     0.224136
     35 O                    -0.254824
     36 O                    -0.229374
     37 H                     0.311232
     38 C                    -0.522845
     39 H                     0.262082
     40 O                    -0.180105
     41 H                     0.281181
     42 C                    -0.372424
     43 H                     0.256718
     44 O                    -0.159064
     45 H                     0.252491
     46 C                    -0.306274
     47 H                     0.294137
     48 O                    -0.157221
     49 H                     0.280693
  ----------------------------------------
  Sum of atomic charges =     0.000000

 -----------------------------------------------------------------
                    Cartesian Multipole Moments
 -----------------------------------------------------------------
    Charge (ESU x 10^10)
                 0.0000
    Dipole Moment (Debye)
         X      -2.3899      Y      -1.6191      Z      -0.4372
       Tot       2.9197
    Quadrupole Moments (Debye-Ang)
        XX    -113.9170     XY      -7.6636     YY    -151.2990
        XZ     -16.2373     YZ     -11.0541     ZZ    -177.1860
    Octopole Moments (Debye-Ang^2)
       XXX      82.5577    XXY     -24.0986    XYY       4.4460
       YYY      -8.1523    XXZ     -59.4664    XYZ      13.5734
       YYZ      -5.4307    XZZ      54.5672    YZZ      21.2420
       ZZZ      65.6056
    Hexadecapole Moments (Debye-Ang^3)
      XXXX   -7095.1776   XXXY     322.0994   XXYY   -1571.7958
      XYYY     387.8940   YYYY   -2022.1698   XXXZ    -506.2531
      XXYZ    -177.4595   XYYZ    -138.3764   YYYZ   -1008.4749
      XXZZ   -1662.4196   XYZZ      16.1146   YYZZ    -967.7648
      XZZZ    -488.9798   YZZZ   -1136.4240   ZZZZ   -3555.7649
 -----------------------------------------------------------------
 Calculating analytic gradient of the SCF energy
 Gradient of SCF Energy
            1           2           3           4           5           6
    1   0.0022054   0.0006461   0.0002567   0.0004935  -0.0010981  -0.0017918
    2  -0.0008247   0.0004423  -0.0003254   0.0003198   0.0012906  -0.0008523
    3  -0.0009716   0.0010527  -0.0043309   0.0008988   0.0064803  -0.0005798
            7           8           9          10          11          12
    1   0.0003907  -0.0000139   0.0009047   0.0000418  -0.0016578   0.0008303
    2   0.0001307   0.0004333  -0.0006009   0.0004033   0.0019083  -0.0008378
    3  -0.0001675  -0.0000772   0.0010862  -0.0002509  -0.0003608  -0.0002710
           13          14          15          16          17          18
    1   0.0001255   0.0002093  -0.0002749  -0.0001085  -0.0004523   0.0000033
    2  -0.0007557  -0.0000107   0.0003806  -0.0002594  -0.0005965   0.0001746
    3   0.0000279  -0.0003984   0.0005805  -0.0002425   0.0003206  -0.0001026
           19          20          21          22          23          24
    1   0.0005678   0.0007729  -0.0006154  -0.0000485  -0.0001768  -0.0004127
    2   0.0002755   0.0003239   0.0008127   0.0001981  -0.0001653  -0.0004193
    3   0.0003598   0.0000873   0.0003557   0.0001041  -0.0000788  -0.0001080
           25          26          27          28          29          30
    1   0.0015957  -0.0016256  -0.0002781  -0.0001086   0.0021918  -0.0006746
    2  -0.0007012   0.0004610  -0.0001834  -0.0002542  -0.0015109  -0.0004208
    3   0.0017790  -0.0010742  -0.0012545  -0.0001768   0.0006355  -0.0014786
           31          32          33          34          35          36
    1   0.0000857  -0.0020412  -0.0000714  -0.0013834  -0.0003400  -0.0000216
    2   0.0000670   0.0014101   0.0001116   0.0006015  -0.0002914   0.0000745
    3   0.0005238  -0.0014594   0.0002588   0.0003384  -0.0007288   0.0008219
           37          38          39          40          41          42
    1   0.0007710   0.0019786   0.0003827  -0.0013734   0.0008852   0.0020815
    2  -0.0000803  -0.0001889  -0.0002005   0.0005426   0.0004064  -0.0011407
    3  -0.0006968   0.0005179  -0.0005411   0.0006234  -0.0000090  -0.0021297
           43          44          45          46          47          48
    1  -0.0003279  -0.0000739   0.0001749   0.0015676  -0.0013336  -0.0046156
    2   0.0000362   0.0010688  -0.0002256  -0.0002395  -0.0011588   0.0030166
    3   0.0001390   0.0008143  -0.0001922   0.0021396  -0.0009173  -0.0027399
           49
    1   0.0017570
    2  -0.0026459
    3   0.0013923
 Max gradient component =       6.480E-03
 RMS gradient           =       1.197E-03
 Gradient time:  CPU 515.21 s  wall 87.00 s
 Geometry Optimization Parameters
   NAtoms,    NIC,     NZ,  NCons,   NDum,   NFix, NCnnct, MaxDiis
       49     390       0       0       0       0       0       0

 Cartesian Hessian Update
 Hessian Updated using BFGS Update


** GEOMETRY OPTIMIZATION IN DELOCALIZED INTERNAL COORDINATES **
   Searching for a Minimum

   Optimization Cycle:  24

                       Coordinates (Angstroms)
     ATOM                X               Y               Z
      1  C        -2.8187553876    0.8874470161    0.1999404489
      2  H        -2.7726737327    1.6567056626   -0.5847969033
      3  C        -1.6865618087   -0.1130567778   -0.0707482129
      4  H        -1.7521812317   -0.9127596826    0.6848516757
      5  O        -0.4569331463    0.5880334894    0.1727318272
      6  C        -1.7868114854   -0.7267351482   -1.4697223287
      7  H        -1.7041959534    0.0628789773   -2.2234290912
      8  H        -0.9484580481   -1.4012337601   -1.6516256771
      9  C        -3.1211989068   -1.4659820809   -1.6112557437
     10  H        -3.1566246880   -2.2970072998   -0.8890420312
     11  C        -3.3183776438   -2.1115649969   -2.9674397998
     12  O        -2.5386675851   -2.0660017196   -3.8855184564
     13  H        -4.2763544059   -2.6704814133   -3.0731402121
     14  C        -4.3148789691   -0.5374290523   -1.2986984112
     15  H        -5.2549534338   -1.0986232284   -1.3206658816
     16  H        -4.3852017933    0.2242922647   -2.0846556801
     17  C        -4.1629855304    0.1494369952    0.0648443365
     18  H        -4.9914644357    0.8479568792    0.1994792959
     19  H        -4.2444323427   -0.5942215604    0.8684453761
     20  C        -2.6340712274    1.6138786295    1.5556698241
     21  C        -3.8908443258    2.3912745390    2.0191066457
     22  H        -3.6720122883    2.9540325124    2.9291697060
     23  H        -4.2336295930    3.0982402523    1.2561701812
     24  H        -4.7134896603    1.7068321427    2.2362778971
     25  C        -1.5145492945    2.6354003648    1.4709225629
     26  O        -0.7878139387    2.9436060013    2.3867922122
     27  H        -1.4468756678    3.1720296957    0.4993321856
     28  H        -2.3608891577    0.8968286348    2.3366889653
     29  O         1.3938365040   -0.3830376912   -0.7592616212
     30  C         2.5988993264   -1.1008667656   -0.5904813996
     31  H         2.4226611185   -2.0727525727   -0.0964444183
     32  C         0.6723039659   -0.1679114200    0.4566520478
     33  H         0.3868065031   -1.1434834599    0.8833879959
     34  C         3.0879652914   -1.4258825398   -2.0032300723
     35  O         2.3891340043   -1.6398654788   -2.9504187162
     36  O         4.4516368842   -1.4802683118   -2.0685138067
     37  H         4.6913921270   -1.7202100426   -2.9777210414
     38  C         3.5769808637   -0.2907830399    0.2913202017
     39  H         3.8247959911    0.6449859773   -0.2251750388
     40  O         4.7575206993   -1.0047964928    0.6354048812
     41  H         5.2848411483   -1.1294812838   -0.1622635154
     42  C         2.9067708705    0.0252198488    1.6322151414
     43  H         2.8168734175   -0.9223517482    2.1847006374
     44  O         3.6901541062    0.9466566896    2.3769797721
     45  H         4.5619192408    0.5501247012    2.4912403346
     46  C         1.5018091947    0.6082077696    1.4874213572
     47  H         1.5708459206    1.6400110089    1.1328316359
     48  O         0.8043734930    0.5272547605    2.7184526481
     49  H         0.5066134312    1.4019991324    2.9877410880
   Point Group: c1    Number of degrees of freedom:   141


   Energy is  -1301.533275121

 Hessian Updated using BFGS Update

141 Hessian modes will be used to form the next step
  Hessian Eigenvalues:
     0.000046    0.001429    0.003119    0.004792    0.005096    0.006376
     0.006642    0.007063    0.007370    0.008181    0.008450    0.010592
     0.010884    0.013364    0.014899    0.019062    0.021162    0.022385
     0.027399    0.029448    0.030891    0.037125    0.038336    0.040496
     0.041163    0.042377    0.044079    0.045544    0.046520    0.047296
     0.048006    0.048297    0.048886    0.049649    0.050169    0.050511
     0.051581    0.052884    0.055288    0.055624    0.055896    0.056141
     0.056904    0.058474    0.059183    0.061112    0.062449    0.064408
     0.068734    0.068917    0.072840    0.073787    0.078617    0.082013
     0.082843    0.084405    0.085122    0.091344    0.095449    0.100502
     0.112400    0.116074    0.120662    0.138304    0.147519    0.153136
     0.157475    0.158123    0.159502    0.159943    0.160348    0.160400
     0.160755    0.160993    0.164732    0.166506    0.168932    0.175280
     0.178235    0.181910    0.194194    0.197352    0.203685    0.207940
     0.218264    0.221717    0.232538    0.247750    0.248507    0.264672
     0.268038    0.273394    0.276202    0.280863    0.287095    0.289141
     0.291222    0.293862    0.294206    0.296877    0.300511    0.307283
     0.307417    0.313769    0.330864    0.332710    0.334048    0.337224
     0.338286    0.338699    0.338965    0.339054    0.339780    0.339919
     0.340071    0.340118    0.340665    0.341111    0.341285    0.341639
     0.341836    0.342667    0.344195    0.346173    0.368490    0.381252
     0.397909    0.401765    0.401883    0.410440    0.435666    0.458490
     0.491750    0.511877    0.515861    0.522993    0.548075    0.884629
     0.901292    0.937254    1.299337
**WARNING** Magnitude of eigenvalue   1 too small.  Replaced by     0.000100

 Minimum Search - Taking Simple RFO Step
 Searching for Lamda that Minimizes Along All modes
 Value Taken    Lamda =  -0.00085314
 Calculated Step too Large.  Step scaled by  0.466659
 Step Taken.  Stepsize is  0.300000

                             Maximum     Tolerance    Cnvgd?
         Gradient           0.003738      0.000300      NO
         Displacement       0.119112      0.001200      NO
         Energy change     -0.000488      0.000001      NO


 New Cartesian Coordinates Obtained by Inverse Iteration

 Displacement from previous Coordinates is:  0.878508
 ----------------------------------------------------------------
             Standard Nuclear Orientation (Angstroms)
    I     Atom           X                Y                Z
 ----------------------------------------------------------------
    1      C      -2.8204820317     0.8867413840     0.2074478577
    2      H      -2.7641569578     1.6673045559    -0.5654043336
    3      C      -1.6806511296    -0.1060439276    -0.0589474604
    4      H      -1.7559941905    -0.9179575860     0.6832859909
    5      O      -0.4603116440     0.5961346900     0.2238021916
    6      C      -1.7571091491    -0.7022388541    -1.4672856975
    7      H      -1.6658323399     0.0955382175    -2.2113367191
    8      H      -0.9142349499    -1.3719028277    -1.6445585868
    9      C      -3.0866219156    -1.4452357153    -1.6347219488
   10      H      -3.1278934594    -2.2839695239    -0.9221350666
   11      C      -3.2635261619    -2.0757946142    -3.0008152364
   12      O      -2.4754203991    -2.0102061896    -3.9104569409
   13      H      -4.2143632412    -2.6433204006    -3.1233218166
   14      C      -4.2889365698    -0.5256793089    -1.3299605346
   15      H      -5.2258838067    -1.0910302032    -1.3716023029
   16      H      -4.3512546162     0.2435348594    -2.1090971761
   17      C      -4.1609515286     0.1478081260     0.0427196073
   18      H      -4.9929351726     0.8433778650     0.1697240337
   19      H      -4.2543414655    -0.6033578760     0.8379836661
   20      C      -2.6552083215     1.5957040725     1.5758795881
   21      C      -3.9229944668     2.3528211166     2.0433320596
   22      H      -3.7150212825     2.9060307687     2.9616612271
   23      H      -4.2707657616     3.0652553210     1.2878945402
   24      H      -4.7379388909     1.6552213499     2.2471501599
   25      C      -1.5447608609     2.6274586399     1.5115514823
   26      O      -0.8140674578     2.9180858374     2.4308003860
   27      H      -1.4845860472     3.1874596342     0.5530191543
   28      H      -2.3803098465     0.8696240893     2.3481711886
   29      O       1.3648900907    -0.4094199888    -0.7268272267
   30      C       2.5702357243    -1.1273916748    -0.5675874745
   31      H       2.4045055424    -2.0840616724    -0.0410464065
   32      C       0.6722412774    -0.1570326830     0.4997104536
   33      H       0.3922701786    -1.1192592898     0.9590017526
   34      C       3.0258203062    -1.4915912900    -1.9816483723
   35      O       2.3071146536    -1.6902595678    -2.9173607342
   36      O       4.3852835689    -1.5999710923    -2.0624380490
   37      H       4.6052496730    -1.8604960962    -2.9711540613
   38      C       3.5712153166    -0.2936054163     0.2662605588
   39      H       3.8105265805     0.6233517884    -0.2867796905
   40      O       4.7568262662    -0.9993528441     0.6087735031
   41      H       5.2645853290    -1.1581013971    -0.1954782408
   42      C       2.9366287937     0.0700807279     1.6130238379
   43      H       2.8671226849    -0.8575417111     2.2011064545
   44      O       3.7408283580     1.0185751030     2.2991737193
   45      H       4.6143437695     0.6235854222     2.4051571721
   46      C       1.5251614059     0.6432730491     1.4941452327
   47      H       1.5800197495     1.6675992676     1.1170729711
   48      O       0.8717412659     0.5830015911     2.7491694931
   49      H       0.4721915503     1.4338006522     2.9574686165
 ----------------------------------------------------------------
 Molecular Point Group                 C1    NOp =  1
 Largest Abelian Subgroup              C1    NOp =  1
 Nuclear Repulsion Energy =  2467.0959910462 hartrees
 There are       96 alpha and       96 beta electrons
 Applying Cartesian multipole field
    Component          Value
    ---------          -----
     (2,0,0)        1.00000E-12
     (0,2,0)        2.00000E-11
     (0,0,2)       -3.00000E-11
 Nucleus-field energy     =    -0.0000000368 hartrees
 Requested basis set is 6-311++G(d,p)
 There are 270 shells and 718 basis functions
 A cutoff of  1.0D-11 yielded  26138 shell pairs
 There are    181414 function pairs (    192405 Cartesian)
 Smallest overlap matrix eigenvalue = 9.86E-07

 Q-Chem warning in module stvman/mkSTV.C, line 306:

 Overlap eigenvalue is smaller than square root of threshold
 Use THRESH >= 12 to get rid of this warning

 Linear dependence detected in AO basis
 Tighter screening thresholds may be required for diffuse basis sets
 Use S2THRESH > 14 and THRESH = 14 in case of SCF convergence issues
 Number of orthogonalized atomic orbitals = 717
 Maximum deviation from orthogonality = 3.542E-10
 Guess MOs from SCF MO coefficient file

 -----------------------------------------------------------------------
  General SCF calculation program by
  Eric Jon Sundstrom, Paul Horn, Yuezhi Mao, Dmitri Zuev, Alec White,
  David Stuck, Shaama M.S., Shane Yost, Joonho Lee, David Small,
  Daniel Levine, Susi Lehtola, Hugh Burton, Evgeny Epifanovsky
 -----------------------------------------------------------------------
 Exchange:     0.2000 Hartree-Fock + 0.0800 Slater + 0.7200 B88
 Correlation:  0.1900 VWN1RPA + 0.8100 LYP
 Using SG-1 standard quadrature grid
 Size of previous SCF MO coefficient file: 1031046 (expected); 1032484 (actual). 

 Q-Chem warning in module libgscf/gen_scfman/rhf.C, line 619:

 Inconsistent size for SCF MO coefficient file.  Please check basis and PURECART setting.

 using 6 threads for integral computing
 -------------------------------------------------------
 OpenMP Integral computing Module                
 Release: version 2.0, May 2017, Q-Chem Inc. Pleasanton 
 -------------------------------------------------------
 -------------------------------------------------------
 OpenMP BLAS3 based DFT computing Module                
 Release: version 1.0, May 2013, Q-Chem Inc. Pittsburgh 
 -------------------------------------------------------
 A restricted SCF calculation will be
 performed using DIIS
 SCF converges when DIIS error is below 1.0e-08
 ---------------------------------------
  Cycle       Energy         DIIS error
 ---------------------------------------
    1   -1301.5188852955      4.25e-04  
    2   -1301.5332112744      7.74e-05  
    3   -1301.5328576451      1.23e-04  
    4   -1301.5335178307      2.18e-05  
    5   -1301.5335360400      1.09e-05  
    6   -1301.5335415057      2.35e-06  
    7   -1301.5335417608      7.32e-07  
    8   -1301.5335417845      3.78e-07  
    9   -1301.5335417908      1.03e-07  
   10   -1301.5335417915      4.18e-08  
   11   -1301.5335417915      1.60e-08  
   12   -1301.5335417917      4.60e-09  Convergence criterion met
 ---------------------------------------
 SCF time:   CPU 2186.22s  wall 385.00s 
 SCF   energy in the final basis set =    -1301.5335417917
 Total energy in the final basis set =    -1301.5335417917

 --------------------------------------------------------------

                    Orbital Energies (a.u.)
 --------------------------------------------------------------

 Alpha MOs
 -- Occupied --
-19.2020 -19.1534 -19.1526 -19.1426 -19.1412 -19.1342 -19.1330 -19.1255
-19.1177 -10.3327 -10.2879 -10.2731 -10.2703 -10.2645 -10.2448 -10.2439
-10.2324 -10.2305 -10.2023 -10.1999 -10.1994 -10.1959 -10.1927 -10.1859
-10.1780  -1.1409  -1.0993  -1.0651  -1.0645  -1.0569  -1.0542  -1.0406
 -1.0311  -1.0166  -0.8701  -0.8235  -0.8008  -0.7925  -0.7624  -0.7582
 -0.7002  -0.6896  -0.6640  -0.6512  -0.6354  -0.6261  -0.6045  -0.5909
 -0.5875  -0.5699  -0.5564  -0.5518  -0.5442  -0.5276  -0.5236  -0.5084
 -0.5040  -0.5009  -0.4970  -0.4848  -0.4800  -0.4681  -0.4654  -0.4565
 -0.4525  -0.4448  -0.4420  -0.4403  -0.4386  -0.4313  -0.4235  -0.4200
 -0.4063  -0.4020  -0.3942  -0.3906  -0.3871  -0.3816  -0.3768  -0.3701
 -0.3628  -0.3561  -0.3548  -0.3518  -0.3474  -0.3463  -0.3331  -0.3261
 -0.3169  -0.3086  -0.3021  -0.2962  -0.2837  -0.2690  -0.2672  -0.2658
 -- Virtual --
 -0.0441  -0.0430  -0.0313  -0.0218  -0.0176  -0.0126   0.0005   0.0030
  0.0057   0.0112   0.0179   0.0222   0.0251   0.0268   0.0322   0.0333
  0.0390   0.0446   0.0452   0.0486   0.0552   0.0575   0.0632   0.0671
  0.0684   0.0702   0.0773   0.0796   0.0821   0.0841   0.0874   0.0908
  0.0929   0.0939   0.0946   0.1010   0.1031   0.1042   0.1064   0.1083
  0.1122   0.1146   0.1161   0.1167   0.1213   0.1231   0.1245   0.1274
  0.1290   0.1295   0.1322   0.1338   0.1382   0.1400   0.1405   0.1415
  0.1454   0.1463   0.1493   0.1520   0.1548   0.1559   0.1578   0.1615
  0.1648   0.1659   0.1665   0.1690   0.1708   0.1722   0.1733   0.1760
  0.1782   0.1829   0.1848   0.1897   0.1913   0.1937   0.1971   0.1985
  0.2032   0.2042   0.2059   0.2092   0.2108   0.2128   0.2150   0.2164
  0.2206   0.2223   0.2243   0.2296   0.2303   0.2325   0.2360   0.2396
  0.2440   0.2473   0.2493   0.2517   0.2560   0.2574   0.2589   0.2628
  0.2674   0.2681   0.2714   0.2742   0.2753   0.2796   0.2855   0.2895
  0.2921   0.2947   0.2970   0.2994   0.3003   0.3033   0.3052   0.3078
  0.3086   0.3121   0.3137   0.3153   0.3163   0.3199   0.3247   0.3285
  0.3291   0.3327   0.3348   0.3365   0.3379   0.3410   0.3433   0.3457
  0.3487   0.3494   0.3528   0.3575   0.3595   0.3631   0.3683   0.3709
  0.3733   0.3789   0.3801   0.3839   0.3854   0.3871   0.3928   0.3981
  0.4004   0.4077   0.4090   0.4110   0.4136   0.4195   0.4244   0.4286
  0.4363   0.4380   0.4392   0.4479   0.4576   0.4592   0.4666   0.4698
  0.4725   0.4762   0.4810   0.4870   0.4882   0.4963   0.4987   0.5007
  0.5099   0.5148   0.5281   0.5371   0.5414   0.5459   0.5490   0.5552
  0.5694   0.5774   0.5780   0.5835   0.5903   0.5913   0.5978   0.6045
  0.6080   0.6156   0.6187   0.6238   0.6278   0.6357   0.6391   0.6427
  0.6490   0.6591   0.6596   0.6670   0.6734   0.6755   0.6848   0.6889
  0.6955   0.6975   0.7016   0.7051   0.7119   0.7197   0.7221   0.7288
  0.7326   0.7378   0.7443   0.7481   0.7516   0.7530   0.7554   0.7597
  0.7648   0.7669   0.7696   0.7712   0.7836   0.7847   0.7902   0.7944
  0.7976   0.8007   0.8070   0.8094   0.8202   0.8248   0.8335   0.8353
  0.8517   0.8674   0.8747   0.8825   0.9031   0.9188   0.9332   0.9361
  0.9521   0.9665   0.9714   0.9777   0.9908   1.0036   1.0228   1.0325
  1.0346   1.0491   1.0557   1.0580   1.0669   1.0716   1.0828   1.0874
  1.0903   1.1149   1.1181   1.1266   1.1397   1.1444   1.1485   1.1592
  1.1633   1.1664   1.1770   1.1793   1.1869   1.1984   1.1999   1.2072
  1.2116   1.2156   1.2256   1.2271   1.2328   1.2347   1.2505   1.2512
  1.2568   1.2655   1.2721   1.2850   1.2922   1.2942   1.3031   1.3170
  1.3188   1.3269   1.3331   1.3445   1.3500   1.3629   1.3775   1.4068
  1.4135   1.4222   1.4277   1.4335   1.4423   1.4460   1.4594   1.4694
  1.4765   1.4830   1.5003   1.5078   1.5114   1.5174   1.5230   1.5327
  1.5393   1.5424   1.5490   1.5518   1.5606   1.5662   1.5683   1.5730
  1.5757   1.5801   1.5846   1.5933   1.5969   1.5995   1.6066   1.6130
  1.6182   1.6233   1.6242   1.6279   1.6302   1.6351   1.6452   1.6593
  1.6644   1.6659   1.6711   1.6796   1.6882   1.6916   1.6974   1.7046
  1.7066   1.7100   1.7148   1.7236   1.7335   1.7444   1.7503   1.7571
  1.7749   1.7795   1.7842   1.7910   1.8016   1.8076   1.8095   1.8162
  1.8294   1.8332   1.8352   1.8446   1.8574   1.8694   1.8744   1.8901
  1.9005   1.9094   1.9154   1.9236   1.9407   1.9504   1.9573   1.9579
  1.9778   1.9783   1.9884   2.0047   2.0229   2.0306   2.0454   2.0483
  2.0551   2.0681   2.0769   2.0822   2.0864   2.0939   2.1057   2.1159
  2.1251   2.1374   2.1435   2.1466   2.1606   2.1794   2.1937   2.2020
  2.2108   2.2125   2.2292   2.2331   2.2460   2.2482   2.2586   2.2696
  2.2753   2.2841   2.2988   2.3027   2.3301   2.3376   2.3542   2.3546
  2.3793   2.3980   2.3997   2.4090   2.4212   2.4362   2.4501   2.4629
  2.4912   2.5009   2.5158   2.5312   2.5355   2.5609   2.5627   2.5747
  2.5765   2.5846   2.5979   2.6079   2.6139   2.6224   2.6315   2.6473
  2.6584   2.6669   2.6697   2.6743   2.6876   2.6949   2.7084   2.7225
  2.7263   2.7309   2.7344   2.7650   2.7831   2.7984   2.8037   2.8066
  2.8172   2.8241   2.8386   2.8415   2.8574   2.8698   2.8711   2.8835
  2.8882   2.8913   2.9025   2.9127   2.9166   2.9254   2.9349   2.9412
  2.9486   2.9628   2.9727   2.9755   2.9833   2.9873   2.9968   3.0039
  3.0106   3.0244   3.0337   3.0410   3.0580   3.0670   3.0850   3.0945
  3.0988   3.1111   3.1322   3.1405   3.1490   3.1545   3.1677   3.1688
  3.1748   3.1872   3.2041   3.2121   3.2143   3.2334   3.2541   3.2604
  3.2709   3.2891   3.3043   3.3292   3.3334   3.3481   3.3560   3.3675
  3.3781   3.3828   3.4000   3.4165   3.4184   3.4492   3.4867   3.5104
  3.5170   3.5230   3.5548   3.5666   3.5952   3.6141   3.6920   3.7763
  3.7906   3.8109   3.8248   3.8376   3.8422   3.8683   3.8749   3.8826
  3.8901   3.9170   3.9207   3.9394   3.9640   3.9819   3.9922   4.0034
  4.0063   4.0534   4.0906   4.0980   4.1368   4.1474   4.1658   4.1841
  4.2022   4.2355   4.2525   4.2689   4.3014   4.3282   4.3596   4.3686
  4.3919   4.9711   5.0467   5.0600   5.0998   5.1151   5.1506   5.1626
  5.1710   5.1900   5.1948   5.2044   5.2557   5.3847   5.3920   5.4272
  5.4588   5.4722   5.4898   5.5753   5.6412   5.6663   5.7093   5.7254
  5.7367   5.7988   5.8283   5.8620  23.7612  23.7708  23.7893  23.8006
 23.8238  23.8271  23.8424  23.8539  23.8677  23.8800  23.8856  23.9009
 23.9278  23.9366  23.9679  23.9822  49.8421  49.9244  49.9401  49.9618
 49.9686  49.9806  49.9953  50.0033  50.0247
 --------------------------------------------------------------

          Ground-State Mulliken Net Atomic Charges

     Atom                 Charge (a.u.)
  ----------------------------------------
      1 C                     0.224428
      2 H                     0.222659
      3 C                    -0.395671
      4 H                     0.175953
      5 O                     0.063304
      6 C                    -0.726670
      7 H                     0.243229
      8 H                     0.233648
      9 C                     0.629738
     10 H                     0.201228
     11 C                    -0.390227
     12 O                    -0.195316
     13 H                     0.102342
     14 C                    -0.804303
     15 H                     0.180859
     16 H                     0.177747
     17 C                    -0.339147
     18 H                     0.172999
     19 H                     0.178259
     20 C                     0.312677
     21 C                    -0.685160
     22 H                     0.183460
     23 H                     0.167320
     24 H                     0.161058
     25 C                    -0.371464
     26 O                    -0.198707
     27 H                     0.144038
     28 H                     0.266198
     29 O                    -0.009967
     30 C                    -0.210086
     31 H                     0.224957
     32 C                    -0.156473
     33 H                     0.228558
     34 C                     0.223686
     35 O                    -0.255850
     36 O                    -0.229381
     37 H                     0.312436
     38 C                    -0.496515
     39 H                     0.260366
     40 O                    -0.178666
     41 H                     0.280581
     42 C                    -0.347024
     43 H                     0.258143
     44 O                    -0.154544
     45 H                     0.252043
     46 C                    -0.360375
     47 H                     0.291953
     48 O                    -0.151984
     49 H                     0.283659
  ----------------------------------------
  Sum of atomic charges =     0.000000

 -----------------------------------------------------------------
                    Cartesian Multipole Moments
 -----------------------------------------------------------------
    Charge (ESU x 10^10)
                 0.0000
    Dipole Moment (Debye)
         X      -2.6404      Y      -1.7421      Z      -0.6344
       Tot       3.2263
    Quadrupole Moments (Debye-Ang)
        XX    -114.5382     XY      -8.4151     YY    -150.6752
        XZ     -16.7509     YZ     -10.8621     ZZ    -177.5913
    Octopole Moments (Debye-Ang^2)
       XXX      77.2326    XXY     -25.7969    XYY       4.4845
       YYY      -8.4839    XXZ     -60.3626    XYZ      13.0167
       YYZ      -8.1644    XZZ      51.9307    YZZ      17.1284
       ZZZ      59.8067
    Hexadecapole Moments (Debye-Ang^3)
      XXXX   -7075.2416   XXXY     326.7739   XXYY   -1557.8344
      XYYY     393.1974   YYYY   -2015.6091   XXXZ    -496.2363
      XXYZ    -173.6806   XYYZ    -143.5040   YYYZ   -1013.9037
      XXZZ   -1655.7796   XYZZ      17.1903   YYZZ    -963.1539
      XZZZ    -494.7448   YZZZ   -1147.6718   ZZZZ   -3587.6819
 -----------------------------------------------------------------
 Calculating analytic gradient of the SCF energy
 Gradient of SCF Energy
            1           2           3           4           5           6
    1   0.0024901   0.0007071   0.0004576   0.0006292  -0.0013912  -0.0021259
    2  -0.0009165   0.0005756   0.0002918   0.0002834   0.0008481  -0.0008842
    3  -0.0009832   0.0011596  -0.0052543   0.0009795   0.0076236  -0.0006226
            7           8           9          10          11          12
    1   0.0005779  -0.0000062   0.0008926   0.0000483  -0.0018946   0.0009117
    2   0.0001063   0.0003473  -0.0007422   0.0004289   0.0020026  -0.0008682
    3  -0.0001872  -0.0000743   0.0012326  -0.0002926  -0.0002920  -0.0002990
           13          14          15          16          17          18
    1   0.0001886   0.0002955  -0.0002640  -0.0001319  -0.0004997   0.0000864
    2  -0.0007551   0.0000681   0.0003330  -0.0003343  -0.0006486   0.0000352
    3  -0.0000026  -0.0004782   0.0005652  -0.0002282   0.0001150  -0.0002486
           19          20          21          22          23          24
    1   0.0005207   0.0008755  -0.0007347  -0.0000081  -0.0001854  -0.0003987
    2   0.0002946   0.0005248   0.0008465   0.0001834  -0.0002027  -0.0004447
    3   0.0004713   0.0001458   0.0006871   0.0000308  -0.0001209  -0.0001038
           25          26          27          28          29          30
    1   0.0014376  -0.0013897  -0.0001858  -0.0000371   0.0024386  -0.0008721
    2  -0.0007692   0.0005538  -0.0002958  -0.0003421  -0.0018695  -0.0005133
    3   0.0012752  -0.0006624  -0.0011988  -0.0001019   0.0004935  -0.0016869
           31          32          33          34          35          36
    1   0.0001417  -0.0024189  -0.0000963  -0.0012385  -0.0004618  -0.0002247
    2   0.0000271   0.0018864   0.0004217   0.0005034  -0.0002491   0.0001787
    3   0.0005469  -0.0016994   0.0003202   0.0003684  -0.0008193   0.0009008
           37          38          39          40          41          42
    1   0.0008908   0.0020928   0.0003978  -0.0015382   0.0009044   0.0023256
    2  -0.0001609  -0.0003211  -0.0003312   0.0008072   0.0003390  -0.0009579
    3  -0.0008516   0.0002540  -0.0005348   0.0008300  -0.0000315  -0.0020883
           43          44          45          46          47          48
    1  -0.0003202   0.0000029   0.0001413   0.0018276  -0.0015003  -0.0052486
    2   0.0000096   0.0011793  -0.0003386   0.0002441  -0.0015941   0.0034140
    3   0.0000986   0.0006834  -0.0002201   0.0027218  -0.0009228  -0.0026590
           49
    1   0.0018905
    2  -0.0031947
    3   0.0011611
 Max gradient component =       7.624E-03
 RMS gradient           =       1.345E-03
 Gradient time:  CPU 516.49 s  wall 87.22 s
 Geometry Optimization Parameters
   NAtoms,    NIC,     NZ,  NCons,   NDum,   NFix, NCnnct, MaxDiis
       49     390       0       0       0       0       0       0

 Cartesian Hessian Update
 Hessian Updated using BFGS Update


** GEOMETRY OPTIMIZATION IN DELOCALIZED INTERNAL COORDINATES **
   Searching for a Minimum

   Optimization Cycle:  25

                       Coordinates (Angstroms)
     ATOM                X               Y               Z
      1  C        -2.8204820317    0.8867413840    0.2074478577
      2  H        -2.7641569578    1.6673045559   -0.5654043336
      3  C        -1.6806511296   -0.1060439276   -0.0589474604
      4  H        -1.7559941905   -0.9179575860    0.6832859909
      5  O        -0.4603116440    0.5961346900    0.2238021916
      6  C        -1.7571091491   -0.7022388541   -1.4672856975
      7  H        -1.6658323399    0.0955382175   -2.2113367191
      8  H        -0.9142349499   -1.3719028277   -1.6445585868
      9  C        -3.0866219156   -1.4452357153   -1.6347219488
     10  H        -3.1278934594   -2.2839695239   -0.9221350666
     11  C        -3.2635261619   -2.0757946142   -3.0008152364
     12  O        -2.4754203991   -2.0102061896   -3.9104569409
     13  H        -4.2143632412   -2.6433204006   -3.1233218166
     14  C        -4.2889365698   -0.5256793089   -1.3299605346
     15  H        -5.2258838067   -1.0910302032   -1.3716023029
     16  H        -4.3512546162    0.2435348594   -2.1090971761
     17  C        -4.1609515286    0.1478081260    0.0427196073
     18  H        -4.9929351726    0.8433778650    0.1697240337
     19  H        -4.2543414655   -0.6033578760    0.8379836661
     20  C        -2.6552083215    1.5957040725    1.5758795881
     21  C        -3.9229944668    2.3528211166    2.0433320596
     22  H        -3.7150212825    2.9060307687    2.9616612271
     23  H        -4.2707657616    3.0652553210    1.2878945402
     24  H        -4.7379388909    1.6552213499    2.2471501599
     25  C        -1.5447608609    2.6274586399    1.5115514823
     26  O        -0.8140674578    2.9180858374    2.4308003860
     27  H        -1.4845860472    3.1874596342    0.5530191543
     28  H        -2.3803098465    0.8696240893    2.3481711886
     29  O         1.3648900907   -0.4094199888   -0.7268272267
     30  C         2.5702357243   -1.1273916748   -0.5675874745
     31  H         2.4045055424   -2.0840616724   -0.0410464065
     32  C         0.6722412774   -0.1570326830    0.4997104536
     33  H         0.3922701786   -1.1192592898    0.9590017526
     34  C         3.0258203062   -1.4915912900   -1.9816483723
     35  O         2.3071146536   -1.6902595678   -2.9173607342
     36  O         4.3852835689   -1.5999710923   -2.0624380490
     37  H         4.6052496730   -1.8604960962   -2.9711540613
     38  C         3.5712153166   -0.2936054163    0.2662605588
     39  H         3.8105265805    0.6233517884   -0.2867796905
     40  O         4.7568262662   -0.9993528441    0.6087735031
     41  H         5.2645853290   -1.1581013971   -0.1954782408
     42  C         2.9366287937    0.0700807279    1.6130238379
     43  H         2.8671226849   -0.8575417111    2.2011064545
     44  O         3.7408283580    1.0185751030    2.2991737193
     45  H         4.6143437695    0.6235854222    2.4051571721
     46  C         1.5251614059    0.6432730491    1.4941452327
     47  H         1.5800197495    1.6675992676    1.1170729711
     48  O         0.8717412659    0.5830015911    2.7491694931
     49  H         0.4721915503    1.4338006522    2.9574686165
   Point Group: c1    Number of degrees of freedom:   141


   Energy is  -1301.533541792

 Hessian Updated using BFGS Update

141 Hessian modes will be used to form the next step
  Hessian Eigenvalues:
     0.000219    0.001205    0.003124    0.005018    0.005096    0.006294
     0.006876    0.007116    0.007394    0.008209    0.008434    0.010593
     0.011099    0.013000    0.014706    0.018967    0.021023    0.022352
     0.026775    0.029257    0.030860    0.036998    0.038312    0.040433
     0.040858    0.041832    0.044045    0.045580    0.046436    0.047278
     0.047995    0.048151    0.048718    0.049429    0.050194    0.050446
     0.051514    0.052953    0.055246    0.055602    0.055849    0.055904
     0.056863    0.058218    0.059193    0.061088    0.062381    0.063703
     0.068564    0.068824    0.072063    0.073491    0.078561    0.081984
     0.082729    0.084411    0.085086    0.090920    0.095258    0.098011
     0.112283    0.114816    0.118984    0.137792    0.142252    0.150698
     0.156883    0.157696    0.159531    0.159947    0.160378    0.160474
     0.160753    0.160866    0.164758    0.166535    0.168652    0.172773
     0.178198    0.181673    0.194660    0.197338    0.200164    0.204328
     0.218027    0.221376    0.232475    0.245639    0.248463    0.263751
     0.267878    0.274242    0.274748    0.280871    0.285049    0.288105
     0.290976    0.293729    0.294178    0.296681    0.298810    0.306011
     0.307357    0.312855    0.330202    0.330868    0.333060    0.336604
     0.338219    0.338657    0.338959    0.338965    0.339754    0.339966
     0.340045    0.340107    0.340614    0.341073    0.341242    0.341598
     0.341706    0.342334    0.343188    0.344845    0.364753    0.381727
     0.398278    0.401711    0.401955    0.410023    0.431211    0.456018
     0.491287    0.511780    0.515689    0.522472    0.547355    0.883807
     0.897708    0.933741    1.101927

 Minimum Search - Taking Simple RFO Step
 Searching for Lamda that Minimizes Along All modes
 Value Taken    Lamda =  -0.00184197
 Calculated Step too Large.  Step scaled by  0.400718
 Step Taken.  Stepsize is  0.300000

                             Maximum     Tolerance    Cnvgd?
         Gradient           0.004475      0.000300      NO
         Displacement       0.095824      0.001200      NO
         Energy change     -0.000267      0.000001      NO


 New Cartesian Coordinates Obtained by Inverse Iteration

 Displacement from previous Coordinates is:  1.434676
 ----------------------------------------------------------------
             Standard Nuclear Orientation (Angstroms)
    I     Atom           X                Y                Z
 ----------------------------------------------------------------
    1      C      -2.8221971982     0.8964737486     0.1730653093
    2      H      -2.7550850767     1.6595264176    -0.6166225134
    3      C      -1.6946304764    -0.1174425193    -0.0675920156
    4      H      -1.7733092443    -0.9009369781     0.7037134650
    5      O      -0.4739152187     0.5884376079     0.2023381644
    6      C      -1.7875176992    -0.7698967318    -1.4512932023
    7      H      -1.6755711863    -0.0112133115    -2.2322076452
    8      H      -0.9664965376    -1.4732216925    -1.5984532494
    9      C      -3.1343435901    -1.4899176296    -1.5844810967
   10      H      -3.1880576158    -2.3007852703    -0.8413679089
   11      C      -3.3306439302    -2.1645461286    -2.9262294187
   12      O      -2.5507185486    -2.1357899978    -3.8447146736
   13      H      -4.2915029620    -2.7186534172    -3.0247421166
   14      C      -4.3177726374    -0.5381330053    -1.3129200337
   15      H      -5.2643148148    -1.0884209410    -1.3405875150
   16      H      -4.3636228770     0.2068051972    -2.1160095658
   17      C      -4.1766731498     0.1768931066     0.0367339625
   18      H      -4.9962873869     0.8894835933     0.1425304990
   19      H      -4.2821455509    -0.5480517073     0.8544943460
   20      C      -2.6219228454     1.6241660493     1.5283190949
   21      C      -3.8586246774     2.4169153938     2.0162086769
   22      H      -3.6148000645     2.9747501448     2.9223991830
   23      H      -4.2065864781     3.1292393293     1.2609465409
   24      H      -4.6838692719     1.7411476975     2.2473546157
   25      C      -1.4813241004     2.6170422635     1.4272151512
   26      O      -0.6826261853     2.8451997616     2.3096891104
   27      H      -1.4491022291     3.2025574198     0.4852667576
   28      H      -2.3485855125     0.8963130468     2.3006997373
   29      O       1.3837132054    -0.3499319338    -0.7581369018
   30      C       2.5851810237    -1.0798992721    -0.6068282933
   31      H       2.3991128488    -2.0648084432    -0.1449815056
   32      C       0.6683893821    -0.1569503928     0.4678003579
   33      H       0.3905675223    -1.1400786389     0.8790104473
   34      C       3.0893094599    -1.3530096706    -2.0262078624
   35      O       2.3951905807    -1.5170391672    -2.9878041528
   36      O       4.4499076872    -1.4123921510    -2.0806102290
   37      H       4.7036567880    -1.5967060938    -2.9999920147
   38      C       3.5606888766    -0.2952506824     0.3011837490
   39      H       3.8156392633     0.6502264541    -0.1929276691
   40      O       4.7373092079    -1.0206058928     0.6339204699
   41      H       5.2736924362    -1.1110436572    -0.1620772501
   42      C       2.9014552797     0.0074131199     1.6496451127
   43      H       2.8206534107    -0.9446668138     2.1952356067
   44      O       3.6946248723     0.9234008314     2.3923865352
   45      H       4.5638488576     0.5196040589     2.4995818185
   46      C       1.4983558340     0.5941101272     1.5258220415
   47      H       1.5750066569     1.6347086248     1.2034162861
   48      O       0.8480047826     0.4871826570     2.7784192912
   49      H       0.3901875095     1.3143418667     2.9739133260
 ----------------------------------------------------------------
 Molecular Point Group                 C1    NOp =  1
 Largest Abelian Subgroup              C1    NOp =  1
 Nuclear Repulsion Energy =  2468.9603988378 hartrees
 There are       96 alpha and       96 beta electrons
 Applying Cartesian multipole field
    Component          Value
    ---------          -----
     (2,0,0)        1.00000E-12
     (0,2,0)        2.00000E-11
     (0,0,2)       -3.00000E-11
 Nucleus-field energy     =    -0.0000000368 hartrees
 Requested basis set is 6-311++G(d,p)
 There are 270 shells and 718 basis functions
 A cutoff of  1.0D-11 yielded  26141 shell pairs
 There are    181484 function pairs (    192504 Cartesian)
 Smallest overlap matrix eigenvalue = 1.00E-06

 Q-Chem warning in module stvman/mkSTV.C, line 306:

 Overlap eigenvalue is smaller than square root of threshold
 Use THRESH >= 12 to get rid of this warning

 Guess MOs from SCF MO coefficient file

 -----------------------------------------------------------------------
  General SCF calculation program by
  Eric Jon Sundstrom, Paul Horn, Yuezhi Mao, Dmitri Zuev, Alec White,
  David Stuck, Shaama M.S., Shane Yost, Joonho Lee, David Small,
  Daniel Levine, Susi Lehtola, Hugh Burton, Evgeny Epifanovsky
 -----------------------------------------------------------------------
 Exchange:     0.2000 Hartree-Fock + 0.0800 Slater + 0.7200 B88
 Correlation:  0.1900 VWN1RPA + 0.8100 LYP
 Using SG-1 standard quadrature grid
Occupied orbitals aren't orthogonal to virtual orbitals
 using 6 threads for integral computing
 -------------------------------------------------------
 OpenMP Integral computing Module                
 Release: version 2.0, May 2017, Q-Chem Inc. Pleasanton 
 -------------------------------------------------------
 -------------------------------------------------------
 OpenMP BLAS3 based DFT computing Module                
 Release: version 1.0, May 2013, Q-Chem Inc. Pittsburgh 
 -------------------------------------------------------
 A restricted SCF calculation will be
 performed using DIIS
 SCF converges when DIIS error is below 1.0e-08
 ---------------------------------------
  Cycle       Energy         DIIS error
 ---------------------------------------
    1   -1301.4967325727      6.83e-04  
    2   -1301.5326666340      1.10e-04  
    3   -1301.5321800150      1.62e-04  
    4   -1301.5333468673      3.47e-05  
    5   -1301.5333932522      1.69e-05  
    6   -1301.5334065179      3.89e-06  
    7   -1301.5334072077      1.22e-06  
    8   -1301.5334072844      3.52e-07  
    9   -1301.5334072889      1.90e-07  
   10   -1301.5334072904      6.92e-08  
   11   -1301.5334072905      2.05e-08  
   12   -1301.5334072907      6.32e-09  Convergence criterion met
 ---------------------------------------
 SCF time:   CPU 2188.30s  wall 386.00s 
 SCF   energy in the final basis set =    -1301.5334072907
 Total energy in the final basis set =    -1301.5334072907

 --------------------------------------------------------------

                    Orbital Energies (a.u.)
 --------------------------------------------------------------

 Alpha MOs
 -- Occupied --
-19.2022 -19.1537 -19.1523 -19.1414 -19.1402 -19.1351 -19.1330 -19.1236
-19.1156 -10.3322 -10.2877 -10.2738 -10.2712 -10.2634 -10.2448 -10.2429
-10.2304 -10.2284 -10.2034 -10.2007 -10.2005 -10.1967 -10.1935 -10.1866
-10.1800  -1.1410  -1.0981  -1.0655  -1.0645  -1.0559  -1.0535  -1.0396
 -1.0297  -1.0143  -0.8708  -0.8245  -0.7996  -0.7911  -0.7636  -0.7583
 -0.6992  -0.6907  -0.6636  -0.6520  -0.6353  -0.6262  -0.6036  -0.5910
 -0.5890  -0.5706  -0.5542  -0.5510  -0.5426  -0.5269  -0.5233  -0.5083
 -0.5036  -0.5014  -0.4972  -0.4850  -0.4795  -0.4691  -0.4657  -0.4572
 -0.4530  -0.4456  -0.4426  -0.4382  -0.4380  -0.4317  -0.4217  -0.4183
 -0.4077  -0.4018  -0.3942  -0.3912  -0.3874  -0.3817  -0.3778  -0.3705
 -0.3618  -0.3557  -0.3551  -0.3508  -0.3481  -0.3468  -0.3309  -0.3263
 -0.3165  -0.3079  -0.3026  -0.2947  -0.2823  -0.2694  -0.2677  -0.2650
 -- Virtual --
 -0.0445  -0.0432  -0.0307  -0.0219  -0.0181  -0.0129  -0.0001   0.0030
  0.0063   0.0113   0.0174   0.0218   0.0252   0.0271   0.0322   0.0339
  0.0388   0.0444   0.0449   0.0491   0.0547   0.0577   0.0627   0.0674
  0.0689   0.0699   0.0767   0.0807   0.0830   0.0841   0.0871   0.0900
  0.0926   0.0932   0.0945   0.1016   0.1029   0.1039   0.1064   0.1083
  0.1118   0.1147   0.1165   0.1170   0.1214   0.1239   0.1241   0.1269
  0.1291   0.1293   0.1324   0.1338   0.1384   0.1398   0.1408   0.1413
  0.1447   0.1458   0.1484   0.1501   0.1540   0.1554   0.1578   0.1614
  0.1641   0.1659   0.1670   0.1687   0.1697   0.1721   0.1739   0.1754
  0.1765   0.1830   0.1846   0.1892   0.1914   0.1944   0.1961   0.1990
  0.2028   0.2046   0.2058   0.2075   0.2090   0.2127   0.2147   0.2155
  0.2200   0.2224   0.2250   0.2290   0.2303   0.2333   0.2347   0.2385
  0.2447   0.2471   0.2486   0.2513   0.2565   0.2586   0.2590   0.2614
  0.2661   0.2673   0.2709   0.2743   0.2760   0.2775   0.2814   0.2859
  0.2909   0.2950   0.2974   0.2991   0.2997   0.3023   0.3042   0.3054
  0.3080   0.3108   0.3128   0.3142   0.3163   0.3189   0.3246   0.3256
  0.3285   0.3315   0.3341   0.3366   0.3382   0.3398   0.3441   0.3451
  0.3470   0.3496   0.3506   0.3541   0.3586   0.3638   0.3649   0.3679
  0.3686   0.3719   0.3796   0.3839   0.3852   0.3892   0.3925   0.3935
  0.3972   0.4029   0.4075   0.4097   0.4160   0.4182   0.4243   0.4287
  0.4314   0.4358   0.4390   0.4463   0.4509   0.4610   0.4632   0.4699
  0.4705   0.4742   0.4819   0.4868   0.4874   0.4925   0.4978   0.5024
  0.5058   0.5073   0.5182   0.5285   0.5365   0.5389   0.5505   0.5527
  0.5550   0.5697   0.5752   0.5794   0.5853   0.5912   0.5939   0.5986
  0.6037   0.6090   0.6179   0.6196   0.6248   0.6342   0.6361   0.6382
  0.6419   0.6471   0.6586   0.6662   0.6710   0.6729   0.6758   0.6873
  0.6896   0.6956   0.6973   0.7010   0.7100   0.7120   0.7180   0.7208
  0.7315   0.7344   0.7412   0.7442   0.7482   0.7534   0.7537   0.7596
  0.7619   0.7643   0.7682   0.7694   0.7761   0.7840   0.7871   0.7887
  0.7947   0.7978   0.8031   0.8095   0.8108   0.8218   0.8261   0.8331
  0.8386   0.8522   0.8632   0.8775   0.8835   0.9056   0.9173   0.9297
  0.9358   0.9533   0.9653   0.9774   0.9803   0.9910   1.0087   1.0200
  1.0270   1.0367   1.0474   1.0543   1.0633   1.0676   1.0685   1.0829
  1.0884   1.0921   1.1137   1.1220   1.1304   1.1439   1.1456   1.1490
  1.1602   1.1636   1.1693   1.1739   1.1826   1.1912   1.1998   1.2030
  1.2044   1.2135   1.2161   1.2284   1.2292   1.2347   1.2382   1.2474
  1.2519   1.2585   1.2658   1.2745   1.2837   1.2940   1.2966   1.3079
  1.3176   1.3255   1.3315   1.3352   1.3483   1.3557   1.3687   1.3832
  1.4101   1.4125   1.4239   1.4299   1.4360   1.4446   1.4487   1.4640
  1.4707   1.4771   1.4886   1.5023   1.5067   1.5135   1.5172   1.5227
  1.5330   1.5393   1.5446   1.5472   1.5533   1.5634   1.5694   1.5726
  1.5746   1.5762   1.5784   1.5846   1.5941   1.5951   1.5992   1.6076
  1.6141   1.6167   1.6218   1.6228   1.6294   1.6307   1.6353   1.6461
  1.6584   1.6629   1.6682   1.6734   1.6788   1.6884   1.6930   1.6994
  1.7064   1.7087   1.7097   1.7136   1.7253   1.7379   1.7438   1.7521
  1.7606   1.7791   1.7817   1.7829   1.7911   1.8063   1.8081   1.8137
  1.8201   1.8315   1.8340   1.8441   1.8490   1.8609   1.8701   1.8748
  1.8911   1.8975   1.9108   1.9179   1.9233   1.9404   1.9533   1.9593
  1.9611   1.9731   1.9770   1.9889   2.0076   2.0211   2.0325   2.0452
  2.0498   2.0577   2.0688   2.0804   2.0819   2.0877   2.0950   2.1061
  2.1190   2.1269   2.1403   2.1425   2.1458   2.1626   2.1778   2.1930
  2.2013   2.2107   2.2122   2.2325   2.2346   2.2461   2.2496   2.2586
  2.2737   2.2785   2.2848   2.2999   2.3045   2.3314   2.3385   2.3516
  2.3587   2.3794   2.3971   2.4019   2.4110   2.4254   2.4373   2.4507
  2.4648   2.4919   2.5015   2.5164   2.5308   2.5391   2.5612   2.5633
  2.5764   2.5790   2.5847   2.5964   2.6085   2.6130   2.6239   2.6297
  2.6485   2.6515   2.6663   2.6715   2.6731   2.6881   2.6963   2.7088
  2.7208   2.7220   2.7355   2.7389   2.7601   2.7843   2.7996   2.8042
  2.8109   2.8183   2.8250   2.8392   2.8409   2.8562   2.8684   2.8703
  2.8833   2.8864   2.8941   2.9064   2.9145   2.9203   2.9281   2.9359
  2.9433   2.9520   2.9651   2.9746   2.9758   2.9855   2.9865   2.9983
  3.0054   3.0196   3.0251   3.0350   3.0456   3.0600   3.0720   3.0875
  3.1001   3.1024   3.1133   3.1315   3.1439   3.1475   3.1539   3.1684
  3.1712   3.1759   3.1888   3.2007   3.2148   3.2158   3.2335   3.2521
  3.2635   3.2686   3.2900   3.3086   3.3313   3.3344   3.3490   3.3579
  3.3670   3.3773   3.3825   3.4011   3.4138   3.4181   3.4475   3.4884
  3.5094   3.5149   3.5219   3.5576   3.5662   3.5976   3.6146   3.6934
  3.7757   3.7917   3.8108   3.8238   3.8369   3.8402   3.8688   3.8771
  3.8818   3.8927   3.9211   3.9214   3.9378   3.9668   3.9822   3.9954
  4.0045   4.0071   4.0545   4.0916   4.0980   4.1395   4.1503   4.1672
  4.1894   4.2029   4.2343   4.2522   4.2676   4.3005   4.3264   4.3595
  4.3718   4.3868   4.9728   5.0475   5.0590   5.1034   5.1174   5.1525
  5.1710   5.1818   5.1900   5.1954   5.2022   5.2739   5.3868   5.3938
  5.4299   5.4616   5.4756   5.4963   5.5771   5.6425   5.6651   5.7071
  5.7275   5.7375   5.8082   5.8296   5.8575  23.7641  23.7712  23.7881
 23.8021  23.8269  23.8284  23.8417  23.8527  23.8693  23.8793  23.8854
 23.9002  23.9276  23.9363  23.9671  23.9819  49.8421  49.9260  49.9424
 49.9619  49.9681  49.9836  49.9917  50.0032  50.0287
 --------------------------------------------------------------

          Ground-State Mulliken Net Atomic Charges

     Atom                 Charge (a.u.)
  ----------------------------------------
      1 C                     0.634787
      2 H                     0.228315
      3 C                    -0.816701
      4 H                     0.179984
      5 O                     0.079941
      6 C                    -0.549183
      7 H                     0.242639
      8 H                     0.233924
      9 C                     0.666816
     10 H                     0.202358
     11 C                    -0.432112
     12 O                    -0.192900
     13 H                     0.100760
     14 C                    -0.797695
     15 H                     0.181044
     16 H                     0.176369
     17 C                    -0.371067
     18 H                     0.170802
     19 H                     0.180899
     20 C                     0.054135
     21 C                    -0.687182
     22 H                     0.183089
     23 H                     0.167012
     24 H                     0.163890
     25 C                    -0.295751
     26 O                    -0.194185
     27 H                     0.143154
     28 H                     0.268518
     29 O                    -0.008111
     30 C                    -0.164498
     31 H                     0.219413
     32 C                    -0.069289
     33 H                     0.225563
     34 C                     0.226856
     35 O                    -0.254860
     36 O                    -0.228721
     37 H                     0.311332
     38 C                    -0.572973
     39 H                     0.262033
     40 O                    -0.176103
     41 H                     0.281020
     42 C                    -0.394489
     43 H                     0.255569
     44 O                    -0.150169
     45 H                     0.250006
     46 C                    -0.382421
     47 H                     0.307238
     48 O                    -0.138140
     49 H                     0.279083
  ----------------------------------------
  Sum of atomic charges =     0.000000

 -----------------------------------------------------------------
                    Cartesian Multipole Moments
 -----------------------------------------------------------------
    Charge (ESU x 10^10)
                 0.0000
    Dipole Moment (Debye)
         X      -2.8861      Y      -1.3788      Z      -0.6235
       Tot       3.2587
    Quadrupole Moments (Debye-Ang)
        XX    -113.4682     XY      -8.1435     YY    -150.6502
        XZ     -17.6224     YZ     -10.7697     ZZ    -177.5326
    Octopole Moments (Debye-Ang^2)
       XXX      82.0626    XXY     -21.3266    XYY      -0.5801
       YYY      -1.8323    XXZ     -61.6091    XYZ      10.2456
       YYZ      -2.0734    XZZ      49.2618    YZZ      23.6164
       ZZZ      61.4392
    Hexadecapole Moments (Debye-Ang^3)
      XXXX   -7049.2548   XXXY     312.7661   XXYY   -1573.6480
      XYYY     357.4935   YYYY   -1979.7716   XXXZ    -522.8965
      XXYZ    -180.5791   XYYZ    -147.5256   YYYZ    -982.4984
      XXZZ   -1654.8241   XYZZ      -1.2452   YYZZ    -959.2669
      XZZZ    -513.9725   YZZZ   -1118.2724   ZZZZ   -3547.7412
 -----------------------------------------------------------------
 Calculating analytic gradient of the SCF energy
 Gradient of SCF Energy
            1           2           3           4           5           6
    1   0.0021697   0.0010004   0.0015565   0.0012597  -0.0038503  -0.0029098
    2  -0.0009936   0.0008450   0.0010695   0.0007541   0.0009737  -0.0015685
    3  -0.0019045   0.0010116  -0.0055807   0.0010028   0.0096158  -0.0011002
            7           8           9          10          11          12
    1   0.0006300  -0.0005149   0.0004158   0.0001627  -0.0018772   0.0006412
    2  -0.0000404   0.0000637  -0.0007378   0.0005955   0.0011474  -0.0004103
    3  -0.0003836   0.0000177   0.0013857  -0.0004208   0.0001680  -0.0001786
           13          14          15          16          17          18
    1   0.0002370   0.0001562  -0.0002231   0.0000642  -0.0010528   0.0003486
    2  -0.0004028  -0.0000213   0.0000471  -0.0004733  -0.0003583  -0.0006205
    3  -0.0001408  -0.0006539   0.0002432   0.0000325   0.0000884  -0.0005582
           19          20          21          22          23          24
    1   0.0002823   0.0013611  -0.0010534   0.0000997  -0.0000290   0.0000537
    2   0.0001932   0.0011454   0.0010692   0.0000529  -0.0003061  -0.0002305
    3   0.0003330   0.0000706   0.0019705  -0.0002686  -0.0001538  -0.0000728
           25          26          27          28          29          30
    1  -0.0015336   0.0015771   0.0002083   0.0001976   0.0025184  -0.0010506
    2  -0.0002615  -0.0009653  -0.0008498  -0.0009204  -0.0024827  -0.0019028
    3  -0.0026719   0.0005498  -0.0005174  -0.0000292  -0.0010268  -0.0027346
           31          32          33          34          35          36
    1  -0.0003061  -0.0009921   0.0000531   0.0021522  -0.0013300  -0.0021558
    2   0.0003235   0.0035866   0.0014723   0.0001532  -0.0001381   0.0000262
    3   0.0004177  -0.0038615   0.0004146   0.0009460  -0.0010128   0.0016134
           37          38          39          40          41          42
    1   0.0015563   0.0009944   0.0004014  -0.0019366   0.0005573   0.0017031
    2   0.0001897  -0.0008192  -0.0002373   0.0008170   0.0008748  -0.0005043
    3  -0.0015084  -0.0001210  -0.0000106   0.0012760  -0.0000686  -0.0009821
           43          44          45          46          47          48
    1   0.0001835  -0.0001207   0.0000770  -0.0004467  -0.0008324  -0.0015623
    2  -0.0000022   0.0016296  -0.0002737  -0.0003176  -0.0018623   0.0024720
    3   0.0001527   0.0011511  -0.0002725   0.0031652  -0.0004624  -0.0008068
           49
    1   0.0011591
    2  -0.0018009
    3   0.0018766
 Max gradient component =       9.616E-03
 RMS gradient           =       1.509E-03
 Gradient time:  CPU 517.03 s  wall 87.36 s
 Geometry Optimization Parameters
   NAtoms,    NIC,     NZ,  NCons,   NDum,   NFix, NCnnct, MaxDiis
       49     390       0       0       0       0       0       0

 Cartesian Hessian Update
 Hessian Updated using BFGS Update


** GEOMETRY OPTIMIZATION IN DELOCALIZED INTERNAL COORDINATES **
   Searching for a Minimum

   Optimization Cycle:  26

                       Coordinates (Angstroms)
     ATOM                X               Y               Z
      1  C        -2.8221971982    0.8964737486    0.1730653093
      2  H        -2.7550850767    1.6595264176   -0.6166225134
      3  C        -1.6946304764   -0.1174425193   -0.0675920156
      4  H        -1.7733092443   -0.9009369781    0.7037134650
      5  O        -0.4739152187    0.5884376079    0.2023381644
      6  C        -1.7875176992   -0.7698967318   -1.4512932023
      7  H        -1.6755711863   -0.0112133115   -2.2322076452
      8  H        -0.9664965376   -1.4732216925   -1.5984532494
      9  C        -3.1343435901   -1.4899176296   -1.5844810967
     10  H        -3.1880576158   -2.3007852703   -0.8413679089
     11  C        -3.3306439302   -2.1645461286   -2.9262294187
     12  O        -2.5507185486   -2.1357899978   -3.8447146736
     13  H        -4.2915029620   -2.7186534172   -3.0247421166
     14  C        -4.3177726374   -0.5381330053   -1.3129200337
     15  H        -5.2643148148   -1.0884209410   -1.3405875150
     16  H        -4.3636228770    0.2068051972   -2.1160095658
     17  C        -4.1766731498    0.1768931066    0.0367339625
     18  H        -4.9962873869    0.8894835933    0.1425304990
     19  H        -4.2821455509   -0.5480517073    0.8544943460
     20  C        -2.6219228454    1.6241660493    1.5283190949
     21  C        -3.8586246774    2.4169153938    2.0162086769
     22  H        -3.6148000645    2.9747501448    2.9223991830
     23  H        -4.2065864781    3.1292393293    1.2609465409
     24  H        -4.6838692719    1.7411476975    2.2473546157
     25  C        -1.4813241004    2.6170422635    1.4272151512
     26  O        -0.6826261853    2.8451997616    2.3096891104
     27  H        -1.4491022291    3.2025574198    0.4852667576
     28  H        -2.3485855125    0.8963130468    2.3006997373
     29  O         1.3837132054   -0.3499319338   -0.7581369018
     30  C         2.5851810237   -1.0798992721   -0.6068282933
     31  H         2.3991128488   -2.0648084432   -0.1449815056
     32  C         0.6683893821   -0.1569503928    0.4678003579
     33  H         0.3905675223   -1.1400786389    0.8790104473
     34  C         3.0893094599   -1.3530096706   -2.0262078624
     35  O         2.3951905807   -1.5170391672   -2.9878041528
     36  O         4.4499076872   -1.4123921510   -2.0806102290
     37  H         4.7036567880   -1.5967060938   -2.9999920147
     38  C         3.5606888766   -0.2952506824    0.3011837490
     39  H         3.8156392633    0.6502264541   -0.1929276691
     40  O         4.7373092079   -1.0206058928    0.6339204699
     41  H         5.2736924362   -1.1110436572   -0.1620772501
     42  C         2.9014552797    0.0074131199    1.6496451127
     43  H         2.8206534107   -0.9446668138    2.1952356067
     44  O         3.6946248723    0.9234008314    2.3923865352
     45  H         4.5638488576    0.5196040589    2.4995818185
     46  C         1.4983558340    0.5941101272    1.5258220415
     47  H         1.5750066569    1.6347086248    1.2034162861
     48  O         0.8480047826    0.4871826570    2.7784192912
     49  H         0.3901875095    1.3143418667    2.9739133260
   Point Group: c1    Number of degrees of freedom:   141


   Energy is  -1301.533407291

 Hessian Updated using BFGS Update

141 Hessian modes will be used to form the next step
  Hessian Eigenvalues:
     0.000526    0.002949    0.003989    0.005066    0.005200    0.006298
     0.007038    0.007131    0.007617    0.008178    0.008461    0.010688
     0.011291    0.014013    0.016885    0.019179    0.021313    0.022269
     0.028847    0.029806    0.030868    0.037070    0.038361    0.040343
     0.041394    0.042050    0.044022    0.045587    0.046306    0.047323
     0.048009    0.048592    0.049053    0.049821    0.050229    0.050534
     0.051471    0.053258    0.055282    0.055656    0.055898    0.056137
     0.057070    0.058256    0.059194    0.060970    0.062327    0.065601
     0.068088    0.068824    0.073183    0.074540    0.078817    0.081864
     0.082731    0.084415    0.085157    0.088712    0.095601    0.104553
     0.110625    0.112752    0.120810    0.137046    0.142754    0.150164
     0.156542    0.158510    0.159573    0.159969    0.160410    0.160495
     0.160769    0.160786    0.165061    0.166044    0.168525    0.173542
     0.178690    0.181976    0.195534    0.196363    0.200869    0.211914
     0.219256    0.225294    0.232147    0.244044    0.249185    0.263109
     0.267992    0.272823    0.275594    0.280842    0.286529    0.288832
     0.290891    0.293684    0.294172    0.297159    0.298217    0.306333
     0.307373    0.311564    0.330866    0.331189    0.333020    0.336481
     0.338192    0.338841    0.338920    0.339071    0.339794    0.339957
     0.340057    0.340129    0.340624    0.341072    0.341215    0.341634
     0.341958    0.342186    0.343105    0.344845    0.370093    0.389418
     0.398339    0.401750    0.401952    0.410652    0.441943    0.455674
     0.511668    0.513920    0.515646    0.522253    0.548109    0.879653
     0.902412    0.928557    1.021648

 Minimum Search - Taking Simple RFO Step
 Searching for Lamda that Minimizes Along All modes
 Value Taken    Lamda =  -0.00130740
 Calculated Step too Large.  Step scaled by  0.825596
 Step Taken.  Stepsize is  0.300000

                             Maximum     Tolerance    Cnvgd?
         Gradient           0.012268      0.000300      NO
         Displacement       0.117482      0.001200      NO
         Energy change      0.000135      0.000001      NO


 New Cartesian Coordinates Obtained by Inverse Iteration

 Displacement from previous Coordinates is:  1.406742
 ----------------------------------------------------------------
             Standard Nuclear Orientation (Angstroms)
    I     Atom           X                Y                Z
 ----------------------------------------------------------------
    1      C      -2.8329209163     0.8907063044     0.2006252590
    2      H      -2.7694504644     1.6637818734    -0.5800303494
    3      C      -1.6833304878    -0.1006745844    -0.0401158331
    4      H      -1.7648955452    -0.9059974056     0.7088368138
    5      O      -0.4699381492     0.6081515026     0.2540355374
    6      C      -1.7434391937    -0.7171401346    -1.4420768094
    7      H      -1.6369679498     0.0658340599    -2.1990192078
    8      H      -0.9043424536    -1.3964674296    -1.5972273846
    9      C      -3.0727160270    -1.4588797799    -1.6190914159
   10      H      -3.1224834671    -2.2922422509    -0.9000566070
   11      C      -3.2322001346    -2.0988269945    -2.9822131763
   12      O      -2.4416510359    -2.0221213038    -3.8884776161
   13      H      -4.1800917158    -2.6684755975    -3.1124101063
   14      C      -4.2786740611    -0.5377895937    -1.3410519343
   15      H      -5.2131344989    -1.1061919682    -1.3973929805
   16      H      -4.3283240652     0.2272479384    -2.1250667763
   17      C      -4.1704484253     0.1469261305     0.0273668851
   18      H      -5.0050295762     0.8412122727     0.1384219307
   19      H      -4.2748165504    -0.6000587663     0.8251181832
   20      C      -2.6779774332     1.6067824389     1.5681114414
   21      C      -3.9387370126     2.3797271030     2.0232488039
   22      H      -3.7301537915     2.9305863504     2.9423114541
   23      H      -4.2693737512     3.0962412126     1.2641329060
   24      H      -4.7638008749     1.6937243796     2.2213355402
   25      C      -1.5513937910     2.6206196665     1.5134453317
   26      O      -0.8039416290     2.8727429770     2.4328487910
   27      H      -1.4828211169     3.1992055651     0.5693679309
   28      H      -2.4197943011     0.8773918668     2.3435306873
   29      O       1.3495356625    -0.3804068052    -0.7228246712
   30      C       2.5490798231    -1.1131791540    -0.5821908624
   31      H       2.3730968378    -2.0778612629    -0.0755624400
   32      C       0.6721072349    -0.1381379447     0.5162919991
   33      H       0.3984071676    -1.1038225717     0.9708959113
   34      C       3.0090657485    -1.4479202480    -2.0023109023
   35      O       2.2961036015    -1.5572168477    -2.9571758447
   36      O       4.3579229438    -1.6387032956    -2.0652888672
   37      H       4.5809225756    -1.8639512603    -2.9829484745
   38      C       3.5591510225    -0.3002765507     0.2589011167
   39      H       3.8010006410     0.6244778126    -0.2792168716
   40      O       4.7435934942    -1.0202711525     0.5775765659
   41      H       5.2298629282    -1.1830878846    -0.2387363275
   42      C       2.9455391100     0.0589415144     1.6147815574
   43      H       2.8791871054    -0.8707456002     2.1990766429
   44      O       3.7669119729     0.9987254609     2.2932643689
   45      H       4.6365988327     0.5943158316     2.3929237545
   46      C       1.5398998081     0.6453903260     1.5188605931
   47      H       1.6049960283     1.6770876158     1.1636454692
   48      O       0.9387710728     0.5737849179     2.7978171688
   49      H       0.4833432277     1.4033876436     2.9882356373
 ----------------------------------------------------------------
 Molecular Point Group                 C1    NOp =  1
 Largest Abelian Subgroup              C1    NOp =  1
 Nuclear Repulsion Energy =  2467.8209184378 hartrees
 There are       96 alpha and       96 beta electrons
 Applying Cartesian multipole field
    Component          Value
    ---------          -----
     (2,0,0)        1.00000E-12
     (0,2,0)        2.00000E-11
     (0,0,2)       -3.00000E-11
 Nucleus-field energy     =    -0.0000000372 hartrees
 Requested basis set is 6-311++G(d,p)
 There are 270 shells and 718 basis functions
 A cutoff of  1.0D-11 yielded  26139 shell pairs
 There are    181486 function pairs (    192484 Cartesian)
 Smallest overlap matrix eigenvalue = 9.85E-07

 Q-Chem warning in module stvman/mkSTV.C, line 306:

 Overlap eigenvalue is smaller than square root of threshold
 Use THRESH >= 12 to get rid of this warning

 Linear dependence detected in AO basis
 Tighter screening thresholds may be required for diffuse basis sets
 Use S2THRESH > 14 and THRESH = 14 in case of SCF convergence issues
 Number of orthogonalized atomic orbitals = 717
 Maximum deviation from orthogonality = 2.522E-10
 Guess MOs from SCF MO coefficient file

 -----------------------------------------------------------------------
  General SCF calculation program by
  Eric Jon Sundstrom, Paul Horn, Yuezhi Mao, Dmitri Zuev, Alec White,
  David Stuck, Shaama M.S., Shane Yost, Joonho Lee, David Small,
  Daniel Levine, Susi Lehtola, Hugh Burton, Evgeny Epifanovsky
 -----------------------------------------------------------------------
 Exchange:     0.2000 Hartree-Fock + 0.0800 Slater + 0.7200 B88
 Correlation:  0.1900 VWN1RPA + 0.8100 LYP
 Using SG-1 standard quadrature grid
 Size of previous SCF MO coefficient file: 1031046 (expected); 1032484 (actual). 

 Q-Chem warning in module libgscf/gen_scfman/rhf.C, line 619:

 Inconsistent size for SCF MO coefficient file.  Please check basis and PURECART setting.

 using 6 threads for integral computing
 -------------------------------------------------------
 OpenMP Integral computing Module                
 Release: version 2.0, May 2017, Q-Chem Inc. Pleasanton 
 -------------------------------------------------------
 -------------------------------------------------------
 OpenMP BLAS3 based DFT computing Module                
 Release: version 1.0, May 2013, Q-Chem Inc. Pittsburgh 
 -------------------------------------------------------
 A restricted SCF calculation will be
 performed using DIIS
 SCF converges when DIIS error is below 1.0e-08
 ---------------------------------------
  Cycle       Energy         DIIS error
 ---------------------------------------
    1   -1301.4985432457      6.47e-04  
    2   -1301.5332618587      1.09e-04  
    3   -1301.5326611348      1.69e-04  
    4   -1301.5339236802      3.53e-05  
    5   -1301.5339713422      1.69e-05  
    6   -1301.5339844049      3.81e-06  
    7   -1301.5339850694      1.09e-06  
    8   -1301.5339851224      5.11e-07  
    9   -1301.5339851339      1.66e-07  
   10   -1301.5339851351      6.88e-08  
   11   -1301.5339851354      2.09e-08  
   12   -1301.5339851354      6.41e-09  Convergence criterion met
 ---------------------------------------
 SCF time:   CPU 2186.87s  wall 386.00s 
 SCF   energy in the final basis set =    -1301.5339851354
 Total energy in the final basis set =    -1301.5339851354

 --------------------------------------------------------------

                    Orbital Energies (a.u.)
 --------------------------------------------------------------

 Alpha MOs
 -- Occupied --
-19.2027 -19.1541 -19.1528 -19.1411 -19.1409 -19.1344 -19.1325 -19.1246
-19.1175 -10.3327 -10.2886 -10.2732 -10.2704 -10.2643 -10.2446 -10.2439
-10.2315 -10.2303 -10.2024 -10.2006 -10.2003 -10.1962 -10.1932 -10.1861
-10.1782  -1.1419  -1.0990  -1.0649  -1.0639  -1.0565  -1.0540  -1.0401
 -1.0308  -1.0158  -0.8702  -0.8239  -0.8005  -0.7919  -0.7630  -0.7584
 -0.7002  -0.6899  -0.6642  -0.6514  -0.6356  -0.6261  -0.6040  -0.5911
 -0.5880  -0.5699  -0.5551  -0.5518  -0.5431  -0.5275  -0.5242  -0.5091
 -0.5043  -0.5009  -0.4973  -0.4849  -0.4807  -0.4681  -0.4655  -0.4569
 -0.4526  -0.4453  -0.4423  -0.4394  -0.4386  -0.4313  -0.4226  -0.4193
 -0.4068  -0.4016  -0.3946  -0.3908  -0.3871  -0.3816  -0.3772  -0.3703
 -0.3622  -0.3569  -0.3550  -0.3512  -0.3479  -0.3468  -0.3318  -0.3258
 -0.3161  -0.3088  -0.3027  -0.2956  -0.2833  -0.2689  -0.2671  -0.2658
 -- Virtual --
 -0.0441  -0.0429  -0.0304  -0.0219  -0.0180  -0.0128   0.0002   0.0027
  0.0064   0.0112   0.0176   0.0219   0.0247   0.0269   0.0326   0.0335
  0.0387   0.0443   0.0451   0.0484   0.0549   0.0576   0.0630   0.0671
  0.0681   0.0699   0.0770   0.0800   0.0820   0.0838   0.0874   0.0905
  0.0930   0.0934   0.0944   0.1011   0.1029   0.1045   0.1069   0.1082
  0.1124   0.1145   0.1160   0.1166   0.1210   0.1233   0.1245   0.1273
  0.1285   0.1293   0.1330   0.1335   0.1385   0.1399   0.1402   0.1414
  0.1452   0.1464   0.1493   0.1518   0.1544   0.1559   0.1580   0.1620
  0.1649   0.1663   0.1665   0.1693   0.1707   0.1719   0.1730   0.1753
  0.1785   0.1825   0.1850   0.1888   0.1916   0.1948   0.1968   0.1982
  0.2031   0.2041   0.2054   0.2089   0.2099   0.2126   0.2159   0.2164
  0.2212   0.2223   0.2242   0.2303   0.2308   0.2329   0.2361   0.2397
  0.2441   0.2464   0.2494   0.2510   0.2561   0.2573   0.2592   0.2626
  0.2667   0.2680   0.2723   0.2739   0.2747   0.2800   0.2863   0.2892
  0.2922   0.2944   0.2968   0.2995   0.2999   0.3042   0.3048   0.3069
  0.3086   0.3114   0.3145   0.3150   0.3161   0.3200   0.3243   0.3286
  0.3297   0.3330   0.3341   0.3361   0.3388   0.3416   0.3437   0.3458
  0.3488   0.3497   0.3531   0.3566   0.3595   0.3626   0.3686   0.3713
  0.3726   0.3775   0.3805   0.3847   0.3855   0.3878   0.3937   0.3959
  0.4013   0.4074   0.4083   0.4130   0.4145   0.4213   0.4264   0.4281
  0.4348   0.4365   0.4388   0.4479   0.4596   0.4604   0.4686   0.4704
  0.4731   0.4754   0.4810   0.4878   0.4897   0.4972   0.4994   0.5020
  0.5081   0.5144   0.5271   0.5363   0.5389   0.5464   0.5495   0.5552
  0.5683   0.5762   0.5768   0.5836   0.5898   0.5915   0.5993   0.6034
  0.6092   0.6156   0.6199   0.6236   0.6266   0.6361   0.6378   0.6405
  0.6484   0.6587   0.6607   0.6676   0.6730   0.6760   0.6850   0.6882
  0.6941   0.6981   0.7011   0.7047   0.7123   0.7201   0.7210   0.7292
  0.7327   0.7370   0.7434   0.7473   0.7507   0.7531   0.7553   0.7601
  0.7644   0.7646   0.7698   0.7736   0.7835   0.7845   0.7907   0.7938
  0.7980   0.8005   0.8075   0.8077   0.8212   0.8244   0.8318   0.8346
  0.8490   0.8661   0.8738   0.8857   0.9014   0.9174   0.9327   0.9349
  0.9518   0.9653   0.9727   0.9785   0.9889   1.0062   1.0227   1.0292
  1.0358   1.0484   1.0550   1.0595   1.0664   1.0705   1.0836   1.0847
  1.0903   1.1133   1.1168   1.1270   1.1418   1.1463   1.1492   1.1607
  1.1645   1.1666   1.1778   1.1798   1.1886   1.1981   1.1991   1.2076
  1.2121   1.2144   1.2263   1.2284   1.2332   1.2373   1.2487   1.2513
  1.2576   1.2652   1.2719   1.2841   1.2917   1.2951   1.3001   1.3164
  1.3216   1.3251   1.3306   1.3413   1.3507   1.3639   1.3742   1.4072
  1.4116   1.4229   1.4322   1.4360   1.4426   1.4463   1.4591   1.4688
  1.4766   1.4847   1.5016   1.5065   1.5106   1.5171   1.5238   1.5316
  1.5378   1.5410   1.5498   1.5527   1.5619   1.5676   1.5698   1.5738
  1.5758   1.5793   1.5830   1.5922   1.5956   1.5988   1.6056   1.6122
  1.6166   1.6215   1.6247   1.6270   1.6332   1.6340   1.6448   1.6590
  1.6642   1.6669   1.6704   1.6782   1.6891   1.6914   1.6984   1.7051
  1.7067   1.7106   1.7127   1.7231   1.7356   1.7450   1.7508   1.7556
  1.7766   1.7798   1.7848   1.7897   1.8030   1.8097   1.8104   1.8202
  1.8294   1.8334   1.8378   1.8450   1.8573   1.8698   1.8738   1.8895
  1.8959   1.9096   1.9154   1.9245   1.9414   1.9542   1.9565   1.9593
  1.9775   1.9795   1.9867   2.0061   2.0207   2.0313   2.0413   2.0493
  2.0533   2.0676   2.0800   2.0820   2.0864   2.0938   2.1038   2.1164
  2.1227   2.1381   2.1415   2.1457   2.1612   2.1774   2.1968   2.2007
  2.2091   2.2119   2.2279   2.2331   2.2424   2.2473   2.2579   2.2689
  2.2760   2.2862   2.2997   2.3025   2.3252   2.3379   2.3505   2.3559
  2.3797   2.3953   2.4013   2.4093   2.4243   2.4364   2.4501   2.4645
  2.4921   2.5012   2.5160   2.5309   2.5368   2.5603   2.5621   2.5754
  2.5778   2.5838   2.5975   2.6084   2.6129   2.6227   2.6305   2.6461
  2.6564   2.6648   2.6691   2.6731   2.6875   2.6968   2.7095   2.7220
  2.7229   2.7312   2.7359   2.7656   2.7817   2.7980   2.8050   2.8095
  2.8170   2.8258   2.8395   2.8430   2.8578   2.8701   2.8705   2.8821
  2.8863   2.8921   2.9016   2.9141   2.9162   2.9263   2.9350   2.9404
  2.9474   2.9645   2.9729   2.9754   2.9851   2.9871   2.9958   3.0032
  3.0110   3.0222   3.0328   3.0455   3.0542   3.0670   3.0876   3.0963
  3.0976   3.1128   3.1313   3.1431   3.1473   3.1517   3.1679   3.1695
  3.1730   3.1873   3.2023   3.2120   3.2160   3.2356   3.2535   3.2610
  3.2691   3.2854   3.3058   3.3309   3.3349   3.3470   3.3592   3.3673
  3.3816   3.3824   3.4002   3.4143   3.4189   3.4482   3.4861   3.5104
  3.5146   3.5211   3.5554   3.5635   3.5944   3.6148   3.6892   3.7760
  3.7922   3.8114   3.8250   3.8380   3.8426   3.8670   3.8772   3.8827
  3.8905   3.9198   3.9220   3.9370   3.9629   3.9803   3.9930   4.0052
  4.0070   4.0529   4.0914   4.0970   4.1386   4.1485   4.1667   4.1875
  4.2013   4.2342   4.2516   4.2680   4.2968   4.3240   4.3599   4.3699
  4.3876   4.9723   5.0469   5.0614   5.1011   5.1170   5.1518   5.1666
  5.1708   5.1863   5.1918   5.1983   5.2518   5.3874   5.3922   5.4291
  5.4594   5.4746   5.4927   5.5728   5.6423   5.6629   5.7089   5.7266
  5.7390   5.8003   5.8284   5.8590  23.7616  23.7695  23.7898  23.7994
 23.8265  23.8285  23.8418  23.8531  23.8685  23.8800  23.8854  23.8992
 23.9275  23.9357  23.9669  23.9819  49.8424  49.9242  49.9399  49.9611
 49.9688  49.9825  49.9936  50.0043  50.0243
 --------------------------------------------------------------

          Ground-State Mulliken Net Atomic Charges

     Atom                 Charge (a.u.)
  ----------------------------------------
      1 C                     0.246011
      2 H                     0.225227
      3 C                    -0.425346
      4 H                     0.178536
      5 O                     0.051262
      6 C                    -0.701501
      7 H                     0.247720
      8 H                     0.232103
      9 C                     0.616041
     10 H                     0.200628
     11 C                    -0.380144
     12 O                    -0.194036
     13 H                     0.102595
     14 C                    -0.799728
     15 H                     0.180967
     16 H                     0.177281
     17 C                    -0.347152
     18 H                     0.173236
     19 H                     0.177744
     20 C                     0.286294
     21 C                    -0.677306
     22 H                     0.182770
     23 H                     0.166321
     24 H                     0.161235
     25 C                    -0.348444
     26 O                    -0.200950
     27 H                     0.144087
     28 H                     0.264851
     29 O                    -0.005528
     30 C                    -0.241560
     31 H                     0.223752
     32 C                    -0.141240
     33 H                     0.228153
     34 C                     0.240935
     35 O                    -0.255060
     36 O                    -0.231426
     37 H                     0.315215
     38 C                    -0.497296
     39 H                     0.259243
     40 O                    -0.177468
     41 H                     0.279668
     42 C                    -0.331088
     43 H                     0.257853
     44 O                    -0.150962
     45 H                     0.250893
     46 C                    -0.400398
     47 H                     0.295432
     48 O                    -0.144255
     49 H                     0.284835
  ----------------------------------------
  Sum of atomic charges =     0.000000

 -----------------------------------------------------------------
                    Cartesian Multipole Moments
 -----------------------------------------------------------------
    Charge (ESU x 10^10)
                 0.0000
    Dipole Moment (Debye)
         X      -2.8630      Y      -1.7950      Z      -0.7442
       Tot       3.4602
    Quadrupole Moments (Debye-Ang)
        XX    -115.0925     XY      -8.5305     YY    -149.8817
        XZ     -17.1556     YZ     -10.1752     ZZ    -177.7749
    Octopole Moments (Debye-Ang^2)
       XXX      72.3720    XXY     -25.0631    XYY       3.2233
       YYY      -8.0379    XXZ     -62.3422    XYZ      12.8176
       YYZ      -9.3112    XZZ      49.8068    YZZ      15.0944
       ZZZ      57.3756
    Hexadecapole Moments (Debye-Ang^3)
      XXXX   -7079.6532   XXXY     330.9732   XXYY   -1556.3868
      XYYY     390.2570   YYYY   -1993.9157   XXXZ    -495.2227
      XXYZ    -171.8494   XYYZ    -145.3840   YYYZ    -998.8829
      XXZZ   -1649.8879   XYZZ      12.5774   YYZZ    -953.8764
      XZZZ    -489.8806   YZZZ   -1135.5006   ZZZZ   -3596.2330
 -----------------------------------------------------------------
 Calculating analytic gradient of the SCF energy
 Gradient of SCF Energy
            1           2           3           4           5           6
    1   0.0013031   0.0006571   0.0017089   0.0008046  -0.0028094  -0.0021609
    2  -0.0006392   0.0006211   0.0013123   0.0001874  -0.0001017  -0.0009574
    3  -0.0013667   0.0005303  -0.0044670   0.0008066   0.0071689  -0.0008038
            7           8           9          10          11          12
    1   0.0004828  -0.0003227   0.0000128   0.0002575  -0.0010522   0.0003137
    2  -0.0001914   0.0000978  -0.0001130   0.0001528   0.0003406  -0.0001773
    3  -0.0002495  -0.0000577   0.0006107  -0.0002646   0.0002940  -0.0000490
           13          14          15          16          17          18
    1   0.0001700   0.0003351  -0.0000992  -0.0001085  -0.0007167   0.0003627
    2  -0.0000322  -0.0001426  -0.0000827  -0.0001978  -0.0001737  -0.0004361
    3  -0.0001585  -0.0002106   0.0000750   0.0000948  -0.0001701  -0.0003850
           19          20          21          22          23          24
    1   0.0001190   0.0007888  -0.0008253   0.0001184   0.0000356   0.0001150
    2   0.0000506   0.0009728   0.0006649  -0.0000303  -0.0002522  -0.0001208
    3   0.0001624   0.0006753   0.0014057  -0.0002828  -0.0001342  -0.0000869
           25          26          27          28          29          30
    1  -0.0012461   0.0002924   0.0003702  -0.0000420   0.0018017  -0.0006881
    2   0.0001333   0.0003106  -0.0007792  -0.0006314  -0.0020567  -0.0013707
    3  -0.0020683   0.0006854  -0.0001777  -0.0000644  -0.0010334  -0.0014900
           31          32          33          34          35          36
    1  -0.0003530  -0.0010451  -0.0000522   0.0021476  -0.0009574  -0.0017743
    2   0.0001895   0.0025373   0.0012037  -0.0001791  -0.0000319   0.0003437
    3   0.0001127  -0.0030226   0.0004497   0.0004161  -0.0004682   0.0015229
           37          38          39          40          41          42
    1   0.0010778   0.0000687   0.0003319  -0.0009591   0.0003179   0.0008215
    2  -0.0000008  -0.0005262  -0.0002885   0.0003108   0.0005896  -0.0000459
    3  -0.0010531  -0.0005181   0.0003466   0.0003690  -0.0001297  -0.0003571
           43          44          45          46          47          48
    1   0.0001360   0.0001685   0.0000183  -0.0002546  -0.0009052  -0.0006000
    2   0.0000491   0.0011951  -0.0002070   0.0000435  -0.0013138   0.0006353
    3  -0.0000318   0.0007354  -0.0001783   0.0029033  -0.0002436  -0.0011963
           49
    1   0.0018343
    2  -0.0008622
    3   0.0013543
 Max gradient component =       7.169E-03
 RMS gradient           =       1.117E-03
 Gradient time:  CPU 516.01 s  wall 87.13 s
 Geometry Optimization Parameters
   NAtoms,    NIC,     NZ,  NCons,   NDum,   NFix, NCnnct, MaxDiis
       49     390       0       0       0       0       0       0

 Cartesian Hessian Update
 Hessian Updated using BFGS Update


** GEOMETRY OPTIMIZATION IN DELOCALIZED INTERNAL COORDINATES **
   Searching for a Minimum

   Optimization Cycle:  27

                       Coordinates (Angstroms)
     ATOM                X               Y               Z
      1  C        -2.8329209163    0.8907063044    0.2006252590
      2  H        -2.7694504644    1.6637818734   -0.5800303494
      3  C        -1.6833304878   -0.1006745844   -0.0401158331
      4  H        -1.7648955452   -0.9059974056    0.7088368138
      5  O        -0.4699381492    0.6081515026    0.2540355374
      6  C        -1.7434391937   -0.7171401346   -1.4420768094
      7  H        -1.6369679498    0.0658340599   -2.1990192078
      8  H        -0.9043424536   -1.3964674296   -1.5972273846
      9  C        -3.0727160270   -1.4588797799   -1.6190914159
     10  H        -3.1224834671   -2.2922422509   -0.9000566070
     11  C        -3.2322001346   -2.0988269945   -2.9822131763
     12  O        -2.4416510359   -2.0221213038   -3.8884776161
     13  H        -4.1800917158   -2.6684755975   -3.1124101063
     14  C        -4.2786740611   -0.5377895937   -1.3410519343
     15  H        -5.2131344989   -1.1061919682   -1.3973929805
     16  H        -4.3283240652    0.2272479384   -2.1250667763
     17  C        -4.1704484253    0.1469261305    0.0273668851
     18  H        -5.0050295762    0.8412122727    0.1384219307
     19  H        -4.2748165504   -0.6000587663    0.8251181832
     20  C        -2.6779774332    1.6067824389    1.5681114414
     21  C        -3.9387370126    2.3797271030    2.0232488039
     22  H        -3.7301537915    2.9305863504    2.9423114541
     23  H        -4.2693737512    3.0962412126    1.2641329060
     24  H        -4.7638008749    1.6937243796    2.2213355402
     25  C        -1.5513937910    2.6206196665    1.5134453317
     26  O        -0.8039416290    2.8727429770    2.4328487910
     27  H        -1.4828211169    3.1992055651    0.5693679309
     28  H        -2.4197943011    0.8773918668    2.3435306873
     29  O         1.3495356625   -0.3804068052   -0.7228246712
     30  C         2.5490798231   -1.1131791540   -0.5821908624
     31  H         2.3730968378   -2.0778612629   -0.0755624400
     32  C         0.6721072349   -0.1381379447    0.5162919991
     33  H         0.3984071676   -1.1038225717    0.9708959113
     34  C         3.0090657485   -1.4479202480   -2.0023109023
     35  O         2.2961036015   -1.5572168477   -2.9571758447
     36  O         4.3579229438   -1.6387032956   -2.0652888672
     37  H         4.5809225756   -1.8639512603   -2.9829484745
     38  C         3.5591510225   -0.3002765507    0.2589011167
     39  H         3.8010006410    0.6244778126   -0.2792168716
     40  O         4.7435934942   -1.0202711525    0.5775765659
     41  H         5.2298629282   -1.1830878846   -0.2387363275
     42  C         2.9455391100    0.0589415144    1.6147815574
     43  H         2.8791871054   -0.8707456002    2.1990766429
     44  O         3.7669119729    0.9987254609    2.2932643689
     45  H         4.6365988327    0.5943158316    2.3929237545
     46  C         1.5398998081    0.6453903260    1.5188605931
     47  H         1.6049960283    1.6770876158    1.1636454692
     48  O         0.9387710728    0.5737849179    2.7978171688
     49  H         0.4833432277    1.4033876436    2.9882356373
   Point Group: c1    Number of degrees of freedom:   141


   Energy is  -1301.533985135

 Hessian Updated using BFGS Update

141 Hessian modes will be used to form the next step
  Hessian Eigenvalues:
     0.000556    0.002949    0.004512    0.005087    0.005467    0.006269
     0.006981    0.007116    0.007951    0.008168    0.008448    0.010658
     0.011376    0.014050    0.018515    0.020931    0.021300    0.022532
     0.027886    0.029197    0.030867    0.037034    0.038310    0.040350
     0.041152    0.041916    0.044029    0.045596    0.046332    0.047316
     0.048004    0.048554    0.048738    0.049444    0.050174    0.050457
     0.051467    0.053324    0.055264    0.055769    0.055893    0.055930
     0.056937    0.058221    0.059195    0.061001    0.062392    0.064525
     0.068314    0.068857    0.072400    0.073539    0.078442    0.081789
     0.082726    0.084405    0.085078    0.088592    0.095170    0.099014
     0.111275    0.113698    0.118981    0.138047    0.142411    0.151019
     0.156950    0.159015    0.159581    0.159958    0.160393    0.160577
     0.160699    0.160775    0.165002    0.166248    0.168091    0.173204
     0.178789    0.182561    0.195581    0.196401    0.200572    0.206782
     0.218627    0.223181    0.232691    0.241502    0.248418    0.264809
     0.268107    0.274267    0.274715    0.280271    0.285778    0.288879
     0.291069    0.293749    0.294192    0.297271    0.298139    0.306229
     0.307373    0.312278    0.330861    0.332177    0.332970    0.336626
     0.338153    0.338750    0.338848    0.339304    0.339656    0.339935
     0.340072    0.340220    0.340805    0.341074    0.341217    0.341584
     0.341956    0.342539    0.344210    0.344828    0.373080    0.395327
     0.398407    0.401929    0.402109    0.411818    0.445906    0.458807
     0.510088    0.515532    0.522007    0.537274    0.575540    0.761286
     0.884509    0.923438    0.956378

 Minimum Search - Taking Simple RFO Step
 Searching for Lamda that Minimizes Along All modes
 Value Taken    Lamda =  -0.00079637
 Calculated Step too Large.  Step scaled by  0.997885
 Step Taken.  Stepsize is  0.300000

                             Maximum     Tolerance    Cnvgd?
         Gradient           0.003320      0.000300      NO
         Displacement       0.116556      0.001200      NO
         Energy change     -0.000578      0.000001      NO


 New Cartesian Coordinates Obtained by Inverse Iteration

 Displacement from previous Coordinates is:  0.623360
 ----------------------------------------------------------------
             Standard Nuclear Orientation (Angstroms)
    I     Atom           X                Y                Z
 ----------------------------------------------------------------
    1      C      -2.8274838153     0.8854286046     0.2173176484
    2      H      -2.7501591384     1.6632128449    -0.5567471277
    3      C      -1.6801811983    -0.1106314848    -0.0182515585
    4      H      -1.7646863284    -0.9145412909     0.7316202033
    5      O      -0.4640696798     0.5989118198     0.2671396125
    6      C      -1.7338363163    -0.7240095196    -1.4210387826
    7      H      -1.6226992799     0.0623205336    -2.1739167906
    8      H      -0.8938855358    -1.4020498500    -1.5741731178
    9      C      -3.0641040519    -1.4600145765    -1.6098162350
   10      H      -3.1278010965    -2.2910627319    -0.8892655499
   11      C      -3.2123246412    -2.1027222274    -2.9736857420
   12      O      -2.4164317819    -2.0264062125    -3.8751634099
   13      H      -4.1578438242    -2.6768669559    -3.1076457272
   14      C      -4.2667988096    -0.5293724559    -1.3460423679
   15      H      -5.2063602242    -1.0880654076    -1.4106093651
   16      H      -4.3003196062     0.2356125976    -2.1312862268
   17      C      -4.1682449365     0.1535111239     0.0241291511
   18      H      -4.9980399675     0.8559946305     0.1262166594
   19      H      -4.2882195028    -0.5919460705     0.8210263053
   20      C      -2.7025112601     1.5957235060     1.5903040220
   21      C      -3.9670520977     2.3935187124     1.9908267309
   22      H      -3.7895305554     2.9412115352     2.9188608942
   23      H      -4.2517515080     3.1159660771     1.2185128168
   24      H      -4.8140349988     1.7246111362     2.1534310005
   25      C      -1.5601370455     2.5932292301     1.5839143474
   26      O      -0.8416673827     2.8291773644     2.5283568153
   27      H      -1.4575692760     3.1806973862     0.6463730549
   28      H      -2.4904021401     0.8631061556     2.3756914284
   29      O       1.3527785971    -0.3775346475    -0.7191683252
   30      C       2.5571746925    -1.1017680388    -0.5931569222
   31      H       2.3956754645    -2.0712058094    -0.0895419083
   32      C       0.6816146005    -0.1426413701     0.5220367027
   33      H       0.4214032811    -1.1113188690     0.9820110657
   34      C       2.9994326173    -1.4260822501    -2.0206012851
   35      O       2.2949385158    -1.4487246730    -2.9866000152
   36      O       4.3287409662    -1.7337183962    -2.0743974918
   37      H       4.5379664107    -1.9603138098    -2.9940484848
   38      C       3.5756823944    -0.2893193825     0.2417987495
   39      H       3.8191758209     0.6311334456    -0.3047437396
   40      O       4.7572662432    -1.0108246289     0.5675544682
   41      H       5.2329775483    -1.2150489303    -0.2458399292
   42      C       2.9612594638     0.0758952552     1.5965421229
   43      H       2.8964462016    -0.8509522037     2.1852897415
   44      O       3.7817697266     1.0198764233     2.2686792371
   45      H       4.6507836975     0.6162293252     2.3763998062
   46      C       1.5505245331     0.6554145641     1.5052983060
   47      H       1.6035666323     1.6855403716     1.1414762596
   48      O       0.9392719708     0.5875043728     2.7806628263
   49      H       0.4319450408     1.3898611548     2.9487929490
 ----------------------------------------------------------------
 Molecular Point Group                 C1    NOp =  1
 Largest Abelian Subgroup              C1    NOp =  1
 Nuclear Repulsion Energy =  2467.5573510764 hartrees
 There are       96 alpha and       96 beta electrons
 Applying Cartesian multipole field
    Component          Value
    ---------          -----
     (2,0,0)        1.00000E-12
     (0,2,0)        2.00000E-11
     (0,0,2)       -3.00000E-11
 Nucleus-field energy     =    -0.0000000376 hartrees
 Requested basis set is 6-311++G(d,p)
 There are 270 shells and 718 basis functions
 A cutoff of  1.0D-11 yielded  26138 shell pairs
 There are    181463 function pairs (    192454 Cartesian)
 Smallest overlap matrix eigenvalue = 9.64E-07

 Q-Chem warning in module stvman/mkSTV.C, line 306:

 Overlap eigenvalue is smaller than square root of threshold
 Use THRESH >= 12 to get rid of this warning

 Linear dependence detected in AO basis
 Tighter screening thresholds may be required for diffuse basis sets
 Use S2THRESH > 14 and THRESH = 14 in case of SCF convergence issues
 Number of orthogonalized atomic orbitals = 717
 Maximum deviation from orthogonality = 4.000E-10
 Guess MOs from SCF MO coefficient file

 -----------------------------------------------------------------------
  General SCF calculation program by
  Eric Jon Sundstrom, Paul Horn, Yuezhi Mao, Dmitri Zuev, Alec White,
  David Stuck, Shaama M.S., Shane Yost, Joonho Lee, David Small,
  Daniel Levine, Susi Lehtola, Hugh Burton, Evgeny Epifanovsky
 -----------------------------------------------------------------------
 Exchange:     0.2000 Hartree-Fock + 0.0800 Slater + 0.7200 B88
 Correlation:  0.1900 VWN1RPA + 0.8100 LYP
 Using SG-1 standard quadrature grid
 Size of previous SCF MO coefficient file: 1031046 (expected); 1032484 (actual). 

 Q-Chem warning in module libgscf/gen_scfman/rhf.C, line 619:

 Inconsistent size for SCF MO coefficient file.  Please check basis and PURECART setting.

 using 6 threads for integral computing
 -------------------------------------------------------
 OpenMP Integral computing Module                
 Release: version 2.0, May 2017, Q-Chem Inc. Pleasanton 
 -------------------------------------------------------
 -------------------------------------------------------
 OpenMP BLAS3 based DFT computing Module                
 Release: version 1.0, May 2013, Q-Chem Inc. Pittsburgh 
 -------------------------------------------------------
 A restricted SCF calculation will be
 performed using DIIS
 SCF converges when DIIS error is below 1.0e-08
 ---------------------------------------
  Cycle       Energy         DIIS error
 ---------------------------------------
    1   -1301.5203444895      3.86e-04  
    2   -1301.5340404433      6.34e-05  
    3   -1301.5339418625      8.84e-05  
    4   -1301.5342706078      2.23e-05  
    5   -1301.5342891956      1.02e-05  
    6   -1301.5342942419      1.87e-06  
    7   -1301.5342943794      8.16e-07  
    8   -1301.5342944129      3.06e-07  
    9   -1301.5342944171      1.09e-07  
   10   -1301.5342944173      3.83e-08  
   11   -1301.5342944175      1.10e-08  
   12   -1301.5342944177      3.40e-09  Convergence criterion met
 ---------------------------------------
 SCF time:   CPU 2186.10s  wall 385.00s 
 SCF   energy in the final basis set =    -1301.5342944177
 Total energy in the final basis set =    -1301.5342944177

 --------------------------------------------------------------

                    Orbital Energies (a.u.)
 --------------------------------------------------------------

 Alpha MOs
 -- Occupied --
-19.2013 -19.1541 -19.1520 -19.1421 -19.1406 -19.1347 -19.1342 -19.1246
-19.1156 -10.3318 -10.2879 -10.2747 -10.2707 -10.2645 -10.2452 -10.2451
-10.2322 -10.2299 -10.2027 -10.2015 -10.2010 -10.1965 -10.1935 -10.1871
-10.1784  -1.1410  -1.0995  -1.0667  -1.0652  -1.0562  -1.0541  -1.0401
 -1.0302  -1.0152  -0.8707  -0.8245  -0.8009  -0.7922  -0.7633  -0.7587
 -0.7003  -0.6902  -0.6647  -0.6523  -0.6345  -0.6261  -0.6041  -0.5914
 -0.5887  -0.5702  -0.5552  -0.5521  -0.5427  -0.5279  -0.5241  -0.5091
 -0.5043  -0.5015  -0.4979  -0.4850  -0.4807  -0.4684  -0.4667  -0.4570
 -0.4523  -0.4457  -0.4430  -0.4399  -0.4383  -0.4314  -0.4230  -0.4195
 -0.4071  -0.4025  -0.3949  -0.3913  -0.3876  -0.3819  -0.3788  -0.3704
 -0.3623  -0.3567  -0.3554  -0.3506  -0.3484  -0.3475  -0.3300  -0.3262
 -0.3156  -0.3087  -0.3030  -0.2958  -0.2833  -0.2696  -0.2676  -0.2654
 -- Virtual --
 -0.0449  -0.0434  -0.0295  -0.0211  -0.0183  -0.0130  -0.0001   0.0023
  0.0065   0.0110   0.0174   0.0219   0.0242   0.0265   0.0326   0.0332
  0.0391   0.0440   0.0452   0.0483   0.0549   0.0576   0.0631   0.0672
  0.0676   0.0696   0.0768   0.0800   0.0816   0.0840   0.0876   0.0905
  0.0929   0.0933   0.0944   0.1012   0.1029   0.1047   0.1071   0.1078
  0.1124   0.1142   0.1156   0.1165   0.1211   0.1231   0.1246   0.1273
  0.1280   0.1290   0.1326   0.1332   0.1384   0.1394   0.1395   0.1411
  0.1450   0.1465   0.1486   0.1517   0.1540   0.1556   0.1589   0.1619
  0.1646   0.1659   0.1665   0.1694   0.1712   0.1720   0.1728   0.1753
  0.1787   0.1823   0.1852   0.1883   0.1921   0.1945   0.1967   0.1982
  0.2026   0.2035   0.2045   0.2091   0.2096   0.2127   0.2158   0.2175
  0.2206   0.2218   0.2244   0.2308   0.2313   0.2326   0.2369   0.2409
  0.2440   0.2462   0.2499   0.2513   0.2559   0.2570   0.2595   0.2622
  0.2662   0.2688   0.2723   0.2729   0.2753   0.2792   0.2868   0.2885
  0.2920   0.2936   0.2971   0.2985   0.3003   0.3035   0.3039   0.3065
  0.3093   0.3122   0.3141   0.3151   0.3172   0.3199   0.3239   0.3273
  0.3294   0.3324   0.3330   0.3349   0.3393   0.3417   0.3431   0.3461
  0.3484   0.3487   0.3535   0.3555   0.3584   0.3615   0.3682   0.3716
  0.3733   0.3748   0.3813   0.3835   0.3855   0.3874   0.3934   0.3962
  0.4020   0.4059   0.4075   0.4116   0.4140   0.4228   0.4270   0.4279
  0.4320   0.4356   0.4392   0.4466   0.4594   0.4604   0.4687   0.4711
  0.4732   0.4758   0.4812   0.4873   0.4909   0.4972   0.4990   0.5045
  0.5098   0.5153   0.5259   0.5339   0.5364   0.5447   0.5504   0.5552
  0.5687   0.5759   0.5761   0.5830   0.5875   0.5926   0.5988   0.6031
  0.6100   0.6155   0.6188   0.6229   0.6260   0.6361   0.6390   0.6425
  0.6486   0.6586   0.6603   0.6674   0.6739   0.6794   0.6837   0.6888
  0.6937   0.6997   0.7008   0.7067   0.7125   0.7204   0.7228   0.7300
  0.7346   0.7369   0.7447   0.7470   0.7486   0.7539   0.7541   0.7582
  0.7630   0.7645   0.7701   0.7767   0.7837   0.7856   0.7915   0.7934
  0.7976   0.7988   0.8066   0.8083   0.8227   0.8241   0.8312   0.8350
  0.8477   0.8652   0.8741   0.8903   0.9015   0.9174   0.9330   0.9351
  0.9509   0.9624   0.9696   0.9788   0.9910   1.0066   1.0207   1.0283
  1.0368   1.0489   1.0545   1.0615   1.0661   1.0719   1.0835   1.0876
  1.0946   1.1142   1.1158   1.1267   1.1448   1.1497   1.1535   1.1603
  1.1647   1.1671   1.1806   1.1814   1.1872   1.1937   1.1968   1.2069
  1.2125   1.2168   1.2261   1.2288   1.2325   1.2372   1.2462   1.2492
  1.2581   1.2636   1.2722   1.2833   1.2898   1.2928   1.2999   1.3160
  1.3207   1.3219   1.3292   1.3382   1.3493   1.3628   1.3669   1.4063
  1.4105   1.4243   1.4320   1.4362   1.4433   1.4455   1.4564   1.4694
  1.4730   1.4823   1.5008   1.5053   1.5096   1.5171   1.5229   1.5317
  1.5350   1.5403   1.5488   1.5538   1.5608   1.5670   1.5705   1.5743
  1.5758   1.5802   1.5848   1.5926   1.5954   1.5985   1.6050   1.6122
  1.6170   1.6221   1.6246   1.6263   1.6325   1.6371   1.6443   1.6590
  1.6635   1.6672   1.6706   1.6777   1.6878   1.6912   1.6956   1.7030
  1.7064   1.7097   1.7159   1.7213   1.7335   1.7451   1.7503   1.7547
  1.7742   1.7763   1.7879   1.7887   1.8015   1.8072   1.8106   1.8241
  1.8277   1.8326   1.8339   1.8403   1.8572   1.8674   1.8755   1.8884
  1.8949   1.9083   1.9153   1.9274   1.9378   1.9544   1.9590   1.9613
  1.9794   1.9808   1.9848   2.0065   2.0196   2.0314   2.0404   2.0473
  2.0512   2.0681   2.0796   2.0817   2.0868   2.0937   2.1042   2.1151
  2.1221   2.1373   2.1395   2.1454   2.1613   2.1758   2.1971   2.2017
  2.2105   2.2120   2.2326   2.2382   2.2433   2.2497   2.2604   2.2723
  2.2776   2.2865   2.3010   2.3044   2.3238   2.3380   2.3504   2.3559
  2.3798   2.3940   2.4008   2.4075   2.4235   2.4364   2.4470   2.4629
  2.4910   2.4997   2.5150   2.5292   2.5347   2.5594   2.5616   2.5751
  2.5764   2.5834   2.5959   2.6081   2.6127   2.6246   2.6305   2.6459
  2.6592   2.6621   2.6686   2.6738   2.6863   2.6966   2.7093   2.7212
  2.7251   2.7309   2.7373   2.7758   2.7817   2.7986   2.8066   2.8106
  2.8193   2.8280   2.8391   2.8468   2.8578   2.8712   2.8723   2.8825
  2.8871   2.8909   2.9036   2.9113   2.9167   2.9256   2.9347   2.9402
  2.9438   2.9657   2.9731   2.9789   2.9853   2.9865   2.9969   3.0046
  3.0120   3.0234   3.0308   3.0495   3.0546   3.0638   3.0853   3.0971
  3.0984   3.1128   3.1326   3.1432   3.1469   3.1500   3.1655   3.1700
  3.1732   3.1871   3.2026   3.2106   3.2178   3.2389   3.2530   3.2609
  3.2692   3.2843   3.3073   3.3282   3.3350   3.3457   3.3608   3.3672
  3.3829   3.3882   3.3997   3.4153   3.4221   3.4490   3.4859   3.5096
  3.5150   3.5209   3.5534   3.5616   3.5920   3.6155   3.6865   3.7760
  3.7907   3.8092   3.8248   3.8376   3.8427   3.8704   3.8760   3.8814
  3.8941   3.9184   3.9225   3.9341   3.9664   3.9826   3.9922   4.0056
  4.0093   4.0542   4.0924   4.0990   4.1387   4.1499   4.1659   4.1849
  4.1993   4.2324   4.2517   4.2676   4.2967   4.3248   4.3588   4.3695
  4.3852   4.9728   5.0473   5.0618   5.0990   5.1178   5.1543   5.1666
  5.1684   5.1858   5.1908   5.1966   5.2478   5.3850   5.3900   5.4264
  5.4584   5.4734   5.4923   5.5706   5.6423   5.6670   5.7122   5.7265
  5.7420   5.8085   5.8315   5.8710  23.7599  23.7698  23.7917  23.7996
 23.8251  23.8297  23.8413  23.8527  23.8677  23.8792  23.8853  23.8977
 23.9263  23.9351  23.9672  23.9811  49.8443  49.9230  49.9399  49.9621
 49.9688  49.9816  49.9935  50.0062  50.0271
 --------------------------------------------------------------

          Ground-State Mulliken Net Atomic Charges

     Atom                 Charge (a.u.)
  ----------------------------------------
      1 C                     0.250789
      2 H                     0.227511
      3 C                    -0.444574
      4 H                     0.182814
      5 O                     0.045441
      6 C                    -0.693387
      7 H                     0.251464
      8 H                     0.230928
      9 C                     0.620756
     10 H                     0.200345
     11 C                    -0.377599
     12 O                    -0.193546
     13 H                     0.103023
     14 C                    -0.800900
     15 H                     0.181482
     16 H                     0.177562
     17 C                    -0.343084
     18 H                     0.169014
     19 H                     0.178442
     20 C                     0.290307
     21 C                    -0.681702
     22 H                     0.183087
     23 H                     0.167456
     24 H                     0.161108
     25 C                    -0.363785
     26 O                    -0.195409
     27 H                     0.143704
     28 H                     0.259585
     29 O                    -0.003747
     30 C                    -0.324801
     31 H                     0.226580
     32 C                    -0.141342
     33 H                     0.227193
     34 C                     0.280011
     35 O                    -0.253184
     36 O                    -0.230643
     37 H                     0.316307
     38 C                    -0.463542
     39 H                     0.255782
     40 O                    -0.174562
     41 H                     0.277015
     42 C                    -0.312402
     43 H                     0.257764
     44 O                    -0.148835
     45 H                     0.250964
     46 C                    -0.400826
     47 H                     0.291863
     48 O                    -0.153478
     49 H                     0.293050
  ----------------------------------------
  Sum of atomic charges =     0.000000

 -----------------------------------------------------------------
                    Cartesian Multipole Moments
 -----------------------------------------------------------------
    Charge (ESU x 10^10)
                 0.0000
    Dipole Moment (Debye)
         X      -3.0005      Y      -1.9343      Z      -0.8311
       Tot       3.6654
    Quadrupole Moments (Debye-Ang)
        XX    -115.2699     XY      -9.0392     YY    -149.0420
        XZ     -16.9593     YZ      -9.8474     ZZ    -178.6194
    Octopole Moments (Debye-Ang^2)
       XXX      67.8154    XXY     -25.6989    XYY       4.0743
       YYY      -8.2315    XXZ     -60.5389    XYZ      13.5656
       YYZ     -12.1117    XZZ      48.1126    YZZ      10.1106
       ZZZ      52.4502
    Hexadecapole Moments (Debye-Ang^3)
      XXXX   -7100.3610   XXXY     328.2540   XXYY   -1552.3030
      XYYY     388.6345   YYYY   -1974.1370   XXXZ    -468.8147
      XXYZ    -169.8905   XYYZ    -146.7119   YYYZ    -995.8797
      XXZZ   -1653.8814   XYZZ       8.3429   YYZZ    -949.2706
      XZZZ    -464.4617   YZZZ   -1141.4864   ZZZZ   -3618.7187
 -----------------------------------------------------------------
 Calculating analytic gradient of the SCF energy
 Gradient of SCF Energy
            1           2           3           4           5           6
    1   0.0014766   0.0004260   0.0008762   0.0003410  -0.0007066  -0.0010460
    2  -0.0008311   0.0004724   0.0000446   0.0001726  -0.0002234  -0.0011124
    3  -0.0008224   0.0007566  -0.0042458   0.0007165   0.0058116  -0.0006380
            7           8           9          10          11          12
    1   0.0003065  -0.0003207   0.0003093   0.0001174  -0.0004322   0.0002467
    2  -0.0001228   0.0003910   0.0000032   0.0002282   0.0007190  -0.0003032
    3  -0.0002536  -0.0000912   0.0009974  -0.0002172  -0.0001288  -0.0001724
           13          14          15          16          17          18
    1  -0.0000963   0.0000451  -0.0001707  -0.0000348  -0.0003517  -0.0000358
    2  -0.0003212  -0.0000382   0.0001887  -0.0002004  -0.0001694   0.0001506
    3  -0.0000774  -0.0003230   0.0003497  -0.0001330   0.0001837  -0.0000892
           19          20          21          22          23          24
    1   0.0002693   0.0002927  -0.0005133   0.0000912  -0.0002809  -0.0002824
    2   0.0003032   0.0007294   0.0002655   0.0000598  -0.0000560  -0.0003016
    3   0.0002812   0.0006706   0.0002529  -0.0000332  -0.0000947  -0.0002115
           25          26          27          28          29          30
    1   0.0015451  -0.0013358   0.0002138   0.0000192   0.0017736  -0.0001651
    2  -0.0001895   0.0002913  -0.0004000  -0.0002065  -0.0014809  -0.0002223
    3   0.0023448  -0.0010159  -0.0010286  -0.0002921   0.0003560  -0.0005618
           31          32          33          34          35          36
    1  -0.0001476  -0.0025978   0.0000330  -0.0001655  -0.0000353  -0.0011361
    2  -0.0001470   0.0023945   0.0000263   0.0010408  -0.0004665  -0.0000115
    3   0.0001612  -0.0014510   0.0006676  -0.0004264   0.0001233  -0.0001465
           37          38          39          40          41          42
    1   0.0005688   0.0011884   0.0002436  -0.0005118   0.0006842   0.0019071
    2  -0.0001445  -0.0006448  -0.0000909   0.0005978   0.0000594  -0.0008780
    3  -0.0003395   0.0005040  -0.0003960   0.0007081   0.0002958  -0.0023021
           43          44          45          46          47          48
    1  -0.0002842   0.0000645   0.0000659   0.0019945  -0.0012383  -0.0044777
    2   0.0002719   0.0007894  -0.0001440  -0.0000798  -0.0009342   0.0030799
    3   0.0000178   0.0004008  -0.0001155   0.0013434  -0.0001310  -0.0021903
           49
    1   0.0012673
    2  -0.0025594
    3   0.0009851
 Max gradient component =       5.812E-03
 RMS gradient           =       1.073E-03
 Gradient time:  CPU 515.56 s  wall 87.06 s
 Geometry Optimization Parameters
   NAtoms,    NIC,     NZ,  NCons,   NDum,   NFix, NCnnct, MaxDiis
       49     390       0       0       0       0       0       0

 Cartesian Hessian Update
 Hessian Updated using BFGS Update


** GEOMETRY OPTIMIZATION IN DELOCALIZED INTERNAL COORDINATES **
   Searching for a Minimum

   Optimization Cycle:  28

                       Coordinates (Angstroms)
     ATOM                X               Y               Z
      1  C        -2.8274838153    0.8854286046    0.2173176484
      2  H        -2.7501591384    1.6632128449   -0.5567471277
      3  C        -1.6801811983   -0.1106314848   -0.0182515585
      4  H        -1.7646863284   -0.9145412909    0.7316202033
      5  O        -0.4640696798    0.5989118198    0.2671396125
      6  C        -1.7338363163   -0.7240095196   -1.4210387826
      7  H        -1.6226992799    0.0623205336   -2.1739167906
      8  H        -0.8938855358   -1.4020498500   -1.5741731178
      9  C        -3.0641040519   -1.4600145765   -1.6098162350
     10  H        -3.1278010965   -2.2910627319   -0.8892655499
     11  C        -3.2123246412   -2.1027222274   -2.9736857420
     12  O        -2.4164317819   -2.0264062125   -3.8751634099
     13  H        -4.1578438242   -2.6768669559   -3.1076457272
     14  C        -4.2667988096   -0.5293724559   -1.3460423679
     15  H        -5.2063602242   -1.0880654076   -1.4106093651
     16  H        -4.3003196062    0.2356125976   -2.1312862268
     17  C        -4.1682449365    0.1535111239    0.0241291511
     18  H        -4.9980399675    0.8559946305    0.1262166594
     19  H        -4.2882195028   -0.5919460705    0.8210263053
     20  C        -2.7025112601    1.5957235060    1.5903040220
     21  C        -3.9670520977    2.3935187124    1.9908267309
     22  H        -3.7895305554    2.9412115352    2.9188608942
     23  H        -4.2517515080    3.1159660771    1.2185128168
     24  H        -4.8140349988    1.7246111362    2.1534310005
     25  C        -1.5601370455    2.5932292301    1.5839143474
     26  O        -0.8416673827    2.8291773644    2.5283568153
     27  H        -1.4575692760    3.1806973862    0.6463730549
     28  H        -2.4904021401    0.8631061556    2.3756914284
     29  O         1.3527785971   -0.3775346475   -0.7191683252
     30  C         2.5571746925   -1.1017680388   -0.5931569222
     31  H         2.3956754645   -2.0712058094   -0.0895419083
     32  C         0.6816146005   -0.1426413701    0.5220367027
     33  H         0.4214032811   -1.1113188690    0.9820110657
     34  C         2.9994326173   -1.4260822501   -2.0206012851
     35  O         2.2949385158   -1.4487246730   -2.9866000152
     36  O         4.3287409662   -1.7337183962   -2.0743974918
     37  H         4.5379664107   -1.9603138098   -2.9940484848
     38  C         3.5756823944   -0.2893193825    0.2417987495
     39  H         3.8191758209    0.6311334456   -0.3047437396
     40  O         4.7572662432   -1.0108246289    0.5675544682
     41  H         5.2329775483   -1.2150489303   -0.2458399292
     42  C         2.9612594638    0.0758952552    1.5965421229
     43  H         2.8964462016   -0.8509522037    2.1852897415
     44  O         3.7817697266    1.0198764233    2.2686792371
     45  H         4.6507836975    0.6162293252    2.3763998062
     46  C         1.5505245331    0.6554145641    1.5052983060
     47  H         1.6035666323    1.6855403716    1.1414762596
     48  O         0.9392719708    0.5875043728    2.7806628263
     49  H         0.4319450408    1.3898611548    2.9487929490
   Point Group: c1    Number of degrees of freedom:   141


   Energy is  -1301.534294418

 Hessian Updated using BFGS Update

141 Hessian modes will be used to form the next step
  Hessian Eigenvalues:
     0.000513    0.002949    0.004557    0.005081    0.005482    0.006293
     0.007079    0.007291    0.007789    0.008172    0.008461    0.010588
     0.011378    0.014046    0.018407    0.018974    0.021371    0.022445
     0.028307    0.029898    0.030854    0.036960    0.038176    0.040332
     0.041058    0.042497    0.044037    0.045708    0.046338    0.047315
     0.047895    0.048702    0.048898    0.049490    0.050249    0.050482
     0.051459    0.053379    0.055270    0.055716    0.055895    0.056442
     0.057226    0.058071    0.059137    0.060996    0.062453    0.066165
     0.068294    0.068894    0.073257    0.074905    0.078130    0.081631
     0.082765    0.084273    0.085149    0.087893    0.095301    0.102059
     0.112075    0.116505    0.121428    0.139020    0.147724    0.155354
     0.157546    0.159543    0.159951    0.160306    0.160484    0.160668
     0.160774    0.163541    0.165048    0.167162    0.168252    0.176568
     0.179370    0.182038    0.195420    0.197104    0.201961    0.212367
     0.219502    0.225279    0.234995    0.241113    0.248420    0.267878
     0.268080    0.274206    0.279036    0.285365    0.288393    0.290075
     0.293530    0.294159    0.296676    0.298052    0.299608    0.307311
     0.311364    0.328969    0.330655    0.332954    0.335257    0.337279
     0.338111    0.338629    0.338943    0.339303    0.339899    0.339990
     0.340128    0.340277    0.341042    0.341119    0.341383    0.341731
     0.341932    0.343265    0.344510    0.357163    0.371659    0.398230
     0.398477    0.401875    0.404294    0.411252    0.436644    0.449841
     0.509885    0.515545    0.521901    0.536076    0.564620    0.718574
     0.888325    0.924799    0.951596

 Minimum Search - Taking Simple RFO Step
 Searching for Lamda that Minimizes Along All modes
 Value Taken    Lamda =  -0.00054168
 Calculated Step too Large.  Step scaled by  0.893241
 Step Taken.  Stepsize is  0.300000

                             Maximum     Tolerance    Cnvgd?
         Gradient           0.004000      0.000300      NO
         Displacement       0.124068      0.001200      NO
         Energy change     -0.000309      0.000001      NO


 New Cartesian Coordinates Obtained by Inverse Iteration

 Displacement from previous Coordinates is:  0.510614
 ----------------------------------------------------------------
             Standard Nuclear Orientation (Angstroms)
    I     Atom           X                Y                Z
 ----------------------------------------------------------------
    1      C      -2.8345756496     0.8834762795     0.2204479863
    2      H      -2.7638080107     1.6541109065    -0.5614290882
    3      C      -1.6793575370    -0.1052226281    -0.0055361288
    4      H      -1.7629244952    -0.9087569314     0.7443606113
    5      O      -0.4654723401     0.6097709079     0.2777808155
    6      C      -1.7251835532    -0.7182735320    -1.4082761442
    7      H      -1.6206022005     0.0704261479    -2.1593395446
    8      H      -0.8788167858    -1.3884172681    -1.5622748915
    9      C      -3.0479162222    -1.4670491420    -1.6008588881
   10      H      -3.1061020793    -2.2995599334    -0.8811576227
   11      C      -3.1863842821    -2.1093998068    -2.9658096888
   12      O      -2.3915715017    -2.0194974141    -3.8669011124
   13      H      -4.1234319848    -2.6969149465    -3.1007371547
   14      C      -4.2597095684    -0.5478352027    -1.3389575145
   15      H      -5.1935517849    -1.1157220259    -1.4052212380
   16      H      -4.2995857887     0.2171025702    -2.1240690598
   17      C      -4.1678841612     0.1368861326     0.0309491628
   18      H      -5.0049824013     0.8304501246     0.1333870391
   19      H      -4.2796305312    -0.6097967190     0.8279464413
   20      C      -2.7157983086     1.6052964475     1.5873852758
   21      C      -3.9784472346     2.4123981123     1.9731420318
   22      H      -3.8044983559     2.9669223531     2.8979189761
   23      H      -4.2531636659     3.1302481606     1.1930380186
   24      H      -4.8304511715     1.7505529945     2.1367520341
   25      C      -1.5720195488     2.6004356454     1.5783551223
   26      O      -0.8419154797     2.8239180232     2.5173953993
   27      H      -1.4820424377     3.2019087551     0.6488665354
   28      H      -2.5104036345     0.8792900223     2.3807464808
   29      O       1.3478203016    -0.3526916940    -0.7198373226
   30      C       2.5491932660    -1.0826965021    -0.6075654035
   31      H       2.3860654875    -2.0604252695    -0.1205955419
   32      C       0.6831690920    -0.1310388767     0.5267935419
   33      H       0.4259306390    -1.1039993581     0.9790594510
   34      C       2.9969254591    -1.3819227426    -2.0382585548
   35      O       2.3264290681    -1.2854375366    -3.0234198332
   36      O       4.2897162470    -1.8222624530    -2.0705046105
   37      H       4.5021459277    -2.0282322198    -2.9941124718
   38      C       3.5725123219    -0.2881371064     0.2383713599
   39      H       3.8209649462     0.6386547003    -0.2957191232
   40      O       4.7493357259    -1.0219281045     0.5514664559
   41      H       5.2036789078    -1.2465521095    -0.2689422354
   42      C       2.9631067984     0.0651048265     1.5982234667
   43      H       2.8922178484    -0.8681406548     2.1760220449
   44      O       3.7927848923     0.9943054583     2.2790501054
   45      H       4.6573336137     0.5810764338     2.3857825429
   46      C       1.5578369009     0.6567313448     1.5145009938
   47      H       1.6201397079     1.6905728118     1.1612628792
   48      O       0.9600393242     0.5818801253     2.7959469016
   49      H       0.4351326597     1.3749372716     2.9590943216
 ----------------------------------------------------------------
 Molecular Point Group                 C1    NOp =  1
 Largest Abelian Subgroup              C1    NOp =  1
 Nuclear Repulsion Energy =  2467.9596312321 hartrees
 There are       96 alpha and       96 beta electrons
 Applying Cartesian multipole field
    Component          Value
    ---------          -----
     (2,0,0)        1.00000E-12
     (0,2,0)        2.00000E-11
     (0,0,2)       -3.00000E-11
 Nucleus-field energy     =    -0.0000000377 hartrees
 Requested basis set is 6-311++G(d,p)
 There are 270 shells and 718 basis functions
 A cutoff of  1.0D-11 yielded  26140 shell pairs
 There are    181496 function pairs (    192503 Cartesian)
 Smallest overlap matrix eigenvalue = 9.59E-07

 Q-Chem warning in module stvman/mkSTV.C, line 306:

 Overlap eigenvalue is smaller than square root of threshold
 Use THRESH >= 12 to get rid of this warning

 Linear dependence detected in AO basis
 Tighter screening thresholds may be required for diffuse basis sets
 Use S2THRESH > 14 and THRESH = 14 in case of SCF convergence issues
 Number of orthogonalized atomic orbitals = 717
 Maximum deviation from orthogonality = 5.008E-10
 Guess MOs from SCF MO coefficient file

 -----------------------------------------------------------------------
  General SCF calculation program by
  Eric Jon Sundstrom, Paul Horn, Yuezhi Mao, Dmitri Zuev, Alec White,
  David Stuck, Shaama M.S., Shane Yost, Joonho Lee, David Small,
  Daniel Levine, Susi Lehtola, Hugh Burton, Evgeny Epifanovsky
 -----------------------------------------------------------------------
 Exchange:     0.2000 Hartree-Fock + 0.0800 Slater + 0.7200 B88
 Correlation:  0.1900 VWN1RPA + 0.8100 LYP
 Using SG-1 standard quadrature grid
 Size of previous SCF MO coefficient file: 1031046 (expected); 1032484 (actual). 

 Q-Chem warning in module libgscf/gen_scfman/rhf.C, line 619:

 Inconsistent size for SCF MO coefficient file.  Please check basis and PURECART setting.

 using 6 threads for integral computing
 -------------------------------------------------------
 OpenMP Integral computing Module                
 Release: version 2.0, May 2017, Q-Chem Inc. Pleasanton 
 -------------------------------------------------------
 -------------------------------------------------------
 OpenMP BLAS3 based DFT computing Module                
 Release: version 1.0, May 2013, Q-Chem Inc. Pittsburgh 
 -------------------------------------------------------
 A restricted SCF calculation will be
 performed using DIIS
 SCF converges when DIIS error is below 1.0e-08
 ---------------------------------------
  Cycle       Energy         DIIS error
 ---------------------------------------
    1   -1301.5185305119      3.97e-04  
    2   -1301.5344235218      6.30e-05  
    3   -1301.5345341870      5.84e-05  
    4   -1301.5346524736      2.73e-05  
    5   -1301.5346834688      8.22e-06  
    6   -1301.5346865649      1.99e-06  
    7   -1301.5346867397      6.68e-07  
    8   -1301.5346867652      1.26e-07  
    9   -1301.5346867656      9.90e-08  
   10   -1301.5346867661      3.12e-08  
   11   -1301.5346867661      8.61e-09  Convergence criterion met
 ---------------------------------------
 SCF time:   CPU 2005.45s  wall 354.00s 
 SCF   energy in the final basis set =    -1301.5346867661
 Total energy in the final basis set =    -1301.5346867661

 --------------------------------------------------------------

                    Orbital Energies (a.u.)
 --------------------------------------------------------------

 Alpha MOs
 -- Occupied --
-19.2011 -19.1540 -19.1520 -19.1421 -19.1406 -19.1350 -19.1339 -19.1246
-19.1159 -10.3316 -10.2882 -10.2746 -10.2710 -10.2646 -10.2455 -10.2452
-10.2322 -10.2300 -10.2029 -10.2016 -10.2014 -10.1968 -10.1939 -10.1873
-10.1785  -1.1409  -1.0996  -1.0661  -1.0656  -1.0563  -1.0541  -1.0400
 -1.0305  -1.0152  -0.8710  -0.8248  -0.8010  -0.7922  -0.7637  -0.7591
 -0.7005  -0.6902  -0.6648  -0.6524  -0.6339  -0.6262  -0.6042  -0.5916
 -0.5889  -0.5704  -0.5551  -0.5523  -0.5421  -0.5277  -0.5245  -0.5093
 -0.5047  -0.5016  -0.4983  -0.4849  -0.4811  -0.4686  -0.4668  -0.4572
 -0.4522  -0.4461  -0.4431  -0.4401  -0.4379  -0.4314  -0.4230  -0.4193
 -0.4074  -0.4023  -0.3957  -0.3914  -0.3879  -0.3819  -0.3791  -0.3708
 -0.3627  -0.3570  -0.3556  -0.3505  -0.3487  -0.3478  -0.3299  -0.3265
 -0.3148  -0.3090  -0.3030  -0.2958  -0.2835  -0.2695  -0.2678  -0.2655
 -- Virtual --
 -0.0447  -0.0434  -0.0288  -0.0207  -0.0186  -0.0132  -0.0005   0.0017
  0.0067   0.0111   0.0171   0.0216   0.0236   0.0266   0.0328   0.0330
  0.0388   0.0439   0.0454   0.0481   0.0547   0.0574   0.0632   0.0671
  0.0674   0.0693   0.0766   0.0804   0.0809   0.0842   0.0876   0.0904
  0.0926   0.0933   0.0948   0.1014   0.1028   0.1048   0.1071   0.1079
  0.1124   0.1139   0.1151   0.1166   0.1207   0.1230   0.1246   0.1273
  0.1279   0.1289   0.1326   0.1334   0.1382   0.1389   0.1395   0.1410
  0.1449   0.1464   0.1483   0.1513   0.1536   0.1554   0.1596   0.1621
  0.1645   0.1661   0.1665   0.1695   0.1709   0.1714   0.1730   0.1752
  0.1788   0.1819   0.1857   0.1877   0.1920   0.1950   0.1964   0.1982
  0.2023   0.2034   0.2043   0.2086   0.2096   0.2124   0.2161   0.2180
  0.2199   0.2215   0.2248   0.2312   0.2316   0.2338   0.2371   0.2404
  0.2445   0.2463   0.2500   0.2513   0.2557   0.2572   0.2598   0.2617
  0.2655   0.2683   0.2720   0.2732   0.2751   0.2788   0.2866   0.2874
  0.2917   0.2934   0.2966   0.2978   0.3010   0.3032   0.3046   0.3059
  0.3091   0.3117   0.3139   0.3144   0.3185   0.3205   0.3236   0.3263
  0.3298   0.3324   0.3327   0.3348   0.3393   0.3413   0.3428   0.3459
  0.3481   0.3488   0.3528   0.3558   0.3582   0.3611   0.3675   0.3703
  0.3727   0.3743   0.3808   0.3835   0.3854   0.3885   0.3936   0.3963
  0.4020   0.4054   0.4072   0.4123   0.4151   0.4236   0.4263   0.4282
  0.4307   0.4351   0.4401   0.4469   0.4592   0.4614   0.4682   0.4713
  0.4743   0.4766   0.4809   0.4876   0.4914   0.4974   0.4992   0.5062
  0.5108   0.5157   0.5244   0.5322   0.5369   0.5444   0.5509   0.5547
  0.5672   0.5733   0.5764   0.5829   0.5866   0.5924   0.5977   0.6031
  0.6104   0.6153   0.6191   0.6232   0.6270   0.6367   0.6382   0.6462
  0.6498   0.6581   0.6603   0.6675   0.6731   0.6821   0.6831   0.6874
  0.6931   0.6987   0.7006   0.7083   0.7129   0.7206   0.7229   0.7288
  0.7350   0.7374   0.7449   0.7460   0.7484   0.7537   0.7547   0.7586
  0.7617   0.7644   0.7717   0.7776   0.7832   0.7864   0.7918   0.7932
  0.7982   0.7989   0.8087   0.8088   0.8218   0.8238   0.8305   0.8355
  0.8470   0.8636   0.8747   0.8938   0.9015   0.9150   0.9324   0.9368
  0.9495   0.9609   0.9692   0.9792   0.9920   1.0079   1.0209   1.0279
  1.0369   1.0475   1.0534   1.0650   1.0664   1.0719   1.0822   1.0875
  1.0977   1.1143   1.1164   1.1256   1.1466   1.1499   1.1542   1.1599
  1.1641   1.1677   1.1809   1.1853   1.1864   1.1916   1.1983   1.2054
  1.2114   1.2181   1.2265   1.2290   1.2302   1.2366   1.2441   1.2481
  1.2565   1.2637   1.2742   1.2824   1.2885   1.2929   1.2995   1.3153
  1.3197   1.3208   1.3277   1.3382   1.3500   1.3612   1.3629   1.4053
  1.4082   1.4263   1.4318   1.4362   1.4438   1.4503   1.4584   1.4697
  1.4719   1.4831   1.5008   1.5040   1.5084   1.5171   1.5220   1.5302
  1.5319   1.5412   1.5494   1.5558   1.5594   1.5688   1.5708   1.5747
  1.5760   1.5810   1.5850   1.5929   1.5957   1.5996   1.6059   1.6119
  1.6177   1.6210   1.6248   1.6274   1.6312   1.6401   1.6445   1.6598
  1.6637   1.6672   1.6697   1.6763   1.6872   1.6907   1.6934   1.7025
  1.7066   1.7094   1.7170   1.7208   1.7326   1.7439   1.7516   1.7535
  1.7729   1.7765   1.7883   1.7891   1.8015   1.8077   1.8112   1.8257
  1.8276   1.8315   1.8341   1.8386   1.8562   1.8674   1.8761   1.8881
  1.8928   1.9086   1.9169   1.9276   1.9371   1.9530   1.9561   1.9644
  1.9762   1.9805   1.9857   2.0076   2.0182   2.0324   2.0413   2.0478
  2.0515   2.0684   2.0802   2.0816   2.0885   2.0947   2.1031   2.1144
  2.1219   2.1364   2.1393   2.1462   2.1608   2.1741   2.1975   2.2022
  2.2096   2.2119   2.2321   2.2359   2.2403   2.2502   2.2604   2.2721
  2.2766   2.2871   2.3005   2.3070   2.3222   2.3377   2.3494   2.3550
  2.3792   2.3922   2.4005   2.4076   2.4237   2.4362   2.4468   2.4635
  2.4907   2.4996   2.5146   2.5282   2.5342   2.5583   2.5613   2.5743
  2.5762   2.5833   2.5960   2.6081   2.6130   2.6253   2.6304   2.6446
  2.6571   2.6600   2.6696   2.6735   2.6854   2.6975   2.7096   2.7210
  2.7250   2.7310   2.7383   2.7762   2.7821   2.7980   2.8073   2.8131
  2.8196   2.8299   2.8388   2.8508   2.8577   2.8701   2.8731   2.8825
  2.8864   2.8913   2.9037   2.9114   2.9177   2.9254   2.9341   2.9386
  2.9428   2.9677   2.9709   2.9810   2.9849   2.9887   2.9957   3.0047
  3.0125   3.0227   3.0276   3.0521   3.0535   3.0638   3.0848   3.0965
  3.0994   3.1139   3.1334   3.1423   3.1476   3.1495   3.1644   3.1694
  3.1736   3.1869   3.2013   3.2089   3.2195   3.2434   3.2529   3.2597
  3.2693   3.2830   3.3075   3.3278   3.3373   3.3454   3.3636   3.3671
  3.3838   3.3934   3.4001   3.4150   3.4252   3.4490   3.4862   3.5091
  3.5137   3.5202   3.5528   3.5603   3.5928   3.6148   3.6818   3.7760
  3.7917   3.8078   3.8242   3.8348   3.8420   3.8698   3.8779   3.8825
  3.8949   3.9202   3.9234   3.9336   3.9665   3.9837   3.9914   4.0059
  4.0104   4.0550   4.0931   4.1002   4.1403   4.1506   4.1666   4.1863
  4.1984   4.2319   4.2514   4.2682   4.2937   4.3221   4.3576   4.3684
  4.3844   4.9733   5.0488   5.0623   5.0987   5.1183   5.1570   5.1666
  5.1693   5.1819   5.1887   5.1952   5.2455   5.3863   5.3894   5.4257
  5.4590   5.4728   5.4930   5.5674   5.6426   5.6657   5.7133   5.7266
  5.7456   5.8078   5.8308   5.8709  23.7590  23.7693  23.7929  23.8003
 23.8257  23.8307  23.8415  23.8527  23.8685  23.8790  23.8850  23.8971
 23.9265  23.9349  23.9681  23.9817  49.8459  49.9222  49.9402  49.9618
 49.9685  49.9818  49.9925  50.0069  50.0276
 --------------------------------------------------------------

          Ground-State Mulliken Net Atomic Charges

     Atom                 Charge (a.u.)
  ----------------------------------------
      1 C                     0.238503
      2 H                     0.228841
      3 C                    -0.449755
      4 H                     0.183072
      5 O                     0.043654
      6 C                    -0.678213
      7 H                     0.254815
      8 H                     0.231352
      9 C                     0.616831
     10 H                     0.200266
     11 C                    -0.374709
     12 O                    -0.193852
     13 H                     0.103249
     14 C                    -0.795845
     15 H                     0.181620
     16 H                     0.177600
     17 C                    -0.344265
     18 H                     0.168119
     19 H                     0.177947
     20 C                     0.269567
     21 C                    -0.680719
     22 H                     0.182699
     23 H                     0.167363
     24 H                     0.161161
     25 C                    -0.339654
     26 O                    -0.196675
     27 H                     0.142484
     28 H                     0.258983
     29 O                    -0.001254
     30 C                    -0.404508
     31 H                     0.228084
     32 C                    -0.128333
     33 H                     0.226929
     34 C                     0.315091
     35 O                    -0.248281
     36 O                    -0.228228
     37 H                     0.317947
     38 C                    -0.448321
     39 H                     0.253285
     40 O                    -0.172563
     41 H                     0.274336
     42 C                    -0.305801
     43 H                     0.256665
     44 O                    -0.147215
     45 H                     0.250651
     46 C                    -0.407986
     47 H                     0.293241
     48 O                    -0.150720
     49 H                     0.292542
  ----------------------------------------
  Sum of atomic charges =     0.000000

 -----------------------------------------------------------------
                    Cartesian Multipole Moments
 -----------------------------------------------------------------
    Charge (ESU x 10^10)
                 0.0000
    Dipole Moment (Debye)
         X      -3.1566      Y      -2.1040      Z      -0.8088
       Tot       3.8788
    Quadrupole Moments (Debye-Ang)
        XX    -115.8589     XY      -9.2121     YY    -148.3965
        XZ     -16.7819     YZ      -8.8958     ZZ    -178.8075
    Octopole Moments (Debye-Ang^2)
       XXX      63.4082    XXY     -25.7458    XYY       3.7056
       YYY     -10.2243    XXZ     -59.3362    XYZ      14.2176
       YYZ     -14.4045    XZZ      45.8554    YZZ       6.4470
       ZZZ      53.6058
    Hexadecapole Moments (Debye-Ang^3)
      XXXX   -7107.6792   XXXY     331.5875   XXYY   -1548.6093
      XYYY     391.3392   YYYY   -1967.5906   XXXZ    -456.3770
      XXYZ    -166.3967   XYYZ    -148.2642   YYYZ    -981.1202
      XXZZ   -1655.0368   XYZZ       3.3444   YYZZ    -937.5470
      XZZZ    -449.9191   YZZZ   -1122.9014   ZZZZ   -3626.6304
 -----------------------------------------------------------------
 Calculating analytic gradient of the SCF energy
 Gradient of SCF Energy
            1           2           3           4           5           6
    1   0.0011578   0.0003397   0.0004766   0.0001273  -0.0003969  -0.0008316
    2  -0.0006463   0.0003131  -0.0000750   0.0001175  -0.0000335  -0.0004480
    3  -0.0009753   0.0004795  -0.0031474   0.0004696   0.0044894  -0.0003388
            7           8           9          10          11          12
    1   0.0002528  -0.0001979   0.0001562   0.0000542  -0.0002640   0.0001296
    2  -0.0000977   0.0002321   0.0000237   0.0000907   0.0006573  -0.0002167
    3  -0.0001342  -0.0002148   0.0008634  -0.0001318  -0.0002856  -0.0000712
           13          14          15          16          17          18
    1  -0.0000591   0.0001219  -0.0000931  -0.0000582  -0.0002045   0.0000244
    2  -0.0002979  -0.0001581   0.0001352  -0.0000803  -0.0001544   0.0000723
    3   0.0000051  -0.0001728   0.0002217  -0.0001095   0.0001578  -0.0000837
           19          20          21          22          23          24
    1   0.0001672   0.0003078  -0.0003546   0.0000517  -0.0001929  -0.0001279
    2   0.0001832   0.0006479   0.0001153   0.0000440  -0.0000096  -0.0001357
    3   0.0002057   0.0005661   0.0002213  -0.0000065  -0.0000671  -0.0000927
           25          26          27          28          29          30
    1   0.0008805  -0.0010997   0.0000861  -0.0000364   0.0010246   0.0002971
    2  -0.0002490   0.0003808  -0.0002741  -0.0001983  -0.0011682   0.0004620
    3   0.0008987  -0.0005133  -0.0007027  -0.0001684   0.0003048  -0.0002069
           31          32          33          34          35          36
    1  -0.0001451  -0.0020378   0.0001028   0.0002982   0.0000501  -0.0011121
    2  -0.0003751   0.0016831   0.0000693   0.0008688  -0.0005583   0.0000219
    3   0.0000668  -0.0011379   0.0006021  -0.0005379   0.0002248  -0.0005115
           37          38          39          40          41          42
    1   0.0003540   0.0005801   0.0002450  -0.0005879   0.0002843   0.0012985
    2  -0.0002614  -0.0009181  -0.0000093   0.0004675   0.0002591  -0.0005542
    3  -0.0001919   0.0004128  -0.0003289   0.0010033   0.0000919  -0.0017075
           43          44          45          46          47          48
    1  -0.0001896   0.0001266   0.0000729   0.0013979  -0.0008104  -0.0028797
    2   0.0002507   0.0006291  -0.0001026  -0.0000497  -0.0005249   0.0018180
    3   0.0000414   0.0003211  -0.0000807   0.0008795  -0.0000139  -0.0015464
           49
    1   0.0012132
    2  -0.0019464
    3   0.0009527
 Max gradient component =       4.489E-03
 RMS gradient           =       7.805E-04
 Gradient time:  CPU 516.43 s  wall 87.17 s
 Geometry Optimization Parameters
   NAtoms,    NIC,     NZ,  NCons,   NDum,   NFix, NCnnct, MaxDiis
       49     390       0       0       0       0       0       0

 Cartesian Hessian Update
 Hessian Updated using BFGS Update


** GEOMETRY OPTIMIZATION IN DELOCALIZED INTERNAL COORDINATES **
   Searching for a Minimum

   Optimization Cycle:  29

                       Coordinates (Angstroms)
     ATOM                X               Y               Z
      1  C        -2.8345756496    0.8834762795    0.2204479863
      2  H        -2.7638080107    1.6541109065   -0.5614290882
      3  C        -1.6793575370   -0.1052226281   -0.0055361288
      4  H        -1.7629244952   -0.9087569314    0.7443606113
      5  O        -0.4654723401    0.6097709079    0.2777808155
      6  C        -1.7251835532   -0.7182735320   -1.4082761442
      7  H        -1.6206022005    0.0704261479   -2.1593395446
      8  H        -0.8788167858   -1.3884172681   -1.5622748915
      9  C        -3.0479162222   -1.4670491420   -1.6008588881
     10  H        -3.1061020793   -2.2995599334   -0.8811576227
     11  C        -3.1863842821   -2.1093998068   -2.9658096888
     12  O        -2.3915715017   -2.0194974141   -3.8669011124
     13  H        -4.1234319848   -2.6969149465   -3.1007371547
     14  C        -4.2597095684   -0.5478352027   -1.3389575145
     15  H        -5.1935517849   -1.1157220259   -1.4052212380
     16  H        -4.2995857887    0.2171025702   -2.1240690598
     17  C        -4.1678841612    0.1368861326    0.0309491628
     18  H        -5.0049824013    0.8304501246    0.1333870391
     19  H        -4.2796305312   -0.6097967190    0.8279464413
     20  C        -2.7157983086    1.6052964475    1.5873852758
     21  C        -3.9784472346    2.4123981123    1.9731420318
     22  H        -3.8044983559    2.9669223531    2.8979189761
     23  H        -4.2531636659    3.1302481606    1.1930380186
     24  H        -4.8304511715    1.7505529945    2.1367520341
     25  C        -1.5720195488    2.6004356454    1.5783551223
     26  O        -0.8419154797    2.8239180232    2.5173953993
     27  H        -1.4820424377    3.2019087551    0.6488665354
     28  H        -2.5104036345    0.8792900223    2.3807464808
     29  O         1.3478203016   -0.3526916940   -0.7198373226
     30  C         2.5491932660   -1.0826965021   -0.6075654035
     31  H         2.3860654875   -2.0604252695   -0.1205955419
     32  C         0.6831690920   -0.1310388767    0.5267935419
     33  H         0.4259306390   -1.1039993581    0.9790594510
     34  C         2.9969254591   -1.3819227426   -2.0382585548
     35  O         2.3264290681   -1.2854375366   -3.0234198332
     36  O         4.2897162470   -1.8222624530   -2.0705046105
     37  H         4.5021459277   -2.0282322198   -2.9941124718
     38  C         3.5725123219   -0.2881371064    0.2383713599
     39  H         3.8209649462    0.6386547003   -0.2957191232
     40  O         4.7493357259   -1.0219281045    0.5514664559
     41  H         5.2036789078   -1.2465521095   -0.2689422354
     42  C         2.9631067984    0.0651048265    1.5982234667
     43  H         2.8922178484   -0.8681406548    2.1760220449
     44  O         3.7927848923    0.9943054583    2.2790501054
     45  H         4.6573336137    0.5810764338    2.3857825429
     46  C         1.5578369009    0.6567313448    1.5145009938
     47  H         1.6201397079    1.6905728118    1.1612628792
     48  O         0.9600393242    0.5818801253    2.7959469016
     49  H         0.4351326597    1.3749372716    2.9590943216
   Point Group: c1    Number of degrees of freedom:   141


   Energy is  -1301.534686766

 Hessian Updated using BFGS Update

141 Hessian modes will be used to form the next step
  Hessian Eigenvalues:
     0.000736    0.003000    0.004513    0.004792    0.005254    0.006044
     0.006514    0.007099    0.007568    0.008316    0.008463    0.010180
     0.011236    0.012088    0.015645    0.018567    0.021228    0.022558
     0.028468    0.029593    0.030652    0.036909    0.038070    0.039992
     0.040761    0.041510    0.043989    0.045745    0.046338    0.047333
     0.047911    0.048726    0.048926    0.049489    0.050261    0.050506
     0.051381    0.053465    0.055206    0.055449    0.055907    0.056026
     0.057029    0.058008    0.059101    0.060983    0.062635    0.065231
     0.068315    0.068867    0.073470    0.075900    0.077608    0.081011
     0.082696    0.084288    0.085153    0.087178    0.095200    0.101018
     0.108849    0.113681    0.121731    0.138618    0.143596    0.153628
     0.157514    0.157715    0.159657    0.160100    0.160321    0.160539
     0.160768    0.161865    0.164330    0.165707    0.169949    0.174963
     0.177900    0.181509    0.186551    0.196426    0.201029    0.216311
     0.219837    0.224405    0.227303    0.242154    0.248378    0.267479
     0.269545    0.274290    0.277412    0.284066    0.288492    0.290615
     0.293449    0.293878    0.295389    0.297454    0.300084    0.305219
     0.307519    0.318121    0.330978    0.332401    0.334616    0.336649
     0.338044    0.338606    0.338838    0.339307    0.339740    0.339981
     0.340042    0.340239    0.340935    0.341089    0.341139    0.341456
     0.342054    0.342763    0.344458    0.347704    0.371597    0.398342
     0.399509    0.401986    0.404258    0.411454    0.433167    0.449631
     0.510323    0.515479    0.521919    0.538056    0.561532    0.718638
     0.885749    0.922139    0.951099

 Minimum Search - Taking Simple RFO Step
 Searching for Lamda that Minimizes Along All modes
 Value Taken    Lamda =  -0.00141545
 Calculated Step too Large.  Step scaled by  0.744893
 Step Taken.  Stepsize is  0.300000

                             Maximum     Tolerance    Cnvgd?
         Gradient           0.002707      0.000300      NO
         Displacement       0.085168      0.001200      NO
         Energy change     -0.000392      0.000001      NO


 New Cartesian Coordinates Obtained by Inverse Iteration

 Displacement from previous Coordinates is:  0.985117
 ----------------------------------------------------------------
             Standard Nuclear Orientation (Angstroms)
    I     Atom           X                Y                Z
 ----------------------------------------------------------------
    1      C      -2.8456912593     0.8842949996     0.2252185802
    2      H      -2.7991596144     1.6441041349    -0.5693850984
    3      C      -1.6799672759    -0.0915664390    -0.0083948314
    4      H      -1.7342977505    -0.8813961321     0.7569755970
    5      O      -0.4621977629     0.6379131272     0.2166408689
    6      C      -1.7450054672    -0.7280949556    -1.4003972557
    7      H      -1.6511895055     0.0496209754    -2.1636065352
    8      H      -0.8967607449    -1.3966720809    -1.5537889953
    9      C      -3.0630490947    -1.4897661985    -1.5714080944
   10      H      -3.1093049876    -2.3150745229    -0.8416231005
   11      C      -3.2101312906    -2.1487943563    -2.9266577086
   12      O      -2.4229353829    -2.0650723066    -3.8347923642
   13      H      -4.1447551417    -2.7422510178    -3.0475910794
   14      C      -4.2759888547    -0.5749781068    -1.3032653906
   15      H      -5.2069693514    -1.1483928035    -1.3606620288
   16      H      -4.3261985609     0.1877167151    -2.0901278814
   17      C      -4.1709778956     0.1161330801     0.0630043250
   18      H      -5.0157976649     0.7979186730     0.1755440467
   19      H      -4.2613555808    -0.6294018216     0.8640033758
   20      C      -2.7123966883     1.6245235094     1.5796087403
   21      C      -3.9659124203     2.4465810199     1.9599015732
   22      H      -3.7853038834     3.0117658640     2.8770655825
   23      H      -4.2329258525     3.1575482327     1.1709090854
   24      H      -4.8251427081     1.7977871907     2.1350979136
   25      C      -1.5707049332     2.6202640753     1.5431816645
   26      O      -0.8054778845     2.8304135880     2.4580269429
   27      H      -1.5168703581     3.2390290241     0.6235275085
   28      H      -2.5019149318     0.9115008791     2.3830472451
   29      O       1.3670948079    -0.2946264794    -0.7673051477
   30      C       2.5496521188    -1.0534128123    -0.6434027308
   31      H       2.3517428530    -2.0426420307    -0.1992509915
   32      C       0.6864230928    -0.1064492572     0.4743262668
   33      H       0.4175703014    -1.0897689806     0.8950559835
   34      C       3.0666448192    -1.2984905298    -2.0576065000
   35      O       2.4738663622    -1.1045267400    -3.0783291883
   36      O       4.3412232494    -1.7893324327    -2.0229383222
   37      H       4.6191252292    -1.9305468662    -2.9412249420
   38      C       3.5650721333    -0.3080530808     0.2528068226
   39      H       3.8350131920     0.6373197797    -0.2347042998
   40      O       4.7266789386    -1.0787842376     0.5354626756
   41      H       5.1768266962    -1.2806830059    -0.2931248312
   42      C       2.9362880197     0.0062638360     1.6125779680
   43      H       2.8212334472    -0.9441959751     2.1541556040
   44      O       3.7708256946     0.8879455774     2.3473765855
   45      H       4.6142968657     0.4422858686     2.4834380868
   46      C       1.5549282648     0.6456543073     1.4959702525
   47      H       1.6654404594     1.6808642919     1.1569615704
   48      O       0.9348163221     0.5833348421     2.7675987726
   49      H       0.4158683994     1.3887359565     2.8966265018
 ----------------------------------------------------------------
 Molecular Point Group                 C1    NOp =  1
 Largest Abelian Subgroup              C1    NOp =  1
 Nuclear Repulsion Energy =  2468.2126906449 hartrees
 There are       96 alpha and       96 beta electrons
 Applying Cartesian multipole field
    Component          Value
    ---------          -----
     (2,0,0)        1.00000E-12
     (0,2,0)        2.00000E-11
     (0,0,2)       -3.00000E-11
 Nucleus-field energy     =    -0.0000000370 hartrees
 Requested basis set is 6-311++G(d,p)
 There are 270 shells and 718 basis functions
 A cutoff of  1.0D-11 yielded  26162 shell pairs
 There are    181575 function pairs (    192579 Cartesian)
 Smallest overlap matrix eigenvalue = 9.54E-07

 Q-Chem warning in module stvman/mkSTV.C, line 306:

 Overlap eigenvalue is smaller than square root of threshold
 Use THRESH >= 12 to get rid of this warning

 Linear dependence detected in AO basis
 Tighter screening thresholds may be required for diffuse basis sets
 Use S2THRESH > 14 and THRESH = 14 in case of SCF convergence issues
 Number of orthogonalized atomic orbitals = 717
 Maximum deviation from orthogonality = 3.026E-10
 Guess MOs from SCF MO coefficient file

 -----------------------------------------------------------------------
  General SCF calculation program by
  Eric Jon Sundstrom, Paul Horn, Yuezhi Mao, Dmitri Zuev, Alec White,
  David Stuck, Shaama M.S., Shane Yost, Joonho Lee, David Small,
  Daniel Levine, Susi Lehtola, Hugh Burton, Evgeny Epifanovsky
 -----------------------------------------------------------------------
 Exchange:     0.2000 Hartree-Fock + 0.0800 Slater + 0.7200 B88
 Correlation:  0.1900 VWN1RPA + 0.8100 LYP
 Using SG-1 standard quadrature grid
 Size of previous SCF MO coefficient file: 1031046 (expected); 1032484 (actual). 

 Q-Chem warning in module libgscf/gen_scfman/rhf.C, line 619:

 Inconsistent size for SCF MO coefficient file.  Please check basis and PURECART setting.

 using 6 threads for integral computing
 -------------------------------------------------------
 OpenMP Integral computing Module                
 Release: version 2.0, May 2017, Q-Chem Inc. Pleasanton 
 -------------------------------------------------------
 -------------------------------------------------------
 OpenMP BLAS3 based DFT computing Module                
 Release: version 1.0, May 2013, Q-Chem Inc. Pittsburgh 
 -------------------------------------------------------
 A restricted SCF calculation will be
 performed using DIIS
 SCF converges when DIIS error is below 1.0e-08
 ---------------------------------------
  Cycle       Energy         DIIS error
 ---------------------------------------
    1   -1301.5058077349      5.62e-04  
    2   -1301.5342496409      1.03e-04  
    3   -1301.5338864142      1.47e-04  
    4   -1301.5348150817      2.73e-05  
    5   -1301.5348369390      1.71e-05  
    6   -1301.5348502957      3.12e-06  
    7   -1301.5348507057      1.32e-06  
    8   -1301.5348507943      3.15e-07  
    9   -1301.5348507983      1.46e-07  
   10   -1301.5348507993      5.85e-08  
   11   -1301.5348507995      2.37e-08  
   12   -1301.5348507994      4.92e-09  Convergence criterion met
 ---------------------------------------
 SCF time:   CPU 2186.61s  wall 385.00s 
 SCF   energy in the final basis set =    -1301.5348507994
 Total energy in the final basis set =    -1301.5348507994

 --------------------------------------------------------------

                    Orbital Energies (a.u.)
 --------------------------------------------------------------

 Alpha MOs
 -- Occupied --
-19.2025 -19.1537 -19.1523 -19.1416 -19.1381 -19.1358 -19.1348 -19.1243
-19.1151 -10.3321 -10.2884 -10.2756 -10.2718 -10.2635 -10.2456 -10.2440
-10.2320 -10.2294 -10.2035 -10.2027 -10.2024 -10.1975 -10.1948 -10.1881
-10.1793  -1.1422  -1.0995  -1.0669  -1.0666  -1.0565  -1.0527  -1.0399
 -1.0296  -1.0145  -0.8715  -0.8260  -0.8016  -0.7920  -0.7647  -0.7597
 -0.7002  -0.6906  -0.6638  -0.6533  -0.6334  -0.6272  -0.6051  -0.5926
 -0.5901  -0.5713  -0.5546  -0.5520  -0.5417  -0.5268  -0.5256  -0.5100
 -0.5053  -0.5020  -0.4992  -0.4852  -0.4815  -0.4698  -0.4675  -0.4579
 -0.4530  -0.4472  -0.4438  -0.4415  -0.4374  -0.4317  -0.4228  -0.4183
 -0.4082  -0.4028  -0.3959  -0.3918  -0.3883  -0.3823  -0.3803  -0.3712
 -0.3623  -0.3577  -0.3565  -0.3509  -0.3487  -0.3483  -0.3295  -0.3278
 -0.3141  -0.3096  -0.3027  -0.2941  -0.2833  -0.2705  -0.2685  -0.2651
 -- Virtual --
 -0.0455  -0.0441  -0.0284  -0.0211  -0.0191  -0.0136  -0.0010   0.0011
  0.0073   0.0112   0.0168   0.0215   0.0232   0.0269   0.0328   0.0337
  0.0385   0.0439   0.0449   0.0479   0.0544   0.0576   0.0628   0.0673
  0.0678   0.0688   0.0760   0.0809   0.0819   0.0841   0.0875   0.0901
  0.0919   0.0934   0.0945   0.1015   0.1029   0.1045   0.1065   0.1082
  0.1125   0.1139   0.1151   0.1171   0.1206   0.1230   0.1240   0.1272
  0.1278   0.1291   0.1323   0.1336   0.1388   0.1393   0.1395   0.1407
  0.1445   0.1464   0.1483   0.1509   0.1533   0.1554   0.1595   0.1622
  0.1645   0.1659   0.1675   0.1694   0.1709   0.1717   0.1738   0.1750
  0.1781   0.1816   0.1855   0.1877   0.1915   0.1956   0.1965   0.1987
  0.2020   0.2037   0.2050   0.2079   0.2096   0.2126   0.2159   0.2179
  0.2194   0.2226   0.2255   0.2303   0.2330   0.2356   0.2366   0.2406
  0.2442   0.2456   0.2500   0.2513   0.2557   0.2580   0.2605   0.2618
  0.2655   0.2683   0.2740   0.2748   0.2751   0.2785   0.2863   0.2867
  0.2914   0.2923   0.2953   0.2977   0.3009   0.3027   0.3044   0.3065
  0.3087   0.3103   0.3126   0.3144   0.3172   0.3188   0.3242   0.3256
  0.3306   0.3317   0.3328   0.3356   0.3387   0.3401   0.3426   0.3457
  0.3469   0.3483   0.3523   0.3560   0.3584   0.3612   0.3663   0.3684
  0.3713   0.3743   0.3791   0.3839   0.3862   0.3896   0.3939   0.3966
  0.4020   0.4056   0.4069   0.4133   0.4181   0.4226   0.4264   0.4283
  0.4314   0.4362   0.4401   0.4478   0.4599   0.4614   0.4681   0.4707
  0.4759   0.4784   0.4812   0.4893   0.4909   0.4947   0.5012   0.5071
  0.5120   0.5174   0.5228   0.5332   0.5366   0.5453   0.5489   0.5561
  0.5652   0.5705   0.5781   0.5823   0.5860   0.5904   0.5950   0.6031
  0.6108   0.6141   0.6193   0.6237   0.6285   0.6357   0.6381   0.6479
  0.6494   0.6578   0.6595   0.6689   0.6730   0.6823   0.6855   0.6879
  0.6917   0.6953   0.6999   0.7069   0.7136   0.7199   0.7231   0.7278
  0.7336   0.7367   0.7453   0.7463   0.7495   0.7524   0.7556   0.7581
  0.7610   0.7636   0.7728   0.7773   0.7829   0.7861   0.7900   0.7927
  0.7979   0.7991   0.8082   0.8097   0.8182   0.8235   0.8297   0.8354
  0.8467   0.8609   0.8751   0.8947   0.9007   0.9108   0.9312   0.9381
  0.9504   0.9633   0.9671   0.9795   0.9945   1.0085   1.0196   1.0248
  1.0325   1.0470   1.0520   1.0614   1.0697   1.0727   1.0820   1.0865
  1.1018   1.1136   1.1169   1.1277   1.1457   1.1473   1.1568   1.1594
  1.1668   1.1707   1.1819   1.1857   1.1879   1.1948   1.2011   1.2045
  1.2099   1.2216   1.2251   1.2284   1.2331   1.2396   1.2447   1.2469
  1.2534   1.2679   1.2777   1.2803   1.2872   1.2957   1.3005   1.3123
  1.3166   1.3203   1.3290   1.3383   1.3503   1.3607   1.3621   1.4035
  1.4090   1.4262   1.4301   1.4359   1.4432   1.4510   1.4613   1.4704
  1.4778   1.4849   1.5006   1.5048   1.5118   1.5178   1.5216   1.5287
  1.5323   1.5419   1.5526   1.5566   1.5583   1.5687   1.5706   1.5731
  1.5764   1.5801   1.5841   1.5937   1.5956   1.6019   1.6059   1.6113
  1.6184   1.6193   1.6240   1.6277   1.6308   1.6400   1.6461   1.6610
  1.6629   1.6651   1.6682   1.6730   1.6835   1.6903   1.6919   1.7014
  1.7061   1.7082   1.7158   1.7220   1.7342   1.7428   1.7509   1.7530
  1.7740   1.7798   1.7872   1.7893   1.7995   1.8115   1.8143   1.8257
  1.8298   1.8333   1.8348   1.8425   1.8550   1.8672   1.8776   1.8872
  1.8919   1.9099   1.9183   1.9248   1.9361   1.9514   1.9545   1.9692
  1.9746   1.9801   1.9890   2.0087   2.0180   2.0326   2.0413   2.0462
  2.0525   2.0686   2.0798   2.0838   2.0921   2.0949   2.1028   2.1137
  2.1262   2.1403   2.1412   2.1503   2.1656   2.1757   2.1975   2.2040
  2.2108   2.2135   2.2326   2.2384   2.2426   2.2512   2.2611   2.2757
  2.2789   2.2881   2.3028   2.3123   2.3269   2.3390   2.3480   2.3590
  2.3780   2.3883   2.3999   2.4077   2.4212   2.4350   2.4451   2.4646
  2.4899   2.4995   2.5143   2.5265   2.5351   2.5593   2.5603   2.5745
  2.5764   2.5815   2.5951   2.6073   2.6146   2.6264   2.6305   2.6413
  2.6511   2.6565   2.6725   2.6745   2.6841   2.6990   2.7102   2.7221
  2.7265   2.7318   2.7400   2.7774   2.7834   2.7994   2.8100   2.8169
  2.8221   2.8328   2.8393   2.8527   2.8585   2.8689   2.8738   2.8834
  2.8860   2.8912   2.9057   2.9114   2.9157   2.9259   2.9323   2.9387
  2.9456   2.9688   2.9720   2.9814   2.9827   2.9896   2.9962   3.0032
  3.0161   3.0225   3.0320   3.0495   3.0544   3.0722   3.0859   3.1007
  3.1012   3.1161   3.1338   3.1435   3.1475   3.1505   3.1649   3.1689
  3.1754   3.1877   3.1993   3.2083   3.2193   3.2454   3.2517   3.2610
  3.2696   3.2814   3.3091   3.3296   3.3433   3.3479   3.3659   3.3686
  3.3877   3.3940   3.3985   3.4145   3.4286   3.4495   3.4881   3.5089
  3.5116   3.5197   3.5537   3.5604   3.5923   3.6094   3.6813   3.7769
  3.7931   3.8049   3.8227   3.8319   3.8408   3.8699   3.8781   3.8892
  3.8978   3.9222   3.9266   3.9352   3.9708   3.9867   3.9899   4.0052
  4.0137   4.0529   4.0912   4.1025   4.1429   4.1502   4.1686   4.1922
  4.1968   4.2328   4.2490   4.2663   4.2860   4.3173   4.3542   4.3655
  4.3837   4.9783   5.0516   5.0611   5.1018   5.1194   5.1585   5.1660
  5.1742   5.1810   5.1880   5.1942   5.2485   5.3869   5.3985   5.4303
  5.4617   5.4751   5.4964   5.5682   5.6472   5.6657   5.7145   5.7262
  5.7478   5.8082   5.8292   5.8660  23.7599  23.7682  23.7950  23.8031
 23.8284  23.8294  23.8418  23.8497  23.8723  23.8793  23.8845  23.8962
 23.9259  23.9343  23.9683  23.9812  49.8460  49.9237  49.9419  49.9615
 49.9678  49.9839  49.9901  50.0069  50.0281
 --------------------------------------------------------------

          Ground-State Mulliken Net Atomic Charges

     Atom                 Charge (a.u.)
  ----------------------------------------
      1 C                     0.218461
      2 H                     0.230967
      3 C                    -0.437994
      4 H                     0.181359
      5 O                     0.051158
      6 C                    -0.681979
      7 H                     0.256137
      8 H                     0.229734
      9 C                     0.622718
     10 H                     0.200313
     11 C                    -0.373817
     12 O                    -0.195908
     13 H                     0.103770
     14 C                    -0.780171
     15 H                     0.182524
     16 H                     0.176941
     17 C                    -0.350243
     18 H                     0.166352
     19 H                     0.177501
     20 C                     0.239526
     21 C                    -0.688030
     22 H                     0.182353
     23 H                     0.167393
     24 H                     0.161927
     25 C                    -0.304384
     26 O                    -0.195562
     27 H                     0.142770
     28 H                     0.260204
     29 O                    -0.005839
     30 C                    -0.419909
     31 H                     0.224152
     32 C                    -0.125053
     33 H                     0.223352
     34 C                     0.332670
     35 O                    -0.243697
     36 O                    -0.228134
     37 H                     0.318611
     38 C                    -0.469629
     39 H                     0.254140
     40 O                    -0.179489
     41 H                     0.275672
     42 C                    -0.305071
     43 H                     0.251735
     44 O                    -0.148123
     45 H                     0.250451
     46 C                    -0.385664
     47 H                     0.294464
     48 O                    -0.153835
     49 H                     0.295175
  ----------------------------------------
  Sum of atomic charges =     0.000000

 -----------------------------------------------------------------
                    Cartesian Multipole Moments
 -----------------------------------------------------------------
    Charge (ESU x 10^10)
                 0.0000
    Dipole Moment (Debye)
         X      -3.3723      Y      -2.0951      Z      -0.6662
       Tot       4.0256
    Quadrupole Moments (Debye-Ang)
        XX    -115.4715     XY      -9.2683     YY    -148.1879
        XZ     -16.7982     YZ      -8.3541     ZZ    -179.1489
    Octopole Moments (Debye-Ang^2)
       XXX      63.0123    XXY     -25.0747    XYY       0.9200
       YYY      -8.3992    XXZ     -58.8286    XYZ      13.6956
       YYZ     -11.9800    XZZ      43.5703    YZZ       6.3597
       ZZZ      59.6808
    Hexadecapole Moments (Debye-Ang^3)
      XXXX   -7125.9773   XXXY     325.3481   XXYY   -1559.4792
      XYYY     395.4805   YYYY   -1967.3971   XXXZ    -465.1799
      XXYZ    -162.0299   XYYZ    -143.5567   YYYZ    -961.4524
      XXZZ   -1654.3481   XYZZ      -3.2262   YYZZ    -931.2895
      XZZZ    -418.0947   YZZZ   -1103.9499   ZZZZ   -3603.4073
 -----------------------------------------------------------------
 Calculating analytic gradient of the SCF energy
 Gradient of SCF Energy
            1           2           3           4           5           6
    1  -0.0001045   0.0002491   0.0006671   0.0001944  -0.0003982  -0.0006666
    2  -0.0000783   0.0001563  -0.0003244   0.0002518   0.0003488   0.0006621
    3  -0.0000665   0.0001362  -0.0005195   0.0001333   0.0007205  -0.0003236
            7           8           9          10          11          12
    1   0.0003794  -0.0003060  -0.0000311  -0.0000865  -0.0001374  -0.0002372
    2  -0.0002956   0.0000453  -0.0001813  -0.0001117   0.0002944  -0.0000901
    3  -0.0000051  -0.0002854  -0.0000465   0.0000537  -0.0003241   0.0003396
           13          14          15          16          17          18
    1   0.0001409   0.0000610   0.0000856  -0.0000130   0.0000249   0.0002321
    2  -0.0001531  -0.0002672  -0.0000865   0.0001339  -0.0000316  -0.0002549
    3  -0.0000134  -0.0000632  -0.0001738  -0.0000191   0.0001385  -0.0002101
           19          20          21          22          23          24
    1  -0.0000376   0.0003151   0.0000959  -0.0000588   0.0000843   0.0000174
    2   0.0000225   0.0001390  -0.0002446   0.0000423   0.0000710   0.0002024
    3   0.0001340   0.0006587   0.0000284   0.0000122  -0.0000936   0.0000858
           25          26          27          28          29          30
    1  -0.0002251  -0.0002741   0.0001116  -0.0001196  -0.0000308   0.0002011
    2  -0.0000267  -0.0001338  -0.0002330  -0.0000451   0.0006333  -0.0015192
    3  -0.0005315   0.0001643  -0.0001217  -0.0001351   0.0003863   0.0008875
           31          32          33          34          35          36
    1  -0.0002430   0.0000752  -0.0001095   0.0029677  -0.0013434  -0.0013084
    2   0.0004354   0.0005098   0.0001491  -0.0015649   0.0005109   0.0013352
    3  -0.0004892  -0.0006088   0.0002977  -0.0001945  -0.0009003   0.0044736
           37          38          39          40          41          42
    1   0.0001552  -0.0021514   0.0002651   0.0000654   0.0008320   0.0000109
    2   0.0004070   0.0010039  -0.0003035  -0.0015813   0.0001780  -0.0001620
    3   0.0001917  -0.0003824   0.0004360  -0.0036559  -0.0004112   0.0005315
           43          44          45          46          47          48
    1   0.0000087   0.0005460  -0.0001784   0.0000715  -0.0004073  -0.0006972
    2   0.0001399   0.0004128   0.0002137  -0.0000689  -0.0001961  -0.0001772
    3   0.0000491   0.0002401   0.0002187  -0.0009376   0.0002523   0.0009062
           49
    1   0.0013071
    2  -0.0001680
    3  -0.0009637
 Max gradient component =       4.474E-03
 RMS gradient           =       7.249E-04
 Gradient time:  CPU 516.55 s  wall 87.29 s
 Geometry Optimization Parameters
   NAtoms,    NIC,     NZ,  NCons,   NDum,   NFix, NCnnct, MaxDiis
       49     390       0       0       0       0       0       0

 Cartesian Hessian Update
 Hessian Updated using BFGS Update


** GEOMETRY OPTIMIZATION IN DELOCALIZED INTERNAL COORDINATES **
   Searching for a Minimum

   Optimization Cycle:  30

                       Coordinates (Angstroms)
     ATOM                X               Y               Z
      1  C        -2.8456912593    0.8842949996    0.2252185802
      2  H        -2.7991596144    1.6441041349   -0.5693850984
      3  C        -1.6799672759   -0.0915664390   -0.0083948314
      4  H        -1.7342977505   -0.8813961321    0.7569755970
      5  O        -0.4621977629    0.6379131272    0.2166408689
      6  C        -1.7450054672   -0.7280949556   -1.4003972557
      7  H        -1.6511895055    0.0496209754   -2.1636065352
      8  H        -0.8967607449   -1.3966720809   -1.5537889953
      9  C        -3.0630490947   -1.4897661985   -1.5714080944
     10  H        -3.1093049876   -2.3150745229   -0.8416231005
     11  C        -3.2101312906   -2.1487943563   -2.9266577086
     12  O        -2.4229353829   -2.0650723066   -3.8347923642
     13  H        -4.1447551417   -2.7422510178   -3.0475910794
     14  C        -4.2759888547   -0.5749781068   -1.3032653906
     15  H        -5.2069693514   -1.1483928035   -1.3606620288
     16  H        -4.3261985609    0.1877167151   -2.0901278814
     17  C        -4.1709778956    0.1161330801    0.0630043250
     18  H        -5.0157976649    0.7979186730    0.1755440467
     19  H        -4.2613555808   -0.6294018216    0.8640033758
     20  C        -2.7123966883    1.6245235094    1.5796087403
     21  C        -3.9659124203    2.4465810199    1.9599015732
     22  H        -3.7853038834    3.0117658640    2.8770655825
     23  H        -4.2329258525    3.1575482327    1.1709090854
     24  H        -4.8251427081    1.7977871907    2.1350979136
     25  C        -1.5707049332    2.6202640753    1.5431816645
     26  O        -0.8054778845    2.8304135880    2.4580269429
     27  H        -1.5168703581    3.2390290241    0.6235275085
     28  H        -2.5019149318    0.9115008791    2.3830472451
     29  O         1.3670948079   -0.2946264794   -0.7673051477
     30  C         2.5496521188   -1.0534128123   -0.6434027308
     31  H         2.3517428530   -2.0426420307   -0.1992509915
     32  C         0.6864230928   -0.1064492572    0.4743262668
     33  H         0.4175703014   -1.0897689806    0.8950559835
     34  C         3.0666448192   -1.2984905298   -2.0576065000
     35  O         2.4738663622   -1.1045267400   -3.0783291883
     36  O         4.3412232494   -1.7893324327   -2.0229383222
     37  H         4.6191252292   -1.9305468662   -2.9412249420
     38  C         3.5650721333   -0.3080530808    0.2528068226
     39  H         3.8350131920    0.6373197797   -0.2347042998
     40  O         4.7266789386   -1.0787842376    0.5354626756
     41  H         5.1768266962   -1.2806830059   -0.2931248312
     42  C         2.9362880197    0.0062638360    1.6125779680
     43  H         2.8212334472   -0.9441959751    2.1541556040
     44  O         3.7708256946    0.8879455774    2.3473765855
     45  H         4.6142968657    0.4422858686    2.4834380868
     46  C         1.5549282648    0.6456543073    1.4959702525
     47  H         1.6654404594    1.6808642919    1.1569615704
     48  O         0.9348163221    0.5833348421    2.7675987726
     49  H         0.4158683994    1.3887359565    2.8966265018
   Point Group: c1    Number of degrees of freedom:   141


   Energy is  -1301.534850799

 Hessian Updated using BFGS Update

141 Hessian modes will be used to form the next step
  Hessian Eigenvalues:
     0.000609    0.002905    0.004653    0.005070    0.005319    0.006226
     0.006946    0.007151    0.007512    0.008446    0.008500    0.010572
     0.011512    0.013789    0.015392    0.018712    0.021226    0.022662
     0.028821    0.029737    0.031579    0.037047    0.038111    0.040274
     0.041142    0.041485    0.044042    0.045744    0.046356    0.047361
     0.047984    0.048744    0.049107    0.049608    0.050263    0.050643
     0.051526    0.053473    0.055314    0.055717    0.055919    0.056337
     0.057114    0.058623    0.059056    0.061022    0.063346    0.066023
     0.068549    0.069104    0.073808    0.075912    0.079102    0.080876
     0.082728    0.084331    0.085213    0.088104    0.095047    0.104702
     0.112647    0.120427    0.123743    0.139753    0.148849    0.154152
     0.157479    0.159628    0.159806    0.160168    0.160462    0.160645
     0.161155    0.164152    0.164774    0.165966    0.169849    0.174946
     0.179140    0.182243    0.196419    0.199413    0.201010    0.216760
     0.220334    0.225761    0.229057    0.245424    0.248906    0.267908
     0.273920    0.276319    0.281734    0.283854    0.289298    0.291323
     0.292963    0.294415    0.296901    0.297827    0.300456    0.307446
     0.311413    0.328583    0.331257    0.334213    0.336361    0.338038
     0.338601    0.338787    0.339153    0.339711    0.339980    0.340002
     0.340201    0.340887    0.341076    0.341131    0.341406    0.341620
     0.342654    0.343450    0.346787    0.357237    0.392157    0.399387
     0.400114    0.403263    0.407964    0.417449    0.448056    0.465021
     0.510389    0.515492    0.522938    0.537703    0.563997    0.718194
     0.886201    0.921955    0.953489

 Minimum Search - Taking Simple RFO Step
 Searching for Lamda that Minimizes Along All modes
 Value Taken    Lamda =  -0.00119810
 Calculated Step too Large.  Step scaled by  0.600728
 Step Taken.  Stepsize is  0.300000

                             Maximum     Tolerance    Cnvgd?
         Gradient           0.006888      0.000300      NO
         Displacement       0.127131      0.001200      NO
         Energy change     -0.000164      0.000001      NO


 New Cartesian Coordinates Obtained by Inverse Iteration

 Displacement from previous Coordinates is:  0.791360
 ----------------------------------------------------------------
             Standard Nuclear Orientation (Angstroms)
    I     Atom           X                Y                Z
 ----------------------------------------------------------------
    1      C      -2.8471176643     0.8900988560     0.2206827725
    2      H      -2.7907870051     1.6399724024    -0.5826372526
    3      C      -1.6822906367    -0.0929460252     0.0106248221
    4      H      -1.7404821408    -0.8676692245     0.7908286582
    5      O      -0.4630235709     0.6378764557     0.2206699751
    6      C      -1.7402941819    -0.7579130655    -1.3679748140
    7      H      -1.6367883911     0.0043814076    -2.1454222818
    8      H      -0.8943693285    -1.4341823370    -1.5002297462
    9      C      -3.0605233893    -1.5154474725    -1.5371772888
   10      H      -3.1195840753    -2.3257743785    -0.7916751852
   11      C      -3.1970281031    -2.2003394523    -2.8805824873
   12      O      -2.3997197037    -2.1385760637    -3.7817577666
   13      H      -4.1345176057    -2.7893495872    -3.0002706366
   14      C      -4.2699452546    -0.5878084911    -1.2998656794
   15      H      -5.2038311698    -1.1564911430    -1.3572148515
   16      H      -4.3068219540     0.1611883099    -2.1004176438
   17      C      -4.1747034452     0.1253546897     0.0555717346
   18      H      -5.0174565900     0.8125256105     0.1497200932
   19      H      -4.2769580739    -0.6082448361     0.8660992919
   20      C      -2.7248532323     1.6421486637     1.5696203966
   21      C      -3.9708602485     2.4885277539     1.9196381697
   22      H      -3.7966456469     3.0617224949     2.8330770636
   23      H      -4.2123460604     3.1940612171     1.1178284707
   24      H      -4.8435237807     1.8563490261     2.0884876871
   25      C      -1.5668965369     2.6199342090     1.5490455100
   26      O      -0.8033242603     2.8081352023     2.4704377492
   27      H      -1.4979297074     3.2479185385     0.6371511678
   28      H      -2.5408430759     0.9329851926     2.3831282996
   29      O       1.3748875875    -0.2557368854    -0.7756918176
   30      C       2.5577908513    -1.0157042181    -0.6754272047
   31      H       2.3609666512    -2.0223128219    -0.2709968756
   32      C       0.6902953599    -0.1035243813     0.4685787572
   33      H       0.4263207715    -1.0980359666     0.8646648402
   34      C       3.0792700930    -1.1988914127    -2.0979372220
   35      O       2.5292583968    -0.8735904267    -3.1087041393
   36      O       4.3034715458    -1.8082997298    -2.0877484017
   37      H       4.5812893619    -1.9070596681    -3.0116543641
   38      C       3.5689086430    -0.3046539513     0.2568220206
   39      H       3.8511867705     0.6529478843    -0.1996220763
   40      O       4.7201817582    -1.0901422193     0.5389547579
   41      H       5.1591880411    -1.3115832441    -0.2907429884
   42      C       2.9278267435    -0.0235978546     1.6186139952
   43      H       2.8016352240    -0.9885195659     2.1315011141
   44      O       3.7631411834     0.8293128942     2.3848770425
   45      H       4.6017679256     0.3725999995     2.5144742230
   46      C       1.5528666581     0.6285037237     1.5093446684
   47      H       1.6728871429     1.6692607195     1.1900648351
   48      O       0.9319841965     0.5468243363     2.7797257319
   49      H       0.4105883474     1.3503112131     2.9180396979
 ----------------------------------------------------------------
 Molecular Point Group                 C1    NOp =  1
 Largest Abelian Subgroup              C1    NOp =  1
 Nuclear Repulsion Energy =  2467.3875198959 hartrees
 There are       96 alpha and       96 beta electrons
 Applying Cartesian multipole field
    Component          Value
    ---------          -----
     (2,0,0)        1.00000E-12
     (0,2,0)        2.00000E-11
     (0,0,2)       -3.00000E-11
 Nucleus-field energy     =    -0.0000000371 hartrees
 Requested basis set is 6-311++G(d,p)
 There are 270 shells and 718 basis functions
 A cutoff of  1.0D-11 yielded  26156 shell pairs
 There are    181566 function pairs (    192575 Cartesian)
 Smallest overlap matrix eigenvalue = 9.42E-07

 Q-Chem warning in module stvman/mkSTV.C, line 306:

 Overlap eigenvalue is smaller than square root of threshold
 Use THRESH >= 12 to get rid of this warning

 Linear dependence detected in AO basis
 Tighter screening thresholds may be required for diffuse basis sets
 Use S2THRESH > 14 and THRESH = 14 in case of SCF convergence issues
 Number of orthogonalized atomic orbitals = 717
 Maximum deviation from orthogonality = 1.785E-10
 Guess MOs from SCF MO coefficient file

 -----------------------------------------------------------------------
  General SCF calculation program by
  Eric Jon Sundstrom, Paul Horn, Yuezhi Mao, Dmitri Zuev, Alec White,
  David Stuck, Shaama M.S., Shane Yost, Joonho Lee, David Small,
  Daniel Levine, Susi Lehtola, Hugh Burton, Evgeny Epifanovsky
 -----------------------------------------------------------------------
 Exchange:     0.2000 Hartree-Fock + 0.0800 Slater + 0.7200 B88
 Correlation:  0.1900 VWN1RPA + 0.8100 LYP
 Using SG-1 standard quadrature grid
 Size of previous SCF MO coefficient file: 1031046 (expected); 1032484 (actual). 

 Q-Chem warning in module libgscf/gen_scfman/rhf.C, line 619:

 Inconsistent size for SCF MO coefficient file.  Please check basis and PURECART setting.

 using 6 threads for integral computing
 -------------------------------------------------------
 OpenMP Integral computing Module                
 Release: version 2.0, May 2017, Q-Chem Inc. Pleasanton 
 -------------------------------------------------------
 -------------------------------------------------------
 OpenMP BLAS3 based DFT computing Module                
 Release: version 1.0, May 2013, Q-Chem Inc. Pittsburgh 
 -------------------------------------------------------
 A restricted SCF calculation will be
 performed using DIIS
 SCF converges when DIIS error is below 1.0e-08
 ---------------------------------------
  Cycle       Energy         DIIS error
 ---------------------------------------
    1   -1301.5111029542      5.18e-04  
    2   -1301.5349907777      7.20e-05  
    3   -1301.5351587227      6.10e-05  
    4   -1301.5353073475      2.78e-05  
    5   -1301.5353392905      8.95e-06  
    6   -1301.5353429191      2.88e-06  
    7   -1301.5353432374      1.19e-06  
    8   -1301.5353433071      1.99e-07  
    9   -1301.5353433084      1.14e-07  
   10   -1301.5353433092      5.15e-08  
   11   -1301.5353433092      1.28e-08  
   12   -1301.5353433092      4.33e-09  Convergence criterion met
 ---------------------------------------
 SCF time:   CPU 2188.19s  wall 386.00s 
 SCF   energy in the final basis set =    -1301.5353433092
 Total energy in the final basis set =    -1301.5353433092

 --------------------------------------------------------------

                    Orbital Energies (a.u.)
 --------------------------------------------------------------

 Alpha MOs
 -- Occupied --
-19.2012 -19.1533 -19.1522 -19.1410 -19.1403 -19.1364 -19.1345 -19.1244
-19.1154 -10.3313 -10.2886 -10.2755 -10.2724 -10.2639 -10.2458 -10.2449
-10.2321 -10.2294 -10.2039 -10.2031 -10.2027 -10.1979 -10.1951 -10.1882
-10.1800  -1.1409  -1.0994  -1.0672  -1.0664  -1.0558  -1.0534  -1.0399
 -1.0302  -1.0145  -0.8717  -0.8263  -0.8014  -0.7923  -0.7651  -0.7599
 -0.7002  -0.6907  -0.6644  -0.6537  -0.6323  -0.6273  -0.6051  -0.5926
 -0.5901  -0.5717  -0.5543  -0.5523  -0.5410  -0.5268  -0.5253  -0.5099
 -0.5054  -0.5021  -0.4997  -0.4849  -0.4810  -0.4702  -0.4677  -0.4581
 -0.4531  -0.4472  -0.4440  -0.4409  -0.4371  -0.4316  -0.4228  -0.4184
 -0.4089  -0.4026  -0.3971  -0.3921  -0.3888  -0.3828  -0.3806  -0.3714
 -0.3632  -0.3570  -0.3567  -0.3512  -0.3489  -0.3484  -0.3299  -0.3278
 -0.3137  -0.3094  -0.3027  -0.2949  -0.2834  -0.2705  -0.2689  -0.2652
 -- Virtual --
 -0.0458  -0.0441  -0.0278  -0.0205  -0.0193  -0.0136  -0.0013   0.0007
  0.0072   0.0112   0.0167   0.0213   0.0228   0.0268   0.0327   0.0334
  0.0383   0.0436   0.0448   0.0478   0.0543   0.0578   0.0625   0.0672
  0.0676   0.0688   0.0755   0.0806   0.0825   0.0839   0.0876   0.0898
  0.0913   0.0933   0.0945   0.1018   0.1028   0.1046   0.1059   0.1082
  0.1123   0.1137   0.1146   0.1171   0.1203   0.1227   0.1241   0.1268
  0.1277   0.1290   0.1318   0.1332   0.1383   0.1394   0.1396   0.1404
  0.1446   0.1461   0.1474   0.1504   0.1529   0.1554   0.1596   0.1619
  0.1642   0.1655   0.1671   0.1688   0.1701   0.1712   0.1739   0.1761
  0.1778   0.1816   0.1861   0.1871   0.1911   0.1948   0.1971   0.1987
  0.2012   0.2031   0.2044   0.2070   0.2096   0.2122   0.2153   0.2175
  0.2191   0.2218   0.2257   0.2304   0.2332   0.2357   0.2367   0.2400
  0.2446   0.2462   0.2500   0.2511   0.2555   0.2579   0.2597   0.2617
  0.2651   0.2683   0.2739   0.2751   0.2760   0.2780   0.2855   0.2867
  0.2905   0.2913   0.2947   0.2975   0.2999   0.3027   0.3039   0.3075
  0.3085   0.3090   0.3115   0.3141   0.3172   0.3186   0.3239   0.3252
  0.3300   0.3315   0.3332   0.3353   0.3370   0.3404   0.3425   0.3455
  0.3461   0.3485   0.3513   0.3558   0.3592   0.3606   0.3641   0.3673
  0.3701   0.3741   0.3780   0.3840   0.3867   0.3901   0.3949   0.3970
  0.4030   0.4059   0.4071   0.4135   0.4200   0.4233   0.4266   0.4298
  0.4323   0.4368   0.4394   0.4478   0.4600   0.4616   0.4668   0.4692
  0.4756   0.4787   0.4806   0.4878   0.4905   0.4936   0.5018   0.5068
  0.5143   0.5179   0.5214   0.5325   0.5372   0.5471   0.5485   0.5565
  0.5639   0.5692   0.5776   0.5824   0.5843   0.5894   0.5954   0.6026
  0.6107   0.6144   0.6202   0.6224   0.6290   0.6341   0.6386   0.6482
  0.6501   0.6576   0.6589   0.6694   0.6725   0.6813   0.6847   0.6908
  0.6927   0.6947   0.6998   0.7078   0.7131   0.7202   0.7232   0.7272
  0.7325   0.7368   0.7440   0.7465   0.7500   0.7520   0.7558   0.7575
  0.7607   0.7638   0.7727   0.7781   0.7826   0.7867   0.7887   0.7935
  0.7988   0.8012   0.8093   0.8118   0.8161   0.8236   0.8299   0.8350
  0.8469   0.8603   0.8761   0.8946   0.9033   0.9097   0.9298   0.9391
  0.9521   0.9631   0.9660   0.9794   0.9944   1.0102   1.0178   1.0215
  1.0310   1.0408   1.0522   1.0619   1.0703   1.0768   1.0814   1.0883
  1.1041   1.1168   1.1185   1.1279   1.1478   1.1488   1.1556   1.1617
  1.1673   1.1715   1.1807   1.1827   1.1906   1.1950   1.1995   1.2042
  1.2093   1.2222   1.2230   1.2269   1.2309   1.2375   1.2433   1.2457
  1.2489   1.2677   1.2773   1.2803   1.2871   1.2929   1.3014   1.3077
  1.3166   1.3191   1.3280   1.3374   1.3524   1.3557   1.3597   1.4035
  1.4069   1.4251   1.4294   1.4367   1.4431   1.4511   1.4631   1.4699
  1.4772   1.4845   1.5005   1.5035   1.5092   1.5151   1.5185   1.5274
  1.5327   1.5426   1.5513   1.5561   1.5614   1.5694   1.5707   1.5744
  1.5774   1.5809   1.5853   1.5940   1.5960   1.6017   1.6058   1.6112
  1.6178   1.6193   1.6254   1.6262   1.6306   1.6407   1.6456   1.6592
  1.6602   1.6648   1.6685   1.6722   1.6815   1.6888   1.6916   1.7022
  1.7060   1.7086   1.7154   1.7220   1.7300   1.7429   1.7503   1.7522
  1.7733   1.7787   1.7861   1.7888   1.7989   1.8133   1.8164   1.8246
  1.8279   1.8314   1.8346   1.8414   1.8549   1.8666   1.8776   1.8865
  1.8905   1.9084   1.9205   1.9230   1.9336   1.9492   1.9542   1.9681
  1.9728   1.9782   1.9912   2.0093   2.0179   2.0319   2.0411   2.0474
  2.0545   2.0683   2.0806   2.0837   2.0913   2.0964   2.1025   2.1135
  2.1254   2.1380   2.1415   2.1499   2.1656   2.1737   2.1947   2.2026
  2.2101   2.2129   2.2266   2.2375   2.2405   2.2509   2.2603   2.2741
  2.2767   2.2854   2.3023   2.3128   2.3254   2.3397   2.3471   2.3570
  2.3777   2.3867   2.4004   2.4082   2.4207   2.4350   2.4442   2.4648
  2.4897   2.4992   2.5139   2.5256   2.5350   2.5585   2.5607   2.5732
  2.5762   2.5805   2.5939   2.6062   2.6145   2.6266   2.6293   2.6396
  2.6493   2.6562   2.6728   2.6740   2.6825   2.6983   2.7088   2.7202
  2.7273   2.7307   2.7407   2.7772   2.7833   2.7995   2.8060   2.8180
  2.8218   2.8337   2.8397   2.8541   2.8604   2.8682   2.8733   2.8840
  2.8857   2.8913   2.9048   2.9108   2.9169   2.9252   2.9301   2.9375
  2.9467   2.9680   2.9762   2.9821   2.9830   2.9894   2.9958   3.0016
  3.0171   3.0215   3.0295   3.0470   3.0548   3.0715   3.0836   3.0994
  3.1019   3.1155   3.1353   3.1416   3.1463   3.1520   3.1630   3.1670
  3.1748   3.1865   3.1956   3.2085   3.2184   3.2441   3.2497   3.2612
  3.2705   3.2794   3.3087   3.3282   3.3412   3.3474   3.3646   3.3683
  3.3863   3.3955   3.3983   3.4144   3.4302   3.4493   3.4891   3.5083
  3.5098   3.5180   3.5540   3.5602   3.5920   3.6106   3.6787   3.7766
  3.7937   3.8041   3.8220   3.8271   3.8402   3.8678   3.8777   3.8895
  3.9017   3.9231   3.9255   3.9360   3.9701   3.9885   3.9904   4.0052
  4.0151   4.0535   4.0902   4.1023   4.1441   4.1491   4.1671   4.1920
  4.1951   4.2314   4.2476   4.2651   4.2841   4.3161   4.3535   4.3655
  4.3824   4.9779   5.0545   5.0607   5.0996   5.1190   5.1615   5.1673
  5.1735   5.1796   5.1874   5.1928   5.2472   5.3829   5.3961   5.4254
  5.4626   5.4718   5.4951   5.5656   5.6468   5.6649   5.7145   5.7259
  5.7497   5.8082   5.8289   5.8663  23.7588  23.7677  23.7943  23.8034
 23.8286  23.8293  23.8415  23.8485  23.8717  23.8785  23.8843  23.8956
 23.9250  23.9338  23.9683  23.9806  49.8485  49.9223  49.9424  49.9612
 49.9672  49.9836  49.9891  50.0069  50.0279
 --------------------------------------------------------------

          Ground-State Mulliken Net Atomic Charges

     Atom                 Charge (a.u.)
  ----------------------------------------
      1 C                     0.229233
      2 H                     0.231532
      3 C                    -0.472964
      4 H                     0.185988
      5 O                     0.054053
      6 C                    -0.670481
      7 H                     0.260845
      8 H                     0.226683
      9 C                     0.629224
     10 H                     0.200517
     11 C                    -0.368448
     12 O                    -0.197204
     13 H                     0.104717
     14 C                    -0.783525
     15 H                     0.182985
     16 H                     0.176708
     17 C                    -0.351425
     18 H                     0.166004
     19 H                     0.177291
     20 C                     0.226563
     21 C                    -0.687531
     22 H                     0.182034
     23 H                     0.167347
     24 H                     0.162061
     25 C                    -0.294022
     26 O                    -0.195404
     27 H                     0.143251
     28 H                     0.258336
     29 O                    -0.002059
     30 C                    -0.485875
     31 H                     0.226535
     32 C                    -0.113825
     33 H                     0.223366
     34 C                     0.357280
     35 O                    -0.237511
     36 O                    -0.221097
     37 H                     0.317112
     38 C                    -0.462970
     39 H                     0.254188
     40 O                    -0.177145
     41 H                     0.271985
     42 C                    -0.319280
     43 H                     0.249800
     44 O                    -0.146863
     45 H                     0.249792
     46 C                    -0.363805
     47 H                     0.295065
     48 O                    -0.154346
     49 H                     0.295287
  ----------------------------------------
  Sum of atomic charges =     0.000000

 -----------------------------------------------------------------
                    Cartesian Multipole Moments
 -----------------------------------------------------------------
    Charge (ESU x 10^10)
                 0.0000
    Dipole Moment (Debye)
         X      -3.5100      Y      -2.1261      Z      -0.7137
       Tot       4.1653
    Quadrupole Moments (Debye-Ang)
        XX    -115.7497     XY      -9.3475     YY    -148.0745
        XZ     -16.3246     YZ      -7.5862     ZZ    -178.9265
    Octopole Moments (Debye-Ang^2)
       XXX      58.7635    XXY     -24.7269    XYY       0.0811
       YYY      -6.4516    XXZ     -57.4684    XYZ      14.7995
       YYZ     -11.0643    XZZ      41.5890    YZZ       3.1662
       ZZZ      54.4685
    Hexadecapole Moments (Debye-Ang^3)
      XXXX   -7131.0560   XXXY     321.7476   XXYY   -1561.0885
      XYYY     390.7795   YYYY   -1970.5071   XXXZ    -438.7158
      XXYZ    -161.8084   XYYZ    -139.2344   YYYZ    -951.2374
      XXZZ   -1653.8858   XYZZ     -15.4301   YYZZ    -929.6482
      XZZZ    -398.7862   YZZZ   -1077.6322   ZZZZ   -3583.0576
 -----------------------------------------------------------------
 Calculating analytic gradient of the SCF energy
 Gradient of SCF Energy
            1           2           3           4           5           6
    1  -0.0004212   0.0000420   0.0004646   0.0001591  -0.0001623  -0.0001836
    2   0.0002587   0.0000788  -0.0000741   0.0002033  -0.0002513   0.0003729
    3   0.0001645  -0.0000210  -0.0000230  -0.0000685  -0.0001940  -0.0000105
            7           8           9          10          11          12
    1   0.0001862  -0.0002538  -0.0000459  -0.0000927  -0.0000299  -0.0002765
    2  -0.0001936  -0.0000078  -0.0002883   0.0000216   0.0000297   0.0000833
    3  -0.0000039  -0.0002554  -0.0000585   0.0000456  -0.0002507   0.0002601
           13          14          15          16          17          18
    1   0.0001075  -0.0000706   0.0001111  -0.0000021   0.0000004   0.0001646
    2  -0.0000677  -0.0000715  -0.0001536   0.0000848   0.0000591  -0.0002867
    3   0.0000368  -0.0000859  -0.0001956   0.0000247  -0.0001036  -0.0001884
           19          20          21          22          23          24
    1  -0.0001168   0.0001756   0.0002675  -0.0000642   0.0000835   0.0000742
    2  -0.0000506  -0.0001095  -0.0002802   0.0000356   0.0000645   0.0002547
    3   0.0000023   0.0002904   0.0001000  -0.0000180  -0.0000933   0.0001484
           25          26          27          28          29          30
    1  -0.0007120   0.0001221   0.0001371  -0.0001053   0.0000958   0.0000805
    2   0.0003282  -0.0000696  -0.0002162  -0.0000147   0.0001367  -0.0007259
    3  -0.0008774   0.0003809   0.0001144   0.0000202  -0.0001066   0.0004857
           31          32          33          34          35          36
    1  -0.0001277   0.0008053  -0.0001582   0.0013034  -0.0004903  -0.0007904
    2   0.0001979   0.0003211   0.0002754  -0.0005813   0.0000991   0.0004033
    3  -0.0002149  -0.0003085   0.0001949  -0.0000842  -0.0004647   0.0011497
           37          38          39          40          41          42
    1   0.0000788  -0.0012400  -0.0000163  -0.0000197   0.0001540  -0.0000205
    2   0.0000751   0.0003463  -0.0000794  -0.0005021   0.0003177  -0.0000400
    3  -0.0000352  -0.0000933   0.0003649  -0.0008318  -0.0000129   0.0003875
           43          44          45          46          47          48
    1   0.0000650   0.0002685  -0.0001619  -0.0006091  -0.0000637   0.0003912
    2   0.0001253   0.0003454   0.0000878  -0.0001329   0.0000185  -0.0010767
    3   0.0000921   0.0002347   0.0001212  -0.0009909   0.0002710   0.0014001
           49
    1   0.0008965
    2   0.0006490
    3  -0.0006995
 Max gradient component =       1.400E-03
 RMS gradient           =       3.692E-04
 Gradient time:  CPU 516.72 s  wall 87.30 s
 Geometry Optimization Parameters
   NAtoms,    NIC,     NZ,  NCons,   NDum,   NFix, NCnnct, MaxDiis
       49     390       0       0       0       0       0       0

 Cartesian Hessian Update
 Hessian Updated using BFGS Update


** GEOMETRY OPTIMIZATION IN DELOCALIZED INTERNAL COORDINATES **
   Searching for a Minimum

   Optimization Cycle:  31

                       Coordinates (Angstroms)
     ATOM                X               Y               Z
      1  C        -2.8471176643    0.8900988560    0.2206827725
      2  H        -2.7907870051    1.6399724024   -0.5826372526
      3  C        -1.6822906367   -0.0929460252    0.0106248221
      4  H        -1.7404821408   -0.8676692245    0.7908286582
      5  O        -0.4630235709    0.6378764557    0.2206699751
      6  C        -1.7402941819   -0.7579130655   -1.3679748140
      7  H        -1.6367883911    0.0043814076   -2.1454222818
      8  H        -0.8943693285   -1.4341823370   -1.5002297462
      9  C        -3.0605233893   -1.5154474725   -1.5371772888
     10  H        -3.1195840753   -2.3257743785   -0.7916751852
     11  C        -3.1970281031   -2.2003394523   -2.8805824873
     12  O        -2.3997197037   -2.1385760637   -3.7817577666
     13  H        -4.1345176057   -2.7893495872   -3.0002706366
     14  C        -4.2699452546   -0.5878084911   -1.2998656794
     15  H        -5.2038311698   -1.1564911430   -1.3572148515
     16  H        -4.3068219540    0.1611883099   -2.1004176438
     17  C        -4.1747034452    0.1253546897    0.0555717346
     18  H        -5.0174565900    0.8125256105    0.1497200932
     19  H        -4.2769580739   -0.6082448361    0.8660992919
     20  C        -2.7248532323    1.6421486637    1.5696203966
     21  C        -3.9708602485    2.4885277539    1.9196381697
     22  H        -3.7966456469    3.0617224949    2.8330770636
     23  H        -4.2123460604    3.1940612171    1.1178284707
     24  H        -4.8435237807    1.8563490261    2.0884876871
     25  C        -1.5668965369    2.6199342090    1.5490455100
     26  O        -0.8033242603    2.8081352023    2.4704377492
     27  H        -1.4979297074    3.2479185385    0.6371511678
     28  H        -2.5408430759    0.9329851926    2.3831282996
     29  O         1.3748875875   -0.2557368854   -0.7756918176
     30  C         2.5577908513   -1.0157042181   -0.6754272047
     31  H         2.3609666512   -2.0223128219   -0.2709968756
     32  C         0.6902953599   -0.1035243813    0.4685787572
     33  H         0.4263207715   -1.0980359666    0.8646648402
     34  C         3.0792700930   -1.1988914127   -2.0979372220
     35  O         2.5292583968   -0.8735904267   -3.1087041393
     36  O         4.3034715458   -1.8082997298   -2.0877484017
     37  H         4.5812893619   -1.9070596681   -3.0116543641
     38  C         3.5689086430   -0.3046539513    0.2568220206
     39  H         3.8511867705    0.6529478843   -0.1996220763
     40  O         4.7201817582   -1.0901422193    0.5389547579
     41  H         5.1591880411   -1.3115832441   -0.2907429884
     42  C         2.9278267435   -0.0235978546    1.6186139952
     43  H         2.8016352240   -0.9885195659    2.1315011141
     44  O         3.7631411834    0.8293128942    2.3848770425
     45  H         4.6017679256    0.3725999995    2.5144742230
     46  C         1.5528666581    0.6285037237    1.5093446684
     47  H         1.6728871429    1.6692607195    1.1900648351
     48  O         0.9319841965    0.5468243363    2.7797257319
     49  H         0.4105883474    1.3503112131    2.9180396979
   Point Group: c1    Number of degrees of freedom:   141


   Energy is  -1301.535343309

 Hessian Updated using BFGS Update

141 Hessian modes will be used to form the next step
  Hessian Eigenvalues:
     0.000814    0.003091    0.004610    0.005111    0.005225    0.006251
     0.006951    0.007151    0.007447    0.008455    0.008499    0.010521
     0.011377    0.013847    0.015352    0.018525    0.021232    0.022598
     0.028335    0.029729    0.031142    0.037046    0.038118    0.040220
     0.041142    0.041588    0.044034    0.045738    0.046345    0.047362
     0.048052    0.048723    0.048991    0.049840    0.050234    0.050665
     0.051631    0.053266    0.055327    0.055707    0.055935    0.056224
     0.057088    0.058925    0.059846    0.061105    0.062875    0.065557
     0.068445    0.068753    0.073973    0.076014    0.078853    0.080921
     0.082707    0.084441    0.085255    0.087828    0.094916    0.104943
     0.111792    0.118249    0.127827    0.140393    0.147000    0.153976
     0.157496    0.159555    0.159715    0.160163    0.160214    0.160537
     0.160789    0.161905    0.164698    0.165398    0.170188    0.175091
     0.178832    0.182539    0.196171    0.197445    0.202347    0.216758
     0.220646    0.225911    0.228941    0.246128    0.249299    0.267780
     0.273896    0.275748    0.281896    0.283788    0.288987    0.291378
     0.293939    0.295402    0.297178    0.299193    0.300275    0.307502
     0.310252    0.329480    0.331290    0.334285    0.336420    0.338043
     0.338595    0.338789    0.339191    0.339719    0.339970    0.340009
     0.340208    0.340892    0.341066    0.341132    0.341431    0.341525
     0.342749    0.343934    0.347747    0.357740    0.393242    0.399355
     0.401141    0.402580    0.409757    0.416464    0.449123    0.491403
     0.510701    0.515543    0.526460    0.538115    0.569483    0.736995
     0.885873    0.922713    0.954012

 Minimum Search - Taking Simple RFO Step
 Searching for Lamda that Minimizes Along All modes
 Value Taken    Lamda =  -0.00043258
 Calculated Step too Large.  Step scaled by  0.832815
 Step Taken.  Stepsize is  0.300000

                             Maximum     Tolerance    Cnvgd?
         Gradient           0.002232      0.000300      NO
         Displacement       0.090545      0.001200      NO
         Energy change     -0.000493      0.000001      NO


 New Cartesian Coordinates Obtained by Inverse Iteration

 Displacement from previous Coordinates is:  0.999864
 ----------------------------------------------------------------
             Standard Nuclear Orientation (Angstroms)
    I     Atom           X                Y                Z
 ----------------------------------------------------------------
    1      C      -2.8464015695     0.8993039321     0.2164389372
    2      H      -2.7734919475     1.6344988696    -0.5987361698
    3      C      -1.6847325419    -0.0924303250     0.0431748510
    4      H      -1.7537618906    -0.8497638852     0.8394418306
    5      O      -0.4653888699     0.6409137390     0.2455729765
    6      C      -1.7285627257    -0.7863344722    -1.3206699372
    7      H      -1.6165332026    -0.0394909864    -2.1119866796
    8      H      -0.8820221877    -1.4665314427    -1.4286196539
    9      C      -3.0476926919    -1.5445388340    -1.4885706511
   10      H      -3.1197450810    -2.3357825406    -0.7240311873
   11      C      -3.1656130525    -2.2631918979    -2.8161960512
   12      O      -2.3514612503    -2.2312905476    -3.7040125568
   13      H      -4.1056289816    -2.8481364320    -2.9374608123
   14      C      -4.2565067838    -0.6063529352    -1.2907760901
   15      H      -5.1930729836    -1.1708363471    -1.3450348727
   16      H      -4.2792713912     0.1226052541    -2.1100524221
   17      C      -4.1757635072     0.1385359658     0.0484427021
   18      H      -5.0159189351     0.8325883646     0.1164046600
   19      H      -4.2922188837    -0.5758094719     0.8740404400
   20      C      -2.7458029031     1.6712943153     1.5559602461
   21      C      -3.9849581045     2.5481196315     1.8538590241
   22      H      -3.8294372755     3.1309227190     2.7647515154
   23      H      -4.1860599652     3.2460914487     1.0347726868
   24      H      -4.8750984344     1.9354464578     2.0028458402
   25      C      -1.5675207143     2.6244027171     1.5597547250
   26      O      -0.8059347513     2.7819882997     2.4882571152
   27      H      -1.4831137602     3.2685470120     0.6599484025
   28      H      -2.6019770829     0.9704024666     2.3846831943
   29      O       1.3739765102    -0.2078949536    -0.7785676204
   30      C       2.5562245637    -0.9712049964    -0.7135105406
   31      H       2.3606926077    -1.9967953601    -0.3579009439
   32      C       0.6918807519    -0.1020441186     0.4712155406
   33      H       0.4362162742    -1.1108708613     0.8353668651
   34      C       3.0847990561    -1.0806974482    -2.1398851552
   35      O       2.5822729198    -0.6360943511    -3.1290135650
   36      O       4.2602789144    -1.7826661343    -2.1611573898
   37      H       4.5456734309    -1.8329907301    -3.0863692818
   38      C       3.5710286558    -0.3084646573     0.2517110014
   39      H       3.8683386482     0.6608825360    -0.1703869103
   40      O       4.7091909466    -1.1187728516     0.5141433782
   41      H       5.1331325708    -1.3493620226    -0.3212343144
   42      C       2.9236765109    -0.0690245865     1.6196051976
   43      H       2.7841129070    -1.0513975133     2.0946791421
   44      O       3.7670157464     0.7431304934     2.4192442512
   45      H       4.5994731257     0.2711217273     2.5337636104
   46      C       1.5554002947     0.6010312973     1.5299766396
   47      H       1.6840445063     1.6486805295     1.2367217814
   48      O       0.9306490666     0.4898637499     2.7963182200
   49      H       0.3678618809     1.2649455544     2.9376008533
 ----------------------------------------------------------------
 Molecular Point Group                 C1    NOp =  1
 Largest Abelian Subgroup              C1    NOp =  1
 Nuclear Repulsion Energy =  2467.8053969783 hartrees
 There are       96 alpha and       96 beta electrons
 Applying Cartesian multipole field
    Component          Value
    ---------          -----
     (2,0,0)        1.00000E-12
     (0,2,0)        2.00000E-11
     (0,0,2)       -3.00000E-11
 Nucleus-field energy     =    -0.0000000366 hartrees
 Requested basis set is 6-311++G(d,p)
 There are 270 shells and 718 basis functions
 A cutoff of  1.0D-11 yielded  26147 shell pairs
 There are    181483 function pairs (    192477 Cartesian)
 Smallest overlap matrix eigenvalue = 9.21E-07

 Q-Chem warning in module stvman/mkSTV.C, line 306:

 Overlap eigenvalue is smaller than square root of threshold
 Use THRESH >= 12 to get rid of this warning

 Linear dependence detected in AO basis
 Tighter screening thresholds may be required for diffuse basis sets
 Use S2THRESH > 14 and THRESH = 14 in case of SCF convergence issues
 Number of orthogonalized atomic orbitals = 717
 Maximum deviation from orthogonality = 4.770E-10
 Guess MOs from SCF MO coefficient file

 -----------------------------------------------------------------------
  General SCF calculation program by
  Eric Jon Sundstrom, Paul Horn, Yuezhi Mao, Dmitri Zuev, Alec White,
  David Stuck, Shaama M.S., Shane Yost, Joonho Lee, David Small,
  Daniel Levine, Susi Lehtola, Hugh Burton, Evgeny Epifanovsky
 -----------------------------------------------------------------------
 Exchange:     0.2000 Hartree-Fock + 0.0800 Slater + 0.7200 B88
 Correlation:  0.1900 VWN1RPA + 0.8100 LYP
 Using SG-1 standard quadrature grid
 Size of previous SCF MO coefficient file: 1031046 (expected); 1032484 (actual). 

 Q-Chem warning in module libgscf/gen_scfman/rhf.C, line 619:

 Inconsistent size for SCF MO coefficient file.  Please check basis and PURECART setting.

 using 6 threads for integral computing
 -------------------------------------------------------
 OpenMP Integral computing Module                
 Release: version 2.0, May 2017, Q-Chem Inc. Pleasanton 
 -------------------------------------------------------
 -------------------------------------------------------
 OpenMP BLAS3 based DFT computing Module                
 Release: version 1.0, May 2013, Q-Chem Inc. Pittsburgh 
 -------------------------------------------------------
 A restricted SCF calculation will be
 performed using DIIS
 SCF converges when DIIS error is below 1.0e-08
 ---------------------------------------
  Cycle       Energy         DIIS error
 ---------------------------------------
    1   -1301.5073354431      5.75e-04  
    2   -1301.5351230433      7.82e-05  
    3   -1301.5351883106      8.39e-05  
    4   -1301.5354841416      3.38e-05  
    5   -1301.5355300926      1.26e-05  
    6   -1301.5355376178      3.25e-06  
    7   -1301.5355380397      1.26e-06  
    8   -1301.5355381154      2.57e-07  
    9   -1301.5355381182      1.33e-07  
   10   -1301.5355381188      6.42e-08  
   11   -1301.5355381191      1.31e-08  
   12   -1301.5355381188      4.69e-09  Convergence criterion met
 ---------------------------------------
 SCF time:   CPU 2187.68s  wall 386.00s 
 SCF   energy in the final basis set =    -1301.5355381188
 Total energy in the final basis set =    -1301.5355381188

 --------------------------------------------------------------

                    Orbital Energies (a.u.)
 --------------------------------------------------------------

 Alpha MOs
 -- Occupied --
-19.2004 -19.1532 -19.1521 -19.1414 -19.1410 -19.1373 -19.1344 -19.1243
-19.1158 -10.3309 -10.2885 -10.2754 -10.2732 -10.2639 -10.2461 -10.2456
-10.2325 -10.2295 -10.2046 -10.2036 -10.2031 -10.1984 -10.1955 -10.1886
-10.1809  -1.1400  -1.0996  -1.0679  -1.0662  -1.0559  -1.0536  -1.0400
 -1.0304  -1.0146  -0.8724  -0.8268  -0.8016  -0.7925  -0.7656  -0.7604
 -0.7003  -0.6909  -0.6650  -0.6543  -0.6315  -0.6273  -0.6053  -0.5928
 -0.5902  -0.5724  -0.5547  -0.5524  -0.5405  -0.5277  -0.5251  -0.5098
 -0.5058  -0.5025  -0.5001  -0.4846  -0.4805  -0.4707  -0.4680  -0.4586
 -0.4536  -0.4479  -0.4441  -0.4408  -0.4366  -0.4317  -0.4227  -0.4187
 -0.4096  -0.4024  -0.3981  -0.3925  -0.3893  -0.3836  -0.3814  -0.3718
 -0.3641  -0.3576  -0.3563  -0.3518  -0.3493  -0.3486  -0.3296  -0.3280
 -0.3136  -0.3093  -0.3028  -0.2952  -0.2833  -0.2707  -0.2693  -0.2651
 -- Virtual --
 -0.0465  -0.0437  -0.0275  -0.0202  -0.0196  -0.0138  -0.0018   0.0003
  0.0072   0.0111   0.0166   0.0208   0.0225   0.0269   0.0325   0.0335
  0.0380   0.0432   0.0445   0.0478   0.0540   0.0582   0.0618   0.0673
  0.0674   0.0689   0.0751   0.0806   0.0832   0.0836   0.0879   0.0893
  0.0908   0.0934   0.0941   0.1017   0.1031   0.1046   0.1050   0.1083
  0.1122   0.1135   0.1140   0.1171   0.1202   0.1225   0.1241   0.1263
  0.1275   0.1289   0.1315   0.1328   0.1378   0.1393   0.1399   0.1404
  0.1446   0.1458   0.1471   0.1499   0.1525   0.1553   0.1595   0.1614
  0.1632   0.1649   0.1665   0.1683   0.1693   0.1716   0.1736   0.1771
  0.1782   0.1814   0.1862   0.1867   0.1909   0.1944   0.1970   0.1989
  0.1998   0.2022   0.2039   0.2069   0.2097   0.2121   0.2147   0.2170
  0.2186   0.2211   0.2261   0.2301   0.2338   0.2364   0.2374   0.2400
  0.2441   0.2467   0.2501   0.2512   0.2554   0.2576   0.2592   0.2616
  0.2649   0.2681   0.2735   0.2761   0.2769   0.2781   0.2852   0.2862
  0.2887   0.2917   0.2943   0.2968   0.2988   0.3025   0.3035   0.3065
  0.3084   0.3092   0.3108   0.3135   0.3164   0.3182   0.3230   0.3254
  0.3294   0.3311   0.3334   0.3344   0.3372   0.3401   0.3417   0.3448
  0.3453   0.3488   0.3506   0.3554   0.3591   0.3611   0.3627   0.3671
  0.3698   0.3738   0.3771   0.3840   0.3867   0.3894   0.3957   0.3974
  0.4034   0.4061   0.4079   0.4131   0.4212   0.4246   0.4289   0.4306
  0.4329   0.4381   0.4390   0.4473   0.4604   0.4624   0.4648   0.4680
  0.4748   0.4793   0.4805   0.4865   0.4900   0.4928   0.5016   0.5079
  0.5157   0.5173   0.5218   0.5312   0.5373   0.5462   0.5496   0.5573
  0.5619   0.5680   0.5768   0.5815   0.5829   0.5891   0.5954   0.6027
  0.6101   0.6147   0.6207   0.6231   0.6293   0.6329   0.6386   0.6471
  0.6501   0.6584   0.6588   0.6705   0.6720   0.6793   0.6847   0.6914
  0.6930   0.6959   0.7004   0.7078   0.7128   0.7214   0.7245   0.7267
  0.7316   0.7373   0.7421   0.7470   0.7504   0.7512   0.7556   0.7572
  0.7615   0.7648   0.7716   0.7793   0.7813   0.7865   0.7890   0.7947
  0.7989   0.8029   0.8082   0.8117   0.8167   0.8245   0.8335   0.8354
  0.8446   0.8597   0.8769   0.8950   0.9039   0.9094   0.9286   0.9389
  0.9511   0.9617   0.9649   0.9790   0.9934   1.0077   1.0185   1.0192
  1.0303   1.0366   1.0534   1.0630   1.0713   1.0786   1.0809   1.0903
  1.1034   1.1163   1.1239   1.1280   1.1486   1.1498   1.1545   1.1654
  1.1667   1.1723   1.1776   1.1837   1.1903   1.1949   1.1983   1.2041
  1.2083   1.2186   1.2232   1.2267   1.2303   1.2386   1.2425   1.2443
  1.2495   1.2679   1.2759   1.2808   1.2866   1.2894   1.3029   1.3037
  1.3168   1.3188   1.3276   1.3375   1.3525   1.3538   1.3601   1.4017
  1.4062   1.4226   1.4290   1.4354   1.4414   1.4513   1.4600   1.4716
  1.4774   1.4860   1.5011   1.5021   1.5078   1.5106   1.5178   1.5274
  1.5346   1.5442   1.5504   1.5565   1.5650   1.5687   1.5708   1.5746
  1.5801   1.5821   1.5862   1.5932   1.5957   1.6016   1.6062   1.6115
  1.6158   1.6209   1.6247   1.6273   1.6305   1.6408   1.6451   1.6557
  1.6589   1.6637   1.6697   1.6733   1.6793   1.6880   1.6911   1.7024
  1.7062   1.7098   1.7164   1.7223   1.7279   1.7429   1.7511   1.7522
  1.7741   1.7782   1.7852   1.7881   1.7977   1.8123   1.8196   1.8217
  1.8270   1.8296   1.8380   1.8437   1.8541   1.8656   1.8770   1.8858
  1.8889   1.9074   1.9206   1.9241   1.9316   1.9478   1.9547   1.9652
  1.9756   1.9787   1.9936   2.0096   2.0178   2.0309   2.0415   2.0486
  2.0568   2.0679   2.0801   2.0830   2.0916   2.0960   2.1034   2.1140
  2.1260   2.1353   2.1427   2.1504   2.1665   2.1725   2.1921   2.2012
  2.2082   2.2116   2.2200   2.2321   2.2408   2.2510   2.2597   2.2734
  2.2783   2.2849   2.3030   2.3127   2.3261   2.3411   2.3464   2.3581
  2.3774   2.3849   2.3997   2.4083   2.4193   2.4350   2.4427   2.4647
  2.4892   2.4988   2.5129   2.5241   2.5353   2.5570   2.5622   2.5714
  2.5757   2.5789   2.5929   2.6048   2.6147   2.6264   2.6281   2.6389
  2.6476   2.6561   2.6725   2.6741   2.6806   2.6980   2.7073   2.7179
  2.7285   2.7316   2.7424   2.7775   2.7873   2.8000   2.8025   2.8207
  2.8226   2.8331   2.8415   2.8548   2.8634   2.8674   2.8724   2.8828
  2.8855   2.8921   2.9047   2.9088   2.9176   2.9236   2.9285   2.9381
  2.9478   2.9657   2.9771   2.9817   2.9853   2.9911   2.9955   3.0025
  3.0182   3.0223   3.0278   3.0428   3.0549   3.0711   3.0825   3.0985
  3.1039   3.1160   3.1348   3.1410   3.1468   3.1521   3.1620   3.1669
  3.1744   3.1862   3.1931   3.2105   3.2228   3.2429   3.2474   3.2617
  3.2717   3.2777   3.3098   3.3278   3.3405   3.3454   3.3635   3.3687
  3.3859   3.3957   3.4002   3.4147   3.4318   3.4486   3.4907   3.5073
  3.5084   3.5166   3.5527   3.5588   3.5927   3.6103   3.6782   3.7757
  3.7936   3.8028   3.8202   3.8246   3.8395   3.8690   3.8771   3.8908
  3.9063   3.9236   3.9249   3.9351   3.9708   3.9879   3.9941   4.0044
  4.0168   4.0529   4.0895   4.1031   4.1456   4.1492   4.1664   4.1907
  4.1942   4.2304   4.2461   4.2642   4.2846   4.3169   4.3520   4.3647
  4.3803   4.9787   5.0551   5.0621   5.0980   5.1187   5.1627   5.1677
  5.1727   5.1780   5.1874   5.1909   5.2432   5.3805   5.3973   5.4226
  5.4631   5.4698   5.4937   5.5651   5.6474   5.6660   5.7141   5.7253
  5.7513   5.8081   5.8288   5.8659  23.7582  23.7689  23.7946  23.8047
 23.8279  23.8291  23.8411  23.8474  23.8713  23.8773  23.8843  23.8947
 23.9243  23.9331  23.9686  23.9801  49.8514  49.9216  49.9428  49.9618
 49.9667  49.9841  49.9879  50.0067  50.0274
 --------------------------------------------------------------

          Ground-State Mulliken Net Atomic Charges

     Atom                 Charge (a.u.)
  ----------------------------------------
      1 C                     0.239760
      2 H                     0.233160
      3 C                    -0.507322
      4 H                     0.194481
      5 O                     0.050828
      6 C                    -0.658128
      7 H                     0.266159
      8 H                     0.222963
      9 C                     0.645429
     10 H                     0.201496
     11 C                    -0.365265
     12 O                    -0.198123
     13 H                     0.105957
     14 C                    -0.793207
     15 H                     0.183677
     16 H                     0.176795
     17 C                    -0.348404
     18 H                     0.164231
     19 H                     0.177047
     20 C                     0.191231
     21 C                    -0.687878
     22 H                     0.181770
     23 H                     0.167529
     24 H                     0.161944
     25 C                    -0.264556
     26 O                    -0.192952
     27 H                     0.141749
     28 H                     0.254929
     29 O                     0.002609
     30 C                    -0.536386
     31 H                     0.229639
     32 C                    -0.108450
     33 H                     0.225311
     34 C                     0.375567
     35 O                    -0.232428
     36 O                    -0.215805
     37 H                     0.315424
     38 C                    -0.461286
     39 H                     0.255172
     40 O                    -0.175917
     41 H                     0.270517
     42 C                    -0.333279
     43 H                     0.247614
     44 O                    -0.143984
     45 H                     0.248593
     46 C                    -0.348041
     47 H                     0.295961
     48 O                    -0.151593
     49 H                     0.295459
  ----------------------------------------
  Sum of atomic charges =     0.000000

 -----------------------------------------------------------------
                    Cartesian Multipole Moments
 -----------------------------------------------------------------
    Charge (ESU x 10^10)
                 0.0000
    Dipole Moment (Debye)
         X      -3.7195      Y      -2.1226      Z      -0.8633
       Tot       4.3687
    Quadrupole Moments (Debye-Ang)
        XX    -115.9596     XY      -9.4619     YY    -148.3188
        XZ     -16.0979     YZ      -7.0366     ZZ    -178.5187
    Octopole Moments (Debye-Ang^2)
       XXX      54.2721    XXY     -24.2126    XYY      -1.6665
       YYY      -3.1626    XXZ     -57.4582    XYZ      15.2148
       YYZ      -9.1021    XZZ      38.6608    YZZ      -0.1209
       ZZZ      45.0974
    Hexadecapole Moments (Debye-Ang^3)
      XXXX   -7122.2820   XXXY     320.1353   XXYY   -1562.4365
      XYYY     389.7968   YYYY   -1981.2967   XXXZ    -407.8676
      XXYZ    -160.6642   XYYZ    -129.1658   YYYZ    -938.7347
      XXZZ   -1646.3723   XYZZ     -25.0436   YYZZ    -932.5513
      XZZZ    -372.2042   YZZZ   -1045.6067   ZZZZ   -3539.5295
 -----------------------------------------------------------------
 Calculating analytic gradient of the SCF energy
 Gradient of SCF Energy
            1           2           3           4           5           6
    1  -0.0000706  -0.0000594  -0.0001194  -0.0000397   0.0001206  -0.0000490
    2   0.0000808   0.0000867  -0.0005007   0.0000339   0.0004742   0.0004258
    3  -0.0001036  -0.0000612   0.0004113  -0.0001355  -0.0008307   0.0001032
            7           8           9          10          11          12
    1   0.0000375  -0.0001171   0.0002553  -0.0001159   0.0002031  -0.0001941
    2  -0.0000134  -0.0000104  -0.0004370   0.0001649   0.0000254   0.0001394
    3  -0.0000154  -0.0001505   0.0001265   0.0000086  -0.0001590   0.0000184
           13          14          15          16          17          18
    1  -0.0000210  -0.0001272   0.0000087   0.0000583   0.0001744  -0.0000343
    2  -0.0001017   0.0001425   0.0000085   0.0000059  -0.0000868   0.0000271
    3   0.0000827  -0.0000638  -0.0000253   0.0000048   0.0000022   0.0000232
           19          20          21          22          23          24
    1  -0.0001132   0.0003530   0.0001778  -0.0000841  -0.0000485  -0.0000183
    2   0.0000193  -0.0003864  -0.0000051   0.0000558   0.0000294   0.0000781
    3  -0.0000252  -0.0001054  -0.0000808   0.0000359  -0.0000266   0.0000573
           25          26          27          28          29          30
    1  -0.0005425   0.0001768  -0.0000554  -0.0000240  -0.0000823   0.0000424
    2  -0.0000823   0.0003769   0.0000518   0.0001176  -0.0000678   0.0002694
    3  -0.0004964   0.0001166   0.0000510   0.0000565   0.0004276   0.0000085
           31          32          33          34          35          36
    1   0.0001216   0.0002012   0.0000167   0.0001444   0.0000111   0.0000050
    2  -0.0002304  -0.0002227   0.0000229   0.0007373  -0.0003159  -0.0001863
    3  -0.0000009   0.0004968   0.0001240  -0.0003222   0.0000317   0.0001580
           37          38          39          40          41          42
    1  -0.0001810   0.0001398  -0.0001384  -0.0001364   0.0001368  -0.0001494
    2  -0.0001195  -0.0003815   0.0000497   0.0000156   0.0000612  -0.0000457
    3   0.0000649   0.0004172  -0.0001859  -0.0000171   0.0000198  -0.0003635
           43          44          45          46          47          48
    1   0.0000093   0.0000815  -0.0000886   0.0000749   0.0001242   0.0002015
    2   0.0001368   0.0001063  -0.0000213  -0.0001087   0.0001096  -0.0004399
    3  -0.0000020  -0.0001044   0.0000776  -0.0007762   0.0001239   0.0007243
           49
    1  -0.0002662
    2  -0.0000895
    3   0.0002789
 Max gradient component =       8.307E-04
 RMS gradient           =       2.201E-04
 Gradient time:  CPU 516.42 s  wall 87.20 s
 Geometry Optimization Parameters
   NAtoms,    NIC,     NZ,  NCons,   NDum,   NFix, NCnnct, MaxDiis
       49     390       0       0       0       0       0       0

 Cartesian Hessian Update
 Hessian Updated using BFGS Update


** GEOMETRY OPTIMIZATION IN DELOCALIZED INTERNAL COORDINATES **
   Searching for a Minimum

   Optimization Cycle:  32

                       Coordinates (Angstroms)
     ATOM                X               Y               Z
      1  C        -2.8464015695    0.8993039321    0.2164389372
      2  H        -2.7734919475    1.6344988696   -0.5987361698
      3  C        -1.6847325419   -0.0924303250    0.0431748510
      4  H        -1.7537618906   -0.8497638852    0.8394418306
      5  O        -0.4653888699    0.6409137390    0.2455729765
      6  C        -1.7285627257   -0.7863344722   -1.3206699372
      7  H        -1.6165332026   -0.0394909864   -2.1119866796
      8  H        -0.8820221877   -1.4665314427   -1.4286196539
      9  C        -3.0476926919   -1.5445388340   -1.4885706511
     10  H        -3.1197450810   -2.3357825406   -0.7240311873
     11  C        -3.1656130525   -2.2631918979   -2.8161960512
     12  O        -2.3514612503   -2.2312905476   -3.7040125568
     13  H        -4.1056289816   -2.8481364320   -2.9374608123
     14  C        -4.2565067838   -0.6063529352   -1.2907760901
     15  H        -5.1930729836   -1.1708363471   -1.3450348727
     16  H        -4.2792713912    0.1226052541   -2.1100524221
     17  C        -4.1757635072    0.1385359658    0.0484427021
     18  H        -5.0159189351    0.8325883646    0.1164046600
     19  H        -4.2922188837   -0.5758094719    0.8740404400
     20  C        -2.7458029031    1.6712943153    1.5559602461
     21  C        -3.9849581045    2.5481196315    1.8538590241
     22  H        -3.8294372755    3.1309227190    2.7647515154
     23  H        -4.1860599652    3.2460914487    1.0347726868
     24  H        -4.8750984344    1.9354464578    2.0028458402
     25  C        -1.5675207143    2.6244027171    1.5597547250
     26  O        -0.8059347513    2.7819882997    2.4882571152
     27  H        -1.4831137602    3.2685470120    0.6599484025
     28  H        -2.6019770829    0.9704024666    2.3846831943
     29  O         1.3739765102   -0.2078949536   -0.7785676204
     30  C         2.5562245637   -0.9712049964   -0.7135105406
     31  H         2.3606926077   -1.9967953601   -0.3579009439
     32  C         0.6918807519   -0.1020441186    0.4712155406
     33  H         0.4362162742   -1.1108708613    0.8353668651
     34  C         3.0847990561   -1.0806974482   -2.1398851552
     35  O         2.5822729198   -0.6360943511   -3.1290135650
     36  O         4.2602789144   -1.7826661343   -2.1611573898
     37  H         4.5456734309   -1.8329907301   -3.0863692818
     38  C         3.5710286558   -0.3084646573    0.2517110014
     39  H         3.8683386482    0.6608825360   -0.1703869103
     40  O         4.7091909466   -1.1187728516    0.5141433782
     41  H         5.1331325708   -1.3493620226   -0.3212343144
     42  C         2.9236765109   -0.0690245865    1.6196051976
     43  H         2.7841129070   -1.0513975133    2.0946791421
     44  O         3.7670157464    0.7431304934    2.4192442512
     45  H         4.5994731257    0.2711217273    2.5337636104
     46  C         1.5554002947    0.6010312973    1.5299766396
     47  H         1.6840445063    1.6486805295    1.2367217814
     48  O         0.9306490666    0.4898637499    2.7963182200
     49  H         0.3678618809    1.2649455544    2.9376008533
   Point Group: c1    Number of degrees of freedom:   141


   Energy is  -1301.535538119

 Hessian Updated using BFGS Update

141 Hessian modes will be used to form the next step
  Hessian Eigenvalues:
     0.000924    0.003120    0.004237    0.004795    0.005195    0.006273
     0.006778    0.007168    0.007371    0.008449    0.008539    0.010355
     0.011179    0.013751    0.015960    0.018406    0.021231    0.023046
     0.028760    0.029751    0.031188    0.037015    0.038113    0.040159
     0.041201    0.043082    0.044251    0.045779    0.046340    0.047370
     0.048007    0.048804    0.048995    0.049855    0.050408    0.050652
     0.051617    0.053328    0.055331    0.055707    0.055945    0.056430
     0.057117    0.058955    0.060138    0.061118    0.063236    0.066941
     0.068448    0.070902    0.074004    0.076144    0.080052    0.081483
     0.082706    0.084430    0.085255    0.087618    0.094778    0.104561
     0.113924    0.118517    0.127545    0.140367    0.150122    0.155287
     0.157440    0.159359    0.159688    0.159940    0.160481    0.160617
     0.160890    0.163815    0.165332    0.166696    0.173126    0.175350
     0.178691    0.182671    0.196394    0.197983    0.203102    0.216773
     0.220780    0.225239    0.228934    0.247266    0.252162    0.268988
     0.274100    0.275562    0.282829    0.283700    0.288634    0.291418
     0.294172    0.295899    0.297168    0.298774    0.300360    0.307493
     0.310484    0.329746    0.331436    0.334452    0.336429    0.338204
     0.338598    0.338814    0.339357    0.339656    0.339956    0.340017
     0.340219    0.340758    0.341064    0.341142    0.341375    0.341527
     0.342760    0.343797    0.346989    0.357616    0.393034    0.401112
     0.401370    0.402423    0.409220    0.418780    0.447062    0.492287
     0.510617    0.515514    0.526565    0.538985    0.565337    0.745159
     0.885651    0.922236    0.956098

 Minimum Search - Taking Simple RFO Step
 Searching for Lamda that Minimizes Along All modes
 Value Taken    Lamda =  -0.00017082
 Step Taken.  Stepsize is  0.206036

                             Maximum     Tolerance    Cnvgd?
         Gradient           0.001683      0.000300      NO
         Displacement       0.065551      0.001200      NO
         Energy change     -0.000195      0.000001      NO


 New Cartesian Coordinates Obtained by Inverse Iteration

 Displacement from previous Coordinates is:  0.940203
 ----------------------------------------------------------------
             Standard Nuclear Orientation (Angstroms)
    I     Atom           X                Y                Z
 ----------------------------------------------------------------
    1      C      -2.8483356610     0.9072536498     0.2120402806
    2      H      -2.7570536084     1.6309332823    -0.6113339593
    3      C      -1.6896337736    -0.0923168811     0.0729438930
    4      H      -1.7665848226    -0.8295929521     0.8873358851
    5      O      -0.4702042456     0.6431292310     0.2636507623
    6      C      -1.7197385388    -0.8225746467    -1.2720452442
    7      H      -1.5889637788    -0.0972915167    -2.0804172206
    8      H      -0.8771989695    -1.5126881899    -1.3466410868
    9      C      -3.0417594344    -1.5737373181    -1.4432742701
   10      H      -3.1329178687    -2.3462072605    -0.6613625020
   11      C      -3.1411939169    -2.3254192198    -2.7539640863
   12      O      -2.3035161783    -2.3347546571    -3.6203508310
   13      H      -4.0905285374    -2.8927415991    -2.8850724086
   14      C      -4.2449529153    -0.6213132742    -1.2883344319
   15      H      -5.1854591617    -1.1789443450    -1.3450775585
   16      H      -4.2484341688     0.0891218361    -2.1240446711
   17      C      -4.1798080054     0.1516842725     0.0354880929
   18      H      -5.0160636870     0.8525686154     0.0765705234
   19      H      -4.3137714955    -0.5454711663     0.8731140781
   20      C      -2.7693157758     1.6921238290     1.5457882566
   21      C      -3.9923693145     2.6064422540     1.7927567365
   22      H      -3.8519276139     3.1925664141     2.7038552707
   23      H      -4.1435619503     3.3021458559     0.9613127912
   24      H      -4.9043164638     2.0205578627     1.9148444673
   25      C      -1.5624427448     2.6086237516     1.5891216127
   26      O      -0.8254622210     2.7358958181     2.5417567212
   27      H      -1.4320506659     3.2562866383     0.6977181946
   28      H      -2.6759281048     0.9938963795     2.3841963744
   29      O       1.3729220654    -0.1608791236    -0.7877537413
   30      C       2.5514178306    -0.9314631854    -0.7489908850
   31      H       2.3488685390    -1.9697563887    -0.4372492054
   32      C       0.6928536207    -0.0969642114     0.4660841724
   33      H       0.4457210803    -1.1178998750     0.8004454618
   34      C       3.0875509189    -0.9794458781    -2.1755634721
   35      O       2.6092410323    -0.4613272575    -3.1404282379
   36      O       4.2434353277    -1.7126518429    -2.2286784742
   37      H       4.5386804931    -1.7140462100    -3.1521510012
   38      C       3.5679081124    -0.3165558525     0.2470255302
   39      H       3.8854233899     0.6612958271    -0.1395924606
   40      O       4.6900714340    -1.1541063520     0.4916627293
   41      H       5.1002821231    -1.3869941701    -0.3500322034
   42      C       2.9151829731    -0.1117233019     1.6187245294
   43      H       2.7583551058    -1.1070122484     2.0608387195
   44      O       3.7656031912     0.6613245005     2.4483408859
   45      H       4.5924730948     0.1760943867     2.5477126792
   46      C       1.5575616123     0.5805097303     1.5396013268
   47      H       1.7006220734     1.6307726349     1.2618700863
   48      O       0.9270861580     0.4581934335     2.8005280539
   49      H       0.3744818663     1.2390050987     2.9515526587
 ----------------------------------------------------------------
 Molecular Point Group                 C1    NOp =  1
 Largest Abelian Subgroup              C1    NOp =  1
 Nuclear Repulsion Energy =  2468.5183740853 hartrees
 There are       96 alpha and       96 beta electrons
 Applying Cartesian multipole field
    Component          Value
    ---------          -----
     (2,0,0)        1.00000E-12
     (0,2,0)        2.00000E-11
     (0,0,2)       -3.00000E-11
 Nucleus-field energy     =    -0.0000000363 hartrees
 Requested basis set is 6-311++G(d,p)
 There are 270 shells and 718 basis functions
 A cutoff of  1.0D-11 yielded  26164 shell pairs
 There are    181583 function pairs (    192585 Cartesian)
 Smallest overlap matrix eigenvalue = 8.98E-07

 Q-Chem warning in module stvman/mkSTV.C, line 306:

 Overlap eigenvalue is smaller than square root of threshold
 Use THRESH >= 12 to get rid of this warning

 Linear dependence detected in AO basis
 Tighter screening thresholds may be required for diffuse basis sets
 Use S2THRESH > 14 and THRESH = 14 in case of SCF convergence issues
 Number of orthogonalized atomic orbitals = 717
 Maximum deviation from orthogonality = 1.837E-10
 Guess MOs from SCF MO coefficient file

 -----------------------------------------------------------------------
  General SCF calculation program by
  Eric Jon Sundstrom, Paul Horn, Yuezhi Mao, Dmitri Zuev, Alec White,
  David Stuck, Shaama M.S., Shane Yost, Joonho Lee, David Small,
  Daniel Levine, Susi Lehtola, Hugh Burton, Evgeny Epifanovsky
 -----------------------------------------------------------------------
 Exchange:     0.2000 Hartree-Fock + 0.0800 Slater + 0.7200 B88
 Correlation:  0.1900 VWN1RPA + 0.8100 LYP
 Using SG-1 standard quadrature grid
 Size of previous SCF MO coefficient file: 1031046 (expected); 1032484 (actual). 

 Q-Chem warning in module libgscf/gen_scfman/rhf.C, line 619:

 Inconsistent size for SCF MO coefficient file.  Please check basis and PURECART setting.

 using 6 threads for integral computing
 -------------------------------------------------------
 OpenMP Integral computing Module                
 Release: version 2.0, May 2017, Q-Chem Inc. Pleasanton 
 -------------------------------------------------------
 -------------------------------------------------------
 OpenMP BLAS3 based DFT computing Module                
 Release: version 1.0, May 2013, Q-Chem Inc. Pittsburgh 
 -------------------------------------------------------
 A restricted SCF calculation will be
 performed using DIIS
 SCF converges when DIIS error is below 1.0e-08
 ---------------------------------------
  Cycle       Energy         DIIS error
 ---------------------------------------
    1   -1301.5147432900      5.08e-04  
    2   -1301.5353057637      7.02e-05  
    3   -1301.5352643130      8.73e-05  
    4   -1301.5356087112      2.14e-05  
    5   -1301.5356247280      1.10e-05  
    6   -1301.5356301997      3.23e-06  
    7   -1301.5356306491      9.80e-07  
    8   -1301.5356306963      2.49e-07  
    9   -1301.5356306997      1.03e-07  
   10   -1301.5356307000      5.39e-08  
   11   -1301.5356307000      1.72e-08  
   12   -1301.5356307000      5.46e-09  Convergence criterion met
 ---------------------------------------
 SCF time:   CPU 2188.69s  wall 386.00s 
 SCF   energy in the final basis set =    -1301.5356307000
 Total energy in the final basis set =    -1301.5356307000

 --------------------------------------------------------------

                    Orbital Energies (a.u.)
 --------------------------------------------------------------

 Alpha MOs
 -- Occupied --
-19.2004 -19.1532 -19.1521 -19.1418 -19.1410 -19.1378 -19.1339 -19.1244
-19.1157 -10.3309 -10.2885 -10.2752 -10.2737 -10.2640 -10.2462 -10.2460
-10.2326 -10.2295 -10.2051 -10.2038 -10.2030 -10.1986 -10.1957 -10.1884
-10.1816  -1.1399  -1.0998  -1.0684  -1.0659  -1.0561  -1.0538  -1.0402
 -1.0307  -1.0148  -0.8726  -0.8270  -0.8015  -0.7928  -0.7659  -0.7606
 -0.7004  -0.6909  -0.6653  -0.6546  -0.6313  -0.6273  -0.6056  -0.5930
 -0.5900  -0.5729  -0.5549  -0.5526  -0.5405  -0.5279  -0.5251  -0.5101
 -0.5060  -0.5026  -0.5002  -0.4843  -0.4803  -0.4711  -0.4683  -0.4589
 -0.4543  -0.4481  -0.4442  -0.4409  -0.4366  -0.4317  -0.4226  -0.4189
 -0.4102  -0.4022  -0.3990  -0.3927  -0.3893  -0.3842  -0.3816  -0.3718
 -0.3644  -0.3578  -0.3563  -0.3520  -0.3499  -0.3484  -0.3297  -0.3278
 -0.3135  -0.3093  -0.3029  -0.2955  -0.2834  -0.2710  -0.2691  -0.2650
 -- Virtual --
 -0.0470  -0.0433  -0.0274  -0.0203  -0.0196  -0.0137  -0.0019   0.0002
  0.0072   0.0109   0.0166   0.0210   0.0224   0.0270   0.0323   0.0337
  0.0380   0.0428   0.0444   0.0479   0.0540   0.0588   0.0613   0.0670
  0.0675   0.0690   0.0748   0.0811   0.0832   0.0840   0.0881   0.0891
  0.0905   0.0934   0.0938   0.1015   0.1034   0.1044   0.1047   0.1082
  0.1120   0.1134   0.1141   0.1173   0.1201   0.1221   0.1242   0.1262
  0.1270   0.1291   0.1317   0.1325   0.1376   0.1392   0.1398   0.1411
  0.1440   0.1457   0.1477   0.1500   0.1526   0.1559   0.1592   0.1611
  0.1621   0.1646   0.1661   0.1679   0.1696   0.1722   0.1731   0.1774
  0.1794   0.1815   0.1861   0.1864   0.1904   0.1942   0.1967   0.1984
  0.1998   0.2014   0.2036   0.2072   0.2096   0.2121   0.2147   0.2168
  0.2181   0.2215   0.2269   0.2301   0.2341   0.2370   0.2377   0.2402
  0.2433   0.2465   0.2505   0.2515   0.2558   0.2572   0.2596   0.2613
  0.2650   0.2686   0.2737   0.2769   0.2779   0.2785   0.2847   0.2855
  0.2874   0.2922   0.2951   0.2962   0.2989   0.3016   0.3033   0.3065
  0.3076   0.3095   0.3106   0.3133   0.3160   0.3176   0.3226   0.3256
  0.3287   0.3306   0.3333   0.3335   0.3374   0.3400   0.3414   0.3439
  0.3447   0.3492   0.3503   0.3550   0.3583   0.3606   0.3619   0.3669
  0.3702   0.3722   0.3766   0.3837   0.3864   0.3883   0.3957   0.3981
  0.4022   0.4080   0.4091   0.4125   0.4209   0.4264   0.4301   0.4310
  0.4334   0.4385   0.4403   0.4469   0.4609   0.4630   0.4639   0.4681
  0.4731   0.4776   0.4808   0.4861   0.4893   0.4924   0.5020   0.5102
  0.5151   0.5182   0.5232   0.5296   0.5373   0.5459   0.5513   0.5586
  0.5600   0.5682   0.5770   0.5810   0.5816   0.5881   0.5954   0.6035
  0.6095   0.6154   0.6197   0.6243   0.6294   0.6332   0.6388   0.6449
  0.6509   0.6589   0.6601   0.6705   0.6723   0.6787   0.6852   0.6890
  0.6924   0.6981   0.7022   0.7069   0.7129   0.7207   0.7251   0.7263
  0.7306   0.7369   0.7417   0.7478   0.7493   0.7506   0.7550   0.7574
  0.7628   0.7657   0.7711   0.7793   0.7811   0.7866   0.7896   0.7949
  0.7987   0.8040   0.8059   0.8112   0.8171   0.8250   0.8337   0.8365
  0.8432   0.8594   0.8773   0.8949   0.9039   0.9103   0.9269   0.9378
  0.9538   0.9618   0.9638   0.9789   0.9911   1.0030   1.0136   1.0228
  1.0298   1.0361   1.0564   1.0642   1.0723   1.0782   1.0810   1.0899
  1.1043   1.1165   1.1271   1.1293   1.1484   1.1523   1.1543   1.1652
  1.1676   1.1704   1.1777   1.1839   1.1883   1.1955   1.2003   1.2037
  1.2071   1.2168   1.2226   1.2262   1.2310   1.2390   1.2417   1.2442
  1.2507   1.2677   1.2737   1.2817   1.2859   1.2891   1.3018   1.3043
  1.3158   1.3218   1.3264   1.3353   1.3508   1.3537   1.3613   1.4015
  1.4066   1.4214   1.4278   1.4355   1.4415   1.4520   1.4594   1.4711
  1.4774   1.4870   1.5002   1.5029   1.5061   1.5083   1.5180   1.5270
  1.5362   1.5454   1.5497   1.5575   1.5675   1.5685   1.5703   1.5751
  1.5812   1.5840   1.5859   1.5934   1.5957   1.6011   1.6061   1.6115
  1.6144   1.6217   1.6243   1.6279   1.6317   1.6399   1.6448   1.6534
  1.6578   1.6626   1.6697   1.6745   1.6776   1.6872   1.6915   1.7022
  1.7056   1.7109   1.7177   1.7217   1.7274   1.7438   1.7506   1.7515
  1.7749   1.7779   1.7852   1.7878   1.7964   1.8113   1.8196   1.8207
  1.8271   1.8297   1.8404   1.8450   1.8534   1.8642   1.8772   1.8845
  1.8895   1.9079   1.9196   1.9251   1.9310   1.9486   1.9551   1.9648
  1.9773   1.9804   1.9961   2.0096   2.0204   2.0303   2.0413   2.0494
  2.0572   2.0675   2.0801   2.0842   2.0910   2.0951   2.1049   2.1152
  2.1264   2.1344   2.1442   2.1507   2.1686   2.1729   2.1897   2.2021
  2.2082   2.2127   2.2173   2.2328   2.2418   2.2503   2.2583   2.2727
  2.2787   2.2850   2.3032   2.3115   2.3271   2.3430   2.3473   2.3600
  2.3785   2.3838   2.3996   2.4092   2.4181   2.4345   2.4413   2.4648
  2.4893   2.4989   2.5124   2.5239   2.5362   2.5562   2.5632   2.5702
  2.5758   2.5783   2.5915   2.6038   2.6156   2.6255   2.6284   2.6382
  2.6463   2.6562   2.6729   2.6758   2.6797   2.6975   2.7056   2.7146
  2.7290   2.7329   2.7434   2.7764   2.7873   2.7999   2.8041   2.8204
  2.8236   2.8332   2.8439   2.8552   2.8656   2.8669   2.8719   2.8837
  2.8884   2.8925   2.9048   2.9072   2.9181   2.9225   2.9274   2.9399
  2.9476   2.9650   2.9763   2.9811   2.9860   2.9949   2.9962   3.0045
  3.0185   3.0255   3.0287   3.0400   3.0550   3.0714   3.0828   3.0982
  3.1041   3.1175   3.1327   3.1425   3.1453   3.1503   3.1613   3.1682
  3.1744   3.1872   3.1912   3.2135   3.2263   3.2410   3.2463   3.2633
  3.2721   3.2760   3.3093   3.3269   3.3412   3.3453   3.3623   3.3688
  3.3857   3.3956   3.4001   3.4158   3.4329   3.4480   3.4925   3.5063
  3.5089   3.5153   3.5533   3.5595   3.5935   3.6101   3.6782   3.7755
  3.7945   3.8027   3.8196   3.8241   3.8384   3.8675   3.8768   3.8911
  3.9087   3.9243   3.9254   3.9377   3.9696   3.9887   3.9963   4.0033
  4.0191   4.0529   4.0876   4.1033   4.1465   4.1501   4.1664   4.1912
  4.1937   4.2303   4.2454   4.2629   4.2856   4.3179   4.3510   4.3645
  4.3808   4.9786   5.0541   5.0636   5.0968   5.1185   5.1650   5.1679
  5.1730   5.1795   5.1888   5.1901   5.2410   5.3803   5.3981   5.4221
  5.4637   5.4699   5.4935   5.5643   5.6483   5.6674   5.7141   5.7251
  5.7514   5.8095   5.8287   5.8657  23.7585  23.7706  23.7948  23.8049
 23.8278  23.8289  23.8411  23.8459  23.8719  23.8767  23.8845  23.8944
 23.9235  23.9331  23.9681  23.9792  49.8525  49.9215  49.9436  49.9622
 49.9666  49.9855  49.9885  50.0068  50.0271
 --------------------------------------------------------------

          Ground-State Mulliken Net Atomic Charges

     Atom                 Charge (a.u.)
  ----------------------------------------
      1 C                     0.248070
      2 H                     0.232409
      3 C                    -0.561274
      4 H                     0.201460
      5 O                     0.048697
      6 C                    -0.668703
      7 H                     0.270520
      8 H                     0.216670
      9 C                     0.669327
     10 H                     0.202758
     11 C                    -0.361032
     12 O                    -0.198692
     13 H                     0.107223
     14 C                    -0.801204
     15 H                     0.184183
     16 H                     0.176726
     17 C                    -0.342388
     18 H                     0.162237
     19 H                     0.176533
     20 C                     0.213598
     21 C                    -0.679675
     22 H                     0.181643
     23 H                     0.166906
     24 H                     0.160792
     25 C                    -0.278661
     26 O                    -0.193595
     27 H                     0.144091
     28 H                     0.252531
     29 O                     0.007104
     30 C                    -0.541870
     31 H                     0.232224
     32 C                    -0.098055
     33 H                     0.225454
     34 C                     0.383199
     35 O                    -0.231398
     36 O                    -0.213943
     37 H                     0.315120
     38 C                    -0.471804
     39 H                     0.256488
     40 O                    -0.175336
     41 H                     0.269819
     42 C                    -0.328962
     43 H                     0.245415
     44 O                    -0.143554
     45 H                     0.247813
     46 C                    -0.344414
     47 H                     0.292485
     48 O                    -0.158305
     49 H                     0.301370
  ----------------------------------------
  Sum of atomic charges =     0.000000

 -----------------------------------------------------------------
                    Cartesian Multipole Moments
 -----------------------------------------------------------------
    Charge (ESU x 10^10)
                 0.0000
    Dipole Moment (Debye)
         X      -3.7750      Y      -2.0073      Z      -1.0606
       Tot       4.4051
    Quadrupole Moments (Debye-Ang)
        XX    -115.9986     XY      -9.1654     YY    -148.5924
        XZ     -15.6995     YZ      -6.8418     ZZ    -178.1450
    Octopole Moments (Debye-Ang^2)
       XXX      51.5587    XXY     -23.5253    XYY      -2.3411
       YYY       1.7587    XXZ     -59.2461    XYZ      15.5731
       YYZ      -5.5600    XZZ      37.8412    YZZ      -1.7272
       ZZZ      34.1688
    Hexadecapole Moments (Debye-Ang^3)
      XXXX   -7110.3690   XXXY     319.2250   XXYY   -1564.8764
      XYYY     386.6045   YYYY   -1991.2558   XXXZ    -383.7816
      XXYZ    -161.2098   XYYZ    -116.0624   YYYZ    -931.2747
      XXZZ   -1634.0412   XYZZ     -28.1712   YYZZ    -940.5256
      XZZZ    -344.0015   YZZZ   -1024.3452   ZZZZ   -3498.2280
 -----------------------------------------------------------------
 Calculating analytic gradient of the SCF energy
 Gradient of SCF Energy
            1           2           3           4           5           6
    1  -0.0000496  -0.0001559  -0.0003064  -0.0000442  -0.0000437   0.0000376
    2   0.0000257   0.0001175   0.0002042  -0.0001823  -0.0000843   0.0000250
    3   0.0000915  -0.0001381   0.0003808  -0.0001618  -0.0008078   0.0001951
            7           8           9          10          11          12
    1  -0.0000074   0.0000348   0.0001826  -0.0000433   0.0002311  -0.0001563
    2   0.0000219   0.0000084  -0.0002027   0.0000195  -0.0002045   0.0002717
    3   0.0000143   0.0000749  -0.0001051  -0.0000092   0.0001378  -0.0001102
           13          14          15          16          17          18
    1  -0.0000633  -0.0000853   0.0000064  -0.0000032   0.0002576  -0.0000161
    2   0.0000115   0.0001831   0.0000288   0.0000406  -0.0001772   0.0001166
    3   0.0000419   0.0000577   0.0000019   0.0000201  -0.0001524   0.0000785
           19          20          21          22          23          24
    1  -0.0001619   0.0001987  -0.0000567  -0.0000200  -0.0000037  -0.0000268
    2   0.0000043  -0.0003800   0.0002317   0.0000266  -0.0001225  -0.0000130
    3  -0.0000528  -0.0003561   0.0000088  -0.0000184   0.0000269   0.0000321
           25          26          27          28          29          30
    1   0.0000384  -0.0000196   0.0000540  -0.0000166   0.0001278   0.0000977
    2   0.0000076   0.0000697   0.0001020   0.0001252  -0.0001642   0.0005644
    3  -0.0000216  -0.0000770   0.0001524   0.0000211  -0.0000035  -0.0001343
           31          32          33          34          35          36
    1   0.0001239   0.0002745   0.0000577  -0.0005117   0.0001383   0.0004072
    2  -0.0002429  -0.0001758   0.0000131   0.0004521  -0.0002071  -0.0002147
    3   0.0000283   0.0007132  -0.0000739  -0.0001309   0.0002622  -0.0004438
           37          38          39          40          41          42
    1  -0.0001655   0.0005091  -0.0001115  -0.0002967  -0.0002046  -0.0001798
    2  -0.0000842  -0.0004408   0.0001042   0.0004424  -0.0001742  -0.0001457
    3  -0.0000141   0.0002449  -0.0001915   0.0006235   0.0000292  -0.0001694
           43          44          45          46          47          48
    1  -0.0000179  -0.0000282  -0.0000548  -0.0000563   0.0001275   0.0002185
    2   0.0000367   0.0000222  -0.0000423  -0.0000722   0.0001636  -0.0006015
    3  -0.0000562  -0.0000945   0.0000399  -0.0004595   0.0000896   0.0002430
           49
    1  -0.0002166
    2   0.0004916
    3   0.0001726
 Max gradient component =       8.078E-04
 RMS gradient           =       2.140E-04
 Gradient time:  CPU 516.81 s  wall 87.30 s
 Geometry Optimization Parameters
   NAtoms,    NIC,     NZ,  NCons,   NDum,   NFix, NCnnct, MaxDiis
       49     390       0       0       0       0       0       0

 Cartesian Hessian Update
 Hessian Updated using BFGS Update


** GEOMETRY OPTIMIZATION IN DELOCALIZED INTERNAL COORDINATES **
   Searching for a Minimum

   Optimization Cycle:  33

                       Coordinates (Angstroms)
     ATOM                X               Y               Z
      1  C        -2.8483356610    0.9072536498    0.2120402806
      2  H        -2.7570536084    1.6309332823   -0.6113339593
      3  C        -1.6896337736   -0.0923168811    0.0729438930
      4  H        -1.7665848226   -0.8295929521    0.8873358851
      5  O        -0.4702042456    0.6431292310    0.2636507623
      6  C        -1.7197385388   -0.8225746467   -1.2720452442
      7  H        -1.5889637788   -0.0972915167   -2.0804172206
      8  H        -0.8771989695   -1.5126881899   -1.3466410868
      9  C        -3.0417594344   -1.5737373181   -1.4432742701
     10  H        -3.1329178687   -2.3462072605   -0.6613625020
     11  C        -3.1411939169   -2.3254192198   -2.7539640863
     12  O        -2.3035161783   -2.3347546571   -3.6203508310
     13  H        -4.0905285374   -2.8927415991   -2.8850724086
     14  C        -4.2449529153   -0.6213132742   -1.2883344319
     15  H        -5.1854591617   -1.1789443450   -1.3450775585
     16  H        -4.2484341688    0.0891218361   -2.1240446711
     17  C        -4.1798080054    0.1516842725    0.0354880929
     18  H        -5.0160636870    0.8525686154    0.0765705234
     19  H        -4.3137714955   -0.5454711663    0.8731140781
     20  C        -2.7693157758    1.6921238290    1.5457882566
     21  C        -3.9923693145    2.6064422540    1.7927567365
     22  H        -3.8519276139    3.1925664141    2.7038552707
     23  H        -4.1435619503    3.3021458559    0.9613127912
     24  H        -4.9043164638    2.0205578627    1.9148444673
     25  C        -1.5624427448    2.6086237516    1.5891216127
     26  O        -0.8254622210    2.7358958181    2.5417567212
     27  H        -1.4320506659    3.2562866383    0.6977181946
     28  H        -2.6759281048    0.9938963795    2.3841963744
     29  O         1.3729220654   -0.1608791236   -0.7877537413
     30  C         2.5514178306   -0.9314631854   -0.7489908850
     31  H         2.3488685390   -1.9697563887   -0.4372492054
     32  C         0.6928536207   -0.0969642114    0.4660841724
     33  H         0.4457210803   -1.1178998750    0.8004454618
     34  C         3.0875509189   -0.9794458781   -2.1755634721
     35  O         2.6092410323   -0.4613272575   -3.1404282379
     36  O         4.2434353277   -1.7126518429   -2.2286784742
     37  H         4.5386804931   -1.7140462100   -3.1521510012
     38  C         3.5679081124   -0.3165558525    0.2470255302
     39  H         3.8854233899    0.6612958271   -0.1395924606
     40  O         4.6900714340   -1.1541063520    0.4916627293
     41  H         5.1002821231   -1.3869941701   -0.3500322034
     42  C         2.9151829731   -0.1117233019    1.6187245294
     43  H         2.7583551058   -1.1070122484    2.0608387195
     44  O         3.7656031912    0.6613245005    2.4483408859
     45  H         4.5924730948    0.1760943867    2.5477126792
     46  C         1.5575616123    0.5805097303    1.5396013268
     47  H         1.7006220734    1.6307726349    1.2618700863
     48  O         0.9270861580    0.4581934335    2.8005280539
     49  H         0.3744818663    1.2390050987    2.9515526587
   Point Group: c1    Number of degrees of freedom:   141


   Energy is  -1301.535630700

 Hessian Updated using BFGS Update

141 Hessian modes will be used to form the next step
  Hessian Eigenvalues:
     0.001022    0.003115    0.003920    0.004717    0.005256    0.006270
     0.006587    0.007170    0.007617    0.008443    0.008707    0.010263
     0.011580    0.013963    0.015057    0.018400    0.021292    0.022732
     0.028786    0.029753    0.031390    0.037040    0.038111    0.040038
     0.041143    0.042734    0.044405    0.045783    0.046375    0.047366
     0.047932    0.048754    0.049158    0.049988    0.050316    0.050663
     0.051677    0.053341    0.055331    0.055716    0.055945    0.056433
     0.057136    0.059007    0.060481    0.061165    0.063248    0.066875
     0.068274    0.070034    0.074005    0.075814    0.079503    0.082351
     0.082743    0.084432    0.085260    0.087645    0.094792    0.103641
     0.113355    0.118568    0.127561    0.140373    0.149274    0.155459
     0.157516    0.159301    0.159876    0.159971    0.160499    0.160638
     0.160893    0.163826    0.165323    0.166341    0.172800    0.175373
     0.178375    0.182166    0.196394    0.198195    0.203175    0.216882
     0.220824    0.225013    0.228929    0.246370    0.251148    0.268325
     0.274160    0.276055    0.282577    0.283555    0.288958    0.291407
     0.294147    0.295813    0.297526    0.298527    0.300238    0.307533
     0.310488    0.329617    0.331463    0.334589    0.336451    0.338085
     0.338481    0.338746    0.339196    0.339850    0.339996    0.340031
     0.340212    0.340811    0.341061    0.341130    0.341463    0.341698
     0.342763    0.343590    0.347298    0.357623    0.393194    0.400384
     0.401327    0.402340    0.409126    0.418469    0.444767    0.497312
     0.511177    0.515482    0.526805    0.539473    0.592505    0.735213
     0.886635    0.921833    0.955642

 Minimum Search - Taking Simple RFO Step
 Searching for Lamda that Minimizes Along All modes
 Value Taken    Lamda =  -0.00007279
 Step Taken.  Stepsize is  0.107034

                             Maximum     Tolerance    Cnvgd?
         Gradient           0.000774      0.000300      NO
         Displacement       0.033218      0.001200      NO
         Energy change     -0.000093      0.000001      NO


 New Cartesian Coordinates Obtained by Inverse Iteration

 Displacement from previous Coordinates is:  0.367736
 ----------------------------------------------------------------
             Standard Nuclear Orientation (Angstroms)
    I     Atom           X                Y                Z
 ----------------------------------------------------------------
    1      C      -2.8477783155     0.9117973919     0.2120875928
    2      H      -2.7404317985     1.6350534316    -0.6093807371
    3      C      -1.6905543401    -0.0916897511     0.0892942687
    4      H      -1.7760032273    -0.8232892898     0.9081374527
    5      O      -0.4727940416     0.6440780754     0.2892754179
    6      C      -1.7091315466    -0.8313310883    -1.2514148382
    7      H      -1.5662762689    -0.1123817781    -2.0634210525
    8      H      -0.8693826316    -1.5261832222    -1.3118888200
    9      C      -3.0324812621    -1.5773552265    -1.4323341263
   10      H      -3.1372024176    -2.3423682331    -0.6447943009
   11      C      -3.1172864869    -2.3421401459    -2.7366630933
   12      O      -2.2601502996    -2.3784071692    -3.5831110069
   13      H      -4.0735940855    -2.8936435128    -2.8829826193
   14      C      -4.2322351061    -0.6181356380    -1.3010077111
   15      H      -5.1748839599    -1.1712338156    -1.3667467412
   16      H      -4.2204640189     0.0864073056    -2.1415606641
   17      C      -4.1809963806     0.1626867032     0.0190612814
   18      H      -5.0144177729     0.8675129403     0.0447742762
   19      H      -4.3289289757    -0.5293979540     0.8585319303
   20      C      -2.7849496210     1.6953139869     1.5483810089
   21      C      -4.0023971472     2.6218629661     1.7746665485
   22      H      -3.8744943971     3.2002214378     2.6924678034
   23      H      -4.1277891766     3.3249243874     0.9449539503
   24      H      -4.9230827699     2.0454758551     1.8731456709
   25      C      -1.5679910969     2.5964611160     1.6164296326
   26      O      -0.8442313498     2.7075304200     2.5811646251
   27      H      -1.4160252477     3.2473575412     0.7308484838
   28      H      -2.7149803042     0.9935988658     2.3864145511
   29      O       1.3618020120    -0.1538667837    -0.7830060199
   30      C       2.5382127628    -0.9284219544    -0.7551708305
   31      H       2.3330860787    -1.9664347463    -0.4450812329
   32      C       0.6919323895    -0.0960337526     0.4768306572
   33      H       0.4482878366    -1.1186135542     0.8086684364
   34      C       3.0645502458    -0.9728268091    -2.1856271084
   35      O       2.5731288197    -0.4601213217    -3.1469108399
   36      O       4.2291024258    -1.6908322982    -2.2474154859
   37      H       4.5212517017    -1.6849089347    -3.1718718167
   38      C       3.5634117247    -0.3195468157     0.2362612085
   39      H       3.8818530255     0.6587169147    -0.1480368622
   40      O       4.6861184443    -1.1606634539     0.4688957957
   41      H       5.0949990844    -1.3830055028    -0.3761616592
   42      C       2.9221097562    -0.1170060930     1.6142155698
   43      H       2.7675327444    -1.1132049216     2.0553595799
   44      O       3.7805298979     0.6526957686     2.4386599768
   45      H       4.6091078081     0.1680503655     2.5262704180
   46      C       1.5646517293     0.5773675362     1.5469383656
   47      H       1.7068172427     1.6274997059     1.2687747536
   48      O       0.9428004481     0.4535482808     2.8109260892
   49      H       0.3718962880     1.2214291485     2.9576750439
 ----------------------------------------------------------------
 Molecular Point Group                 C1    NOp =  1
 Largest Abelian Subgroup              C1    NOp =  1
 Nuclear Repulsion Energy =  2469.3916170705 hartrees
 There are       96 alpha and       96 beta electrons
 Applying Cartesian multipole field
    Component          Value
    ---------          -----
     (2,0,0)        1.00000E-12
     (0,2,0)        2.00000E-11
     (0,0,2)       -3.00000E-11
 Nucleus-field energy     =    -0.0000000363 hartrees
 Requested basis set is 6-311++G(d,p)
 There are 270 shells and 718 basis functions
 A cutoff of  1.0D-11 yielded  26175 shell pairs
 There are    181680 function pairs (    192686 Cartesian)
 Smallest overlap matrix eigenvalue = 8.87E-07

 Q-Chem warning in module stvman/mkSTV.C, line 306:

 Overlap eigenvalue is smaller than square root of threshold
 Use THRESH >= 12 to get rid of this warning

 Linear dependence detected in AO basis
 Tighter screening thresholds may be required for diffuse basis sets
 Use S2THRESH > 14 and THRESH = 14 in case of SCF convergence issues
 Number of orthogonalized atomic orbitals = 717
 Maximum deviation from orthogonality = 3.547E-10
 Guess MOs from SCF MO coefficient file

 -----------------------------------------------------------------------
  General SCF calculation program by
  Eric Jon Sundstrom, Paul Horn, Yuezhi Mao, Dmitri Zuev, Alec White,
  David Stuck, Shaama M.S., Shane Yost, Joonho Lee, David Small,
  Daniel Levine, Susi Lehtola, Hugh Burton, Evgeny Epifanovsky
 -----------------------------------------------------------------------
 Exchange:     0.2000 Hartree-Fock + 0.0800 Slater + 0.7200 B88
 Correlation:  0.1900 VWN1RPA + 0.8100 LYP
 Using SG-1 standard quadrature grid
 Size of previous SCF MO coefficient file: 1031046 (expected); 1032484 (actual). 

 Q-Chem warning in module libgscf/gen_scfman/rhf.C, line 619:

 Inconsistent size for SCF MO coefficient file.  Please check basis and PURECART setting.

 using 6 threads for integral computing
 -------------------------------------------------------
 OpenMP Integral computing Module                
 Release: version 2.0, May 2017, Q-Chem Inc. Pleasanton 
 -------------------------------------------------------
 -------------------------------------------------------
 OpenMP BLAS3 based DFT computing Module                
 Release: version 1.0, May 2013, Q-Chem Inc. Pittsburgh 
 -------------------------------------------------------
 A restricted SCF calculation will be
 performed using DIIS
 SCF converges when DIIS error is below 1.0e-08
 ---------------------------------------
  Cycle       Energy         DIIS error
 ---------------------------------------
    1   -1301.5321667364      2.08e-04  
    2   -1301.5356168156      3.02e-05  
    3   -1301.5356028095      3.96e-05  
    4   -1301.5356722143      8.47e-06  
    5   -1301.5356746972      4.37e-06  
    6   -1301.5356755643      1.39e-06  
    7   -1301.5356756471      4.18e-07  
    8   -1301.5356756563      9.40e-08  
    9   -1301.5356756564      4.26e-08  
   10   -1301.5356756567      1.48e-08  
   11   -1301.5356756567      3.91e-09  Convergence criterion met
 ---------------------------------------
 SCF time:   CPU 2008.26s  wall 354.00s 
 SCF   energy in the final basis set =    -1301.5356756567
 Total energy in the final basis set =    -1301.5356756567

 --------------------------------------------------------------

                    Orbital Energies (a.u.)
 --------------------------------------------------------------

 Alpha MOs
 -- Occupied --
-19.2005 -19.1535 -19.1522 -19.1416 -19.1409 -19.1379 -19.1337 -19.1243
-19.1156 -10.3309 -10.2884 -10.2752 -10.2738 -10.2641 -10.2463 -10.2460
-10.2327 -10.2295 -10.2051 -10.2039 -10.2030 -10.1985 -10.1957 -10.1884
-10.1818  -1.1400  -1.1001  -1.0684  -1.0658  -1.0559  -1.0539  -1.0402
 -1.0306  -1.0149  -0.8726  -0.8270  -0.8014  -0.7928  -0.7659  -0.7607
 -0.7003  -0.6909  -0.6654  -0.6546  -0.6316  -0.6273  -0.6056  -0.5931
 -0.5900  -0.5731  -0.5547  -0.5525  -0.5405  -0.5285  -0.5250  -0.5101
 -0.5061  -0.5025  -0.5001  -0.4844  -0.4804  -0.4712  -0.4683  -0.4590
 -0.4546  -0.4483  -0.4442  -0.4408  -0.4364  -0.4316  -0.4227  -0.4187
 -0.4104  -0.4019  -0.3990  -0.3927  -0.3893  -0.3844  -0.3817  -0.3718
 -0.3644  -0.3579  -0.3564  -0.3521  -0.3501  -0.3484  -0.3293  -0.3276
 -0.3138  -0.3093  -0.3031  -0.2953  -0.2834  -0.2711  -0.2690  -0.2650
 -- Virtual --
 -0.0471  -0.0432  -0.0272  -0.0204  -0.0196  -0.0137  -0.0019   0.0003
  0.0073   0.0108   0.0165   0.0210   0.0224   0.0270   0.0322   0.0338
  0.0381   0.0427   0.0445   0.0481   0.0541   0.0590   0.0612   0.0669
  0.0676   0.0690   0.0749   0.0812   0.0831   0.0840   0.0882   0.0892
  0.0904   0.0935   0.0937   0.1015   0.1035   0.1043   0.1049   0.1083
  0.1121   0.1135   0.1141   0.1174   0.1201   0.1219   0.1244   0.1261
  0.1269   0.1293   0.1319   0.1325   0.1376   0.1392   0.1398   0.1412
  0.1439   0.1457   0.1480   0.1501   0.1528   0.1561   0.1591   0.1610
  0.1619   0.1645   0.1661   0.1680   0.1696   0.1723   0.1729   0.1773
  0.1798   0.1816   0.1861   0.1863   0.1904   0.1943   0.1965   0.1982
  0.1997   0.2013   0.2038   0.2073   0.2096   0.2121   0.2149   0.2169
  0.2182   0.2215   0.2273   0.2303   0.2340   0.2373   0.2378   0.2401
  0.2430   0.2462   0.2505   0.2515   0.2562   0.2576   0.2598   0.2614
  0.2649   0.2687   0.2733   0.2771   0.2784   0.2788   0.2848   0.2853
  0.2876   0.2921   0.2954   0.2960   0.2986   0.3016   0.3035   0.3071
  0.3074   0.3094   0.3109   0.3131   0.3158   0.3179   0.3226   0.3256
  0.3284   0.3306   0.3328   0.3334   0.3377   0.3397   0.3411   0.3433
  0.3446   0.3495   0.3503   0.3549   0.3584   0.3604   0.3619   0.3668
  0.3707   0.3713   0.3765   0.3839   0.3859   0.3882   0.3952   0.3979
  0.4017   0.4079   0.4096   0.4114   0.4202   0.4270   0.4295   0.4303
  0.4336   0.4379   0.4408   0.4462   0.4607   0.4634   0.4636   0.4691
  0.4723   0.4770   0.4812   0.4856   0.4896   0.4928   0.5027   0.5107
  0.5148   0.5188   0.5242   0.5287   0.5374   0.5443   0.5511   0.5591
  0.5602   0.5679   0.5771   0.5806   0.5816   0.5880   0.5959   0.6042
  0.6095   0.6157   0.6194   0.6249   0.6294   0.6335   0.6388   0.6447
  0.6512   0.6591   0.6606   0.6702   0.6726   0.6783   0.6849   0.6886
  0.6926   0.6987   0.7031   0.7066   0.7129   0.7203   0.7260   0.7265
  0.7303   0.7372   0.7427   0.7477   0.7493   0.7512   0.7546   0.7578
  0.7634   0.7659   0.7712   0.7793   0.7812   0.7864   0.7901   0.7941
  0.7985   0.8040   0.8061   0.8112   0.8170   0.8254   0.8334   0.8365
  0.8422   0.8596   0.8763   0.8947   0.9039   0.9100   0.9262   0.9376
  0.9544   0.9609   0.9639   0.9806   0.9906   1.0025   1.0113   1.0246
  1.0310   1.0364   1.0573   1.0658   1.0721   1.0773   1.0811   1.0890
  1.1045   1.1171   1.1262   1.1296   1.1476   1.1534   1.1555   1.1655
  1.1675   1.1708   1.1772   1.1844   1.1889   1.1948   1.2007   1.2039
  1.2075   1.2166   1.2227   1.2259   1.2306   1.2393   1.2424   1.2436
  1.2506   1.2667   1.2730   1.2817   1.2866   1.2901   1.3024   1.3040
  1.3166   1.3219   1.3257   1.3354   1.3501   1.3545   1.3617   1.4007
  1.4062   1.4219   1.4273   1.4347   1.4414   1.4530   1.4605   1.4706
  1.4772   1.4862   1.4996   1.5032   1.5058   1.5079   1.5178   1.5271
  1.5362   1.5461   1.5495   1.5578   1.5674   1.5685   1.5698   1.5753
  1.5811   1.5842   1.5852   1.5934   1.5953   1.6002   1.6060   1.6111
  1.6141   1.6215   1.6242   1.6280   1.6318   1.6392   1.6448   1.6532
  1.6573   1.6624   1.6700   1.6744   1.6769   1.6872   1.6915   1.7016
  1.7057   1.7111   1.7190   1.7226   1.7281   1.7450   1.7500   1.7514
  1.7758   1.7774   1.7851   1.7884   1.7956   1.8104   1.8193   1.8199
  1.8270   1.8299   1.8411   1.8460   1.8526   1.8636   1.8774   1.8832
  1.8903   1.9076   1.9208   1.9242   1.9311   1.9496   1.9560   1.9658
  1.9786   1.9814   1.9966   2.0094   2.0211   2.0309   2.0412   2.0495
  2.0573   2.0678   2.0799   2.0849   2.0905   2.0942   2.1051   2.1164
  2.1264   2.1342   2.1440   2.1506   2.1697   2.1727   2.1892   2.2018
  2.2081   2.2134   2.2168   2.2333   2.2413   2.2497   2.2578   2.2724
  2.2811   2.2857   2.3036   2.3107   2.3283   2.3431   2.3479   2.3608
  2.3789   2.3834   2.3994   2.4090   2.4181   2.4340   2.4408   2.4651
  2.4893   2.4994   2.5122   2.5238   2.5366   2.5564   2.5632   2.5697
  2.5761   2.5786   2.5911   2.6035   2.6160   2.6250   2.6297   2.6380
  2.6466   2.6569   2.6723   2.6764   2.6796   2.6974   2.7052   2.7134
  2.7282   2.7339   2.7439   2.7758   2.7883   2.8001   2.8070   2.8200
  2.8252   2.8328   2.8440   2.8557   2.8657   2.8670   2.8713   2.8837
  2.8894   2.8927   2.9046   2.9063   2.9181   2.9223   2.9276   2.9418
  2.9471   2.9640   2.9753   2.9807   2.9860   2.9946   2.9976   3.0064
  3.0192   3.0263   3.0285   3.0408   3.0545   3.0707   3.0827   3.0978
  3.1039   3.1183   3.1309   3.1431   3.1451   3.1497   3.1606   3.1685
  3.1744   3.1877   3.1911   3.2151   3.2294   3.2413   3.2467   3.2637
  3.2720   3.2762   3.3097   3.3278   3.3417   3.3454   3.3622   3.3692
  3.3855   3.3960   3.4008   3.4161   3.4326   3.4479   3.4925   3.5064
  3.5095   3.5156   3.5521   3.5598   3.5933   3.6103   3.6789   3.7755
  3.7946   3.8030   3.8203   3.8243   3.8382   3.8684   3.8769   3.8919
  3.9088   3.9244   3.9256   3.9375   3.9680   3.9891   3.9954   4.0020
  4.0195   4.0529   4.0871   4.1031   4.1462   4.1509   4.1670   4.1916
  4.1936   4.2306   4.2463   4.2627   4.2861   4.3183   4.3514   4.3642
  4.3801   4.9790   5.0538   5.0637   5.0974   5.1184   5.1654   5.1674
  5.1734   5.1786   5.1888   5.1901   5.2384   5.3814   5.3979   5.4224
  5.4637   5.4709   5.4945   5.5643   5.6479   5.6684   5.7137   5.7251
  5.7510   5.8104   5.8300   5.8670  23.7588  23.7713  23.7946  23.8044
 23.8274  23.8294  23.8411  23.8455  23.8719  23.8764  23.8849  23.8940
 23.9229  23.9333  23.9678  23.9788  49.8521  49.9216  49.9436  49.9620
 49.9668  49.9859  49.9887  50.0071  50.0273
 --------------------------------------------------------------

          Ground-State Mulliken Net Atomic Charges

     Atom                 Charge (a.u.)
  ----------------------------------------
      1 C                     0.253903
      2 H                     0.232278
      3 C                    -0.580785
      4 H                     0.205135
      5 O                     0.043135
      6 C                    -0.675529
      7 H                     0.272956
      8 H                     0.217578
      9 C                     0.678168
     10 H                     0.203641
     11 C                    -0.362740
     12 O                    -0.198465
     13 H                     0.107555
     14 C                    -0.807090
     15 H                     0.184313
     16 H                     0.176697
     17 C                    -0.343388
     18 H                     0.161282
     19 H                     0.176306
     20 C                     0.222341
     21 C                    -0.673444
     22 H                     0.181562
     23 H                     0.166689
     24 H                     0.160088
     25 C                    -0.282002
     26 O                    -0.193671
     27 H                     0.144296
     28 H                     0.250980
     29 O                     0.008559
     30 C                    -0.523968
     31 H                     0.231686
     32 C                    -0.084605
     33 H                     0.224502
     34 C                     0.374112
     35 O                    -0.231733
     36 O                    -0.214962
     37 H                     0.315254
     38 C                    -0.476019
     39 H                     0.256895
     40 O                    -0.175230
     41 H                     0.270253
     42 C                    -0.315249
     43 H                     0.245671
     44 O                    -0.142763
     45 H                     0.247502
     46 C                    -0.367332
     47 H                     0.290339
     48 O                    -0.160082
     49 H                     0.305385
  ----------------------------------------
  Sum of atomic charges =     0.000000

 -----------------------------------------------------------------
                    Cartesian Multipole Moments
 -----------------------------------------------------------------
    Charge (ESU x 10^10)
                 0.0000
    Dipole Moment (Debye)
         X      -3.8032      Y      -1.9125      Z      -1.2052
       Tot       4.4243
    Quadrupole Moments (Debye-Ang)
        XX    -115.8913     XY      -8.9586     YY    -148.7847
        XZ     -15.6670     YZ      -7.1011     ZZ    -178.0442
    Octopole Moments (Debye-Ang^2)
       XXX      51.3720    XXY     -22.6495    XYY      -2.4333
       YYY       4.6824    XXZ     -61.4779    XYZ      14.9945
       YYZ      -4.5865    XZZ      36.9761    YZZ      -1.8740
       ZZZ      27.9232
    Hexadecapole Moments (Debye-Ang^3)
      XXXX   -7087.2010   XXXY     325.5615   XXYY   -1563.9409
      XYYY     388.7717   YYYY   -1994.6351   XXXZ    -375.6656
      XXYZ    -162.9523   XYYZ    -112.5019   YYYZ    -935.3859
      XXZZ   -1623.8734   XYZZ     -24.1357   YYZZ    -945.2034
      XZZZ    -333.1431   YZZZ   -1027.3401   ZZZZ   -3490.5038
 -----------------------------------------------------------------
 Calculating analytic gradient of the SCF energy
 Gradient of SCF Energy
            1           2           3           4           5           6
    1   0.0001723  -0.0000541  -0.0000855   0.0000591  -0.0000452  -0.0000833
    2  -0.0001138   0.0000856   0.0003678  -0.0000945  -0.0001219  -0.0001602
    3   0.0001468  -0.0000556   0.0000409   0.0000276  -0.0001523  -0.0000667
            7           8           9          10          11          12
    1  -0.0000285   0.0000874   0.0002024  -0.0000191   0.0000982  -0.0001216
    2  -0.0000051  -0.0000243  -0.0001354   0.0000057  -0.0001385   0.0002450
    3  -0.0000080   0.0001343  -0.0000746  -0.0000505   0.0001892  -0.0001156
           13          14          15          16          17          18
    1  -0.0000108  -0.0000583  -0.0000038  -0.0000097   0.0000227  -0.0000225
    2   0.0000198   0.0001285   0.0000144   0.0000000  -0.0000845   0.0000554
    3  -0.0000323   0.0000128   0.0000046   0.0000047  -0.0001186   0.0000213
           19          20          21          22          23          24
    1  -0.0000542   0.0001072  -0.0002007   0.0000226   0.0000114   0.0000074
    2   0.0000671  -0.0000514   0.0002807  -0.0000211  -0.0000897  -0.0000748
    3  -0.0000259  -0.0001799   0.0000798  -0.0000495  -0.0000013  -0.0000154
           25          26          27          28          29          30
    1   0.0001173   0.0000300   0.0000753   0.0000175   0.0001165  -0.0000840
    2  -0.0000514  -0.0000347   0.0000254   0.0000465  -0.0001865   0.0002989
    3   0.0001490  -0.0000775   0.0000631   0.0000012  -0.0003086  -0.0001559
           31          32          33          34          35          36
    1  -0.0000248  -0.0000864   0.0000165  -0.0004703   0.0001564   0.0001802
    2  -0.0000385   0.0000547   0.0000786  -0.0000296  -0.0000926  -0.0000416
    3   0.0000388   0.0003657  -0.0000508   0.0000726   0.0002014  -0.0004979
           37          38          39          40          41          42
    1   0.0000763   0.0002592   0.0000533   0.0000217  -0.0000956  -0.0001537
    2  -0.0000158  -0.0002596   0.0000168   0.0002847  -0.0001812   0.0000439
    3   0.0000152   0.0001419  -0.0000204   0.0002236   0.0001271  -0.0001522
           43          44          45          46          47          48
    1   0.0000239  -0.0000108  -0.0000331   0.0000639   0.0000021  -0.0000476
    2  -0.0000320  -0.0000269   0.0000050   0.0000294  -0.0000699   0.0000548
    3  -0.0000179  -0.0000459   0.0000502   0.0001307  -0.0000249  -0.0000148
           49
    1  -0.0001972
    2  -0.0000333
    3   0.0000704
 Max gradient component =       4.979E-04
 RMS gradient           =       1.267E-04
 Gradient time:  CPU 517.19 s  wall 87.32 s
 Geometry Optimization Parameters
   NAtoms,    NIC,     NZ,  NCons,   NDum,   NFix, NCnnct, MaxDiis
       49     390       0       0       0       0       0       0

 Cartesian Hessian Update
 Hessian Updated using BFGS Update


** GEOMETRY OPTIMIZATION IN DELOCALIZED INTERNAL COORDINATES **
   Searching for a Minimum

   Optimization Cycle:  34

                       Coordinates (Angstroms)
     ATOM                X               Y               Z
      1  C        -2.8477783155    0.9117973919    0.2120875928
      2  H        -2.7404317985    1.6350534316   -0.6093807371
      3  C        -1.6905543401   -0.0916897511    0.0892942687
      4  H        -1.7760032273   -0.8232892898    0.9081374527
      5  O        -0.4727940416    0.6440780754    0.2892754179
      6  C        -1.7091315466   -0.8313310883   -1.2514148382
      7  H        -1.5662762689   -0.1123817781   -2.0634210525
      8  H        -0.8693826316   -1.5261832222   -1.3118888200
      9  C        -3.0324812621   -1.5773552265   -1.4323341263
     10  H        -3.1372024176   -2.3423682331   -0.6447943009
     11  C        -3.1172864869   -2.3421401459   -2.7366630933
     12  O        -2.2601502996   -2.3784071692   -3.5831110069
     13  H        -4.0735940855   -2.8936435128   -2.8829826193
     14  C        -4.2322351061   -0.6181356380   -1.3010077111
     15  H        -5.1748839599   -1.1712338156   -1.3667467412
     16  H        -4.2204640189    0.0864073056   -2.1415606641
     17  C        -4.1809963806    0.1626867032    0.0190612814
     18  H        -5.0144177729    0.8675129403    0.0447742762
     19  H        -4.3289289757   -0.5293979540    0.8585319303
     20  C        -2.7849496210    1.6953139869    1.5483810089
     21  C        -4.0023971472    2.6218629661    1.7746665485
     22  H        -3.8744943971    3.2002214378    2.6924678034
     23  H        -4.1277891766    3.3249243874    0.9449539503
     24  H        -4.9230827699    2.0454758551    1.8731456709
     25  C        -1.5679910969    2.5964611160    1.6164296326
     26  O        -0.8442313498    2.7075304200    2.5811646251
     27  H        -1.4160252477    3.2473575412    0.7308484838
     28  H        -2.7149803042    0.9935988658    2.3864145511
     29  O         1.3618020120   -0.1538667837   -0.7830060199
     30  C         2.5382127628   -0.9284219544   -0.7551708305
     31  H         2.3330860787   -1.9664347463   -0.4450812329
     32  C         0.6919323895   -0.0960337526    0.4768306572
     33  H         0.4482878366   -1.1186135542    0.8086684364
     34  C         3.0645502458   -0.9728268091   -2.1856271084
     35  O         2.5731288197   -0.4601213217   -3.1469108399
     36  O         4.2291024258   -1.6908322982   -2.2474154859
     37  H         4.5212517017   -1.6849089347   -3.1718718167
     38  C         3.5634117247   -0.3195468157    0.2362612085
     39  H         3.8818530255    0.6587169147   -0.1480368622
     40  O         4.6861184443   -1.1606634539    0.4688957957
     41  H         5.0949990844   -1.3830055028   -0.3761616592
     42  C         2.9221097562   -0.1170060930    1.6142155698
     43  H         2.7675327444   -1.1132049216    2.0553595799
     44  O         3.7805298979    0.6526957686    2.4386599768
     45  H         4.6091078081    0.1680503655    2.5262704180
     46  C         1.5646517293    0.5773675362    1.5469383656
     47  H         1.7068172427    1.6274997059    1.2687747536
     48  O         0.9428004481    0.4535482808    2.8109260892
     49  H         0.3718962880    1.2214291485    2.9576750439
   Point Group: c1    Number of degrees of freedom:   141


   Energy is  -1301.535675657

 Hessian Updated using BFGS Update

141 Hessian modes will be used to form the next step
  Hessian Eigenvalues:
     0.001026    0.002441    0.004625    0.004705    0.005257    0.006179
     0.006289    0.007194    0.007560    0.008263    0.008626    0.010254
     0.011297    0.013961    0.014171    0.018527    0.021066    0.023024
     0.028753    0.029761    0.031152    0.037160    0.038137    0.039650
     0.041120    0.042864    0.044525    0.045610    0.046260    0.047416
     0.047834    0.048703    0.048901    0.049732    0.050307    0.051118
     0.052063    0.053318    0.055330    0.055696    0.055929    0.056466
     0.057068    0.059027    0.060463    0.061107    0.063335    0.066806
     0.068434    0.069954    0.074023    0.076515    0.079236    0.082148
     0.082705    0.084454    0.085250    0.087745    0.094874    0.104282
     0.113674    0.118326    0.127403    0.140490    0.148127    0.155562
     0.157779    0.159280    0.159722    0.160048    0.160564    0.160825
     0.160900    0.164053    0.165331    0.165878    0.172747    0.175448
     0.178341    0.183050    0.196632    0.197511    0.203654    0.216958
     0.220843    0.227005    0.229089    0.246894    0.252016    0.268172
     0.273779    0.276090    0.282221    0.284772    0.288833    0.291441
     0.294014    0.295546    0.296831    0.297794    0.300238    0.307405
     0.311092    0.329585    0.331464    0.334599    0.336236    0.337910
     0.338431    0.338765    0.339170    0.339739    0.339972    0.340016
     0.340210    0.340923    0.341069    0.341111    0.341478    0.341892
     0.342765    0.343784    0.347272    0.358986    0.394514    0.400235
     0.402142    0.403200    0.409081    0.413178    0.450208    0.484621
     0.510768    0.515390    0.525892    0.539429    0.563489    0.758815
     0.885650    0.922016    0.953323

 Minimum Search - Taking Simple RFO Step
 Searching for Lamda that Minimizes Along All modes
 Value Taken    Lamda =  -0.00004837
 Step Taken.  Stepsize is  0.101848

                             Maximum     Tolerance    Cnvgd?
         Gradient           0.000748      0.000300      NO
         Displacement       0.034805      0.001200      NO
         Energy change     -0.000045      0.000001      NO


 New Cartesian Coordinates Obtained by Inverse Iteration

 Displacement from previous Coordinates is:  0.385512
 ----------------------------------------------------------------
             Standard Nuclear Orientation (Angstroms)
    I     Atom           X                Y                Z
 ----------------------------------------------------------------
    1      C      -2.8476315345     0.9162494427     0.2109438684
    2      H      -2.7243505358     1.6373440171    -0.6097747943
    3      C      -1.6928424800    -0.0925628833     0.1052202562
    4      H      -1.7866083773    -0.8164172113     0.9296608813
    5      O      -0.4748174346     0.6430366027     0.3079656339
    6      C      -1.7029548110    -0.8427412646    -1.2298445439
    7      H      -1.5493626587    -0.1304522319    -2.0457578252
    8      H      -0.8669444688    -1.5428371256    -1.2787344252
    9      C      -3.0283170980    -1.5833191413    -1.4170980040
   10      H      -3.1483642848    -2.3365314243    -0.6203289653
   11      C      -3.0993288798    -2.3686954411    -2.7103239348
   12      O      -2.2201302948    -2.4456900021    -3.5309982229
   13      H      -4.0651525602    -2.8988621347    -2.8719899442
   14      C      -4.2222324580    -0.6149964603    -1.3126215898
   15      H      -5.1679493515    -1.1617022689    -1.3873778158
   16      H      -4.1927701983     0.0824368375    -2.1586355640
   17      C      -4.1832307572     0.1746132499     0.0029394898
   18      H      -5.0128652966     0.8840438781     0.0132436812
   19      H      -4.3456504015    -0.5119655792     0.8443597744
   20      C      -2.7987671094     1.7001542406     1.5482687726
   21      C      -4.0092496230     2.6392843950     1.7550394198
   22      H      -3.8922920004     3.2113839568     2.6783146023
   23      H      -4.1099282783     3.3488707755     0.9272312864
   24      H      -4.9387807927     2.0744501360     1.8330013144
   25      C      -1.5744621597     2.5888805539     1.6365603152
   26      O      -0.8609931260     2.6859794553     2.6103445637
   27      H      -1.4078187433     3.2444403119     0.7570157225
   28      H      -2.7495083353     0.9971238450     2.3869209529
   29      O       1.3548210847    -0.1407040032    -0.7807688112
   30      C       2.5303754962    -0.9170857088    -0.7653674031
   31      H       2.3248559456    -1.9577336910    -0.4650929376
   32      C       0.6914945502    -0.0972683934     0.4825913203
   33      H       0.4513565823    -1.1234035145     0.8063601922
   34      C       3.0543801721    -0.9480861417    -2.1968829236
   35      O       2.5651946916    -0.4220967914    -3.1522104477
   36      O       4.2142731693    -1.6724426716    -2.2662026978
   37      H       4.5058378209    -1.6589889663    -3.1906806485
   38      C       3.5598616890    -0.3190078868     0.2278427618
   39      H       3.8759457863     0.6639248822    -0.1460395961
   40      O       4.6848075469    -1.1623333086     0.4427813916
   41      H       5.0928657652    -1.3662656941    -0.4073347901
   42      C       2.9255428663    -0.1315515863     1.6112544030
   43      H       2.7698785717    -1.1321695018     2.0419934071
   44      O       3.7888990351     0.6269208109     2.4407260628
   45      H       4.6183704752     0.1416653930     2.5157675389
   46      C       1.5697241709     0.5673574267     1.5539933982
   47      H       1.7143262805     1.6185986801     1.2808313212
   48      O       0.9519301549     0.4394507410     2.8189945687
   49      H       0.3808106146     1.2062477739     2.9684218064
 ----------------------------------------------------------------
 Molecular Point Group                 C1    NOp =  1
 Largest Abelian Subgroup              C1    NOp =  1
 Nuclear Repulsion Energy =  2469.7463665407 hartrees
 There are       96 alpha and       96 beta electrons
 Applying Cartesian multipole field
    Component          Value
    ---------          -----
     (2,0,0)        1.00000E-12
     (0,2,0)        2.00000E-11
     (0,0,2)       -3.00000E-11
 Nucleus-field energy     =    -0.0000000360 hartrees
 Requested basis set is 6-311++G(d,p)
 There are 270 shells and 718 basis functions
 A cutoff of  1.0D-11 yielded  26172 shell pairs
 There are    181690 function pairs (    192690 Cartesian)
 Smallest overlap matrix eigenvalue = 8.76E-07

 Q-Chem warning in module stvman/mkSTV.C, line 306:

 Overlap eigenvalue is smaller than square root of threshold
 Use THRESH >= 12 to get rid of this warning

 Linear dependence detected in AO basis
 Tighter screening thresholds may be required for diffuse basis sets
 Use S2THRESH > 14 and THRESH = 14 in case of SCF convergence issues
 Number of orthogonalized atomic orbitals = 717
 Maximum deviation from orthogonality = 2.764E-10
 Guess MOs from SCF MO coefficient file

 -----------------------------------------------------------------------
  General SCF calculation program by
  Eric Jon Sundstrom, Paul Horn, Yuezhi Mao, Dmitri Zuev, Alec White,
  David Stuck, Shaama M.S., Shane Yost, Joonho Lee, David Small,
  Daniel Levine, Susi Lehtola, Hugh Burton, Evgeny Epifanovsky
 -----------------------------------------------------------------------
 Exchange:     0.2000 Hartree-Fock + 0.0800 Slater + 0.7200 B88
 Correlation:  0.1900 VWN1RPA + 0.8100 LYP
 Using SG-1 standard quadrature grid
 Size of previous SCF MO coefficient file: 1031046 (expected); 1032484 (actual). 

 Q-Chem warning in module libgscf/gen_scfman/rhf.C, line 619:

 Inconsistent size for SCF MO coefficient file.  Please check basis and PURECART setting.

 using 6 threads for integral computing
 -------------------------------------------------------
 OpenMP Integral computing Module                
 Release: version 2.0, May 2017, Q-Chem Inc. Pleasanton 
 -------------------------------------------------------
 -------------------------------------------------------
 OpenMP BLAS3 based DFT computing Module                
 Release: version 1.0, May 2013, Q-Chem Inc. Pittsburgh 
 -------------------------------------------------------
 A restricted SCF calculation will be
 performed using DIIS
 SCF converges when DIIS error is below 1.0e-08
 ---------------------------------------
  Cycle       Energy         DIIS error
 ---------------------------------------
    1   -1301.5315206348      2.22e-04  
    2   -1301.5356357705      3.16e-05  
    3   -1301.5356326315      3.84e-05  
    4   -1301.5356960343      1.25e-05  
    5   -1301.5357020250      5.32e-06  
    6   -1301.5357033333      1.36e-06  
    7   -1301.5357034097      4.84e-07  
    8   -1301.5357034214      9.30e-08  
    9   -1301.5357034219      5.99e-08  
   10   -1301.5357034222      2.29e-08  
   11   -1301.5357034220      6.45e-09  Convergence criterion met
 ---------------------------------------
 SCF time:   CPU 2008.78s  wall 355.00s 
 SCF   energy in the final basis set =    -1301.5357034220
 Total energy in the final basis set =    -1301.5357034220

 --------------------------------------------------------------

                    Orbital Energies (a.u.)
 --------------------------------------------------------------

 Alpha MOs
 -- Occupied --
-19.2005 -19.1535 -19.1522 -19.1415 -19.1410 -19.1381 -19.1334 -19.1244
-19.1157 -10.3309 -10.2883 -10.2750 -10.2740 -10.2639 -10.2464 -10.2460
-10.2329 -10.2296 -10.2052 -10.2040 -10.2029 -10.1984 -10.1958 -10.1883
-10.1821  -1.1401  -1.1002  -1.0686  -1.0656  -1.0559  -1.0538  -1.0403
 -1.0307  -1.0151  -0.8726  -0.8271  -0.8014  -0.7928  -0.7659  -0.7607
 -0.7004  -0.6909  -0.6653  -0.6546  -0.6315  -0.6272  -0.6057  -0.5931
 -0.5899  -0.5734  -0.5546  -0.5524  -0.5405  -0.5286  -0.5250  -0.5102
 -0.5060  -0.5023  -0.5001  -0.4843  -0.4805  -0.4713  -0.4683  -0.4590
 -0.4550  -0.4486  -0.4441  -0.4408  -0.4364  -0.4315  -0.4228  -0.4186
 -0.4106  -0.4016  -0.3990  -0.3926  -0.3893  -0.3847  -0.3817  -0.3718
 -0.3646  -0.3580  -0.3564  -0.3521  -0.3502  -0.3485  -0.3293  -0.3273
 -0.3140  -0.3093  -0.3032  -0.2952  -0.2835  -0.2712  -0.2688  -0.2650
 -- Virtual --
 -0.0473  -0.0429  -0.0272  -0.0204  -0.0196  -0.0137  -0.0018   0.0003
  0.0073   0.0107   0.0165   0.0210   0.0224   0.0269   0.0322   0.0339
  0.0381   0.0426   0.0445   0.0481   0.0542   0.0591   0.0611   0.0667
  0.0677   0.0691   0.0749   0.0814   0.0830   0.0841   0.0880   0.0895
  0.0903   0.0935   0.0937   0.1014   0.1035   0.1042   0.1051   0.1083
  0.1122   0.1134   0.1141   0.1175   0.1201   0.1217   0.1244   0.1260
  0.1267   0.1294   0.1320   0.1324   0.1376   0.1393   0.1399   0.1413
  0.1437   0.1456   0.1483   0.1503   0.1529   0.1563   0.1590   0.1608
  0.1616   0.1643   0.1660   0.1680   0.1696   0.1723   0.1729   0.1772
  0.1801   0.1818   0.1860   0.1862   0.1902   0.1944   0.1964   0.1980
  0.1996   0.2012   0.2039   0.2074   0.2098   0.2123   0.2152   0.2169
  0.2183   0.2216   0.2277   0.2302   0.2341   0.2374   0.2380   0.2400
  0.2426   0.2461   0.2505   0.2517   0.2563   0.2575   0.2600   0.2615
  0.2648   0.2686   0.2730   0.2772   0.2788   0.2792   0.2844   0.2852
  0.2874   0.2917   0.2951   0.2961   0.2985   0.3017   0.3035   0.3071
  0.3074   0.3091   0.3112   0.3130   0.3156   0.3179   0.3226   0.3255
  0.3279   0.3303   0.3325   0.3332   0.3376   0.3392   0.3411   0.3427
  0.3445   0.3497   0.3502   0.3547   0.3582   0.3605   0.3618   0.3667
  0.3706   0.3711   0.3761   0.3838   0.3857   0.3877   0.3948   0.3980
  0.4012   0.4081   0.4100   0.4108   0.4196   0.4277   0.4287   0.4301
  0.4337   0.4376   0.4414   0.4456   0.4607   0.4634   0.4637   0.4695
  0.4711   0.4767   0.4814   0.4853   0.4899   0.4930   0.5033   0.5113
  0.5141   0.5193   0.5247   0.5279   0.5379   0.5438   0.5508   0.5592
  0.5600   0.5681   0.5770   0.5803   0.5816   0.5876   0.5961   0.6046
  0.6096   0.6161   0.6192   0.6255   0.6297   0.6338   0.6385   0.6443
  0.6516   0.6595   0.6609   0.6699   0.6732   0.6781   0.6843   0.6885
  0.6926   0.6992   0.7039   0.7064   0.7128   0.7199   0.7257   0.7269
  0.7300   0.7368   0.7435   0.7469   0.7494   0.7518   0.7543   0.7580
  0.7637   0.7661   0.7719   0.7794   0.7810   0.7864   0.7907   0.7937
  0.7982   0.8039   0.8067   0.8112   0.8171   0.8255   0.8332   0.8372
  0.8416   0.8601   0.8752   0.8949   0.9038   0.9097   0.9251   0.9378
  0.9555   0.9601   0.9644   0.9826   0.9897   1.0011   1.0095   1.0260
  1.0318   1.0365   1.0581   1.0669   1.0716   1.0769   1.0806   1.0894
  1.1042   1.1181   1.1263   1.1303   1.1459   1.1540   1.1558   1.1655
  1.1680   1.1707   1.1779   1.1840   1.1883   1.1944   1.2005   1.2048
  1.2081   1.2166   1.2221   1.2263   1.2305   1.2392   1.2417   1.2436
  1.2509   1.2666   1.2728   1.2808   1.2867   1.2906   1.3017   1.3041
  1.3172   1.3217   1.3251   1.3354   1.3492   1.3548   1.3623   1.3998
  1.4059   1.4214   1.4266   1.4348   1.4413   1.4542   1.4606   1.4701
  1.4775   1.4864   1.4990   1.5033   1.5065   1.5087   1.5182   1.5271
  1.5365   1.5473   1.5494   1.5582   1.5672   1.5680   1.5696   1.5748
  1.5809   1.5840   1.5852   1.5935   1.5950   1.5997   1.6059   1.6108
  1.6138   1.6218   1.6245   1.6282   1.6323   1.6385   1.6448   1.6525
  1.6568   1.6624   1.6700   1.6748   1.6766   1.6871   1.6918   1.7009
  1.7054   1.7114   1.7195   1.7240   1.7288   1.7454   1.7492   1.7521
  1.7767   1.7777   1.7845   1.7884   1.7946   1.8095   1.8188   1.8200
  1.8269   1.8299   1.8418   1.8464   1.8515   1.8630   1.8772   1.8827
  1.8915   1.9073   1.9201   1.9236   1.9317   1.9505   1.9567   1.9659
  1.9795   1.9821   1.9972   2.0096   2.0218   2.0313   2.0416   2.0496
  2.0579   2.0683   2.0799   2.0857   2.0904   2.0942   2.1057   2.1173
  2.1273   2.1339   2.1445   2.1511   2.1710   2.1735   2.1884   2.2017
  2.2086   2.2148   2.2169   2.2328   2.2418   2.2491   2.2577   2.2719
  2.2802   2.2864   2.3040   2.3110   2.3274   2.3430   2.3487   2.3612
  2.3789   2.3828   2.3990   2.4086   2.4176   2.4332   2.4402   2.4653
  2.4890   2.5001   2.5120   2.5238   2.5367   2.5565   2.5634   2.5691
  2.5760   2.5788   2.5907   2.6035   2.6167   2.6248   2.6305   2.6372
  2.6465   2.6574   2.6722   2.6772   2.6795   2.6973   2.7050   2.7133
  2.7272   2.7346   2.7445   2.7757   2.7882   2.8004   2.8085   2.8200
  2.8263   2.8323   2.8435   2.8565   2.8664   2.8674   2.8711   2.8838
  2.8900   2.8928   2.9044   2.9061   2.9181   2.9223   2.9274   2.9432
  2.9468   2.9631   2.9742   2.9802   2.9857   2.9950   2.9984   3.0084
  3.0193   3.0269   3.0282   3.0412   3.0548   3.0707   3.0823   3.0974
  3.1040   3.1184   3.1293   3.1438   3.1453   3.1486   3.1599   3.1688
  3.1745   3.1885   3.1910   3.2158   3.2310   3.2420   3.2472   3.2644
  3.2722   3.2765   3.3098   3.3280   3.3419   3.3454   3.3620   3.3698
  3.3857   3.3962   3.4012   3.4164   3.4333   3.4481   3.4929   3.5063
  3.5102   3.5162   3.5519   3.5597   3.5931   3.6100   3.6794   3.7757
  3.7948   3.8028   3.8200   3.8239   3.8381   3.8687   3.8764   3.8920
  3.9092   3.9244   3.9259   3.9386   3.9664   3.9895   3.9949   3.9999
  4.0206   4.0529   4.0865   4.1032   4.1466   4.1521   4.1678   4.1921
  4.1938   4.2313   4.2471   4.2630   4.2871   4.3185   4.3505   4.3636
  4.3796   4.9791   5.0531   5.0643   5.0981   5.1181   5.1655   5.1673
  5.1731   5.1785   5.1885   5.1902   5.2367   5.3821   5.3988   5.4227
  5.4635   5.4719   5.4946   5.5648   5.6475   5.6682   5.7132   5.7245
  5.7507   5.8103   5.8301   5.8668  23.7591  23.7722  23.7947  23.8045
 23.8274  23.8293  23.8413  23.8451  23.8724  23.8761  23.8854  23.8939
 23.9227  23.9338  23.9683  23.9787  49.8523  49.9217  49.9437  49.9619
 49.9669  49.9860  49.9892  50.0072  50.0270
 --------------------------------------------------------------

          Ground-State Mulliken Net Atomic Charges

     Atom                 Charge (a.u.)
  ----------------------------------------
      1 C                     0.258891
      2 H                     0.232131
      3 C                    -0.601166
      4 H                     0.208151
      5 O                     0.041390
      6 C                    -0.683375
      7 H                     0.274433
      8 H                     0.217350
      9 C                     0.691551
     10 H                     0.204716
     11 C                    -0.364930
     12 O                    -0.199303
     13 H                     0.107960
     14 C                    -0.813350
     15 H                     0.184507
     16 H                     0.176538
     17 C                    -0.345640
     18 H                     0.160565
     19 H                     0.176195
     20 C                     0.233094
     21 C                    -0.669244
     22 H                     0.181302
     23 H                     0.166552
     24 H                     0.159568
     25 C                    -0.282505
     26 O                    -0.194526
     27 H                     0.144285
     28 H                     0.249976
     29 O                     0.009814
     30 C                    -0.514368
     31 H                     0.231883
     32 C                    -0.073672
     33 H                     0.223787
     34 C                     0.369554
     35 O                    -0.231720
     36 O                    -0.213763
     37 H                     0.314568
     38 C                    -0.480904
     39 H                     0.257054
     40 O                    -0.175777
     41 H                     0.270460
     42 C                    -0.307659
     43 H                     0.245516
     44 O                    -0.142383
     45 H                     0.247161
     46 C                    -0.378862
     47 H                     0.288672
     48 O                    -0.161518
     49 H                     0.307040
  ----------------------------------------
  Sum of atomic charges =     0.000000

 -----------------------------------------------------------------
                    Cartesian Multipole Moments
 -----------------------------------------------------------------
    Charge (ESU x 10^10)
                 0.0000
    Dipole Moment (Debye)
         X      -3.8297      Y      -1.8005      Z      -1.3310
       Tot       4.4362
    Quadrupole Moments (Debye-Ang)
        XX    -115.8057     XY      -8.7434     YY    -149.1616
        XZ     -15.4327     YZ      -7.2086     ZZ    -177.6997
    Octopole Moments (Debye-Ang^2)
       XXX      50.7487    XXY     -21.7207    XYY      -2.4015
       YYY       8.2612    XXZ     -63.1960    XYZ      15.0027
       YYZ      -2.8330    XZZ      35.7388    YZZ      -2.1043
       ZZZ      21.4825
    Hexadecapole Moments (Debye-Ang^3)
      XXXX   -7074.0762   XXXY     330.5783   XXYY   -1565.5525
      XYYY     388.6421   YYYY   -2006.3158   XXXZ    -364.9476
      XXYZ    -163.2503   XYYZ    -108.5090   YYYZ    -938.6314
      XXZZ   -1615.9965   XYZZ     -22.6288   YYZZ    -950.0623
      XZZZ    -317.2472   YZZZ   -1022.5403   ZZZZ   -3469.9364
 -----------------------------------------------------------------
 Calculating analytic gradient of the SCF energy
 Gradient of SCF Energy
            1           2           3           4           5           6
    1   0.0002429   0.0000117  -0.0001357   0.0000302   0.0002466  -0.0000690
    2  -0.0000974   0.0000131   0.0001380   0.0000387  -0.0000059  -0.0000184
    3   0.0000930   0.0000178   0.0001187   0.0000233  -0.0000359  -0.0002096
            7           8           9          10          11          12
    1   0.0000079   0.0000467   0.0001815  -0.0000835   0.0000205  -0.0001242
    2  -0.0000249  -0.0000227  -0.0001623   0.0000008   0.0001071   0.0001168
    3   0.0000301   0.0000588   0.0001501  -0.0000545  -0.0000597  -0.0000181
           13          14          15          16          17          18
    1   0.0000341  -0.0000411   0.0000212  -0.0000202  -0.0001445  -0.0000193
    2  -0.0000415   0.0000517  -0.0000039   0.0000034   0.0000258  -0.0000708
    3  -0.0000204  -0.0000554  -0.0000061  -0.0000332  -0.0000678  -0.0000699
           19          20          21          22          23          24
    1   0.0000428   0.0000665  -0.0001357   0.0000191   0.0000619   0.0000717
    2   0.0000596   0.0001310   0.0000746  -0.0000327   0.0000095   0.0000164
    3   0.0000242   0.0000087  -0.0000160  -0.0000166  -0.0000284   0.0000165
           25          26          27          28          29          30
    1   0.0000429  -0.0000933  -0.0000468   0.0000281  -0.0000504  -0.0000843
    2  -0.0000508  -0.0000939   0.0000338  -0.0000141   0.0001004   0.0001170
    3   0.0000979  -0.0000389   0.0000102   0.0000557  -0.0001566  -0.0000039
           31          32          33          34          35          36
    1  -0.0000482  -0.0001650  -0.0000025  -0.0000219   0.0000475   0.0000238
    2  -0.0000088  -0.0000778   0.0000031   0.0000112  -0.0000821  -0.0000739
    3   0.0000151   0.0000507   0.0000300  -0.0001015   0.0001232  -0.0000672
           37          38          39          40          41          42
    1   0.0000192  -0.0000852   0.0001024   0.0001374  -0.0000120  -0.0001753
    2   0.0000250  -0.0000841  -0.0000388  -0.0000311  -0.0000230   0.0001162
    3   0.0001340  -0.0000019   0.0000911  -0.0001231  -0.0000327   0.0000303
           43          44          45          46          47          48
    1   0.0000182   0.0000503  -0.0000422   0.0000841  -0.0000130  -0.0001296
    2  -0.0000300  -0.0000679   0.0000339  -0.0000631  -0.0000405   0.0001551
    3  -0.0000339  -0.0000191   0.0000795   0.0002391  -0.0000068  -0.0001306
           49
    1   0.0000836
    2  -0.0001219
    3  -0.0000901
 Max gradient component =       2.466E-04
 RMS gradient           =       8.236E-05
 Gradient time:  CPU 517.92 s  wall 87.44 s
 Geometry Optimization Parameters
   NAtoms,    NIC,     NZ,  NCons,   NDum,   NFix, NCnnct, MaxDiis
       49     390       0       0       0       0       0       0

 Cartesian Hessian Update
 Hessian Updated using BFGS Update


** GEOMETRY OPTIMIZATION IN DELOCALIZED INTERNAL COORDINATES **
   Searching for a Minimum

   Optimization Cycle:  35

                       Coordinates (Angstroms)
     ATOM                X               Y               Z
      1  C        -2.8476315345    0.9162494427    0.2109438684
      2  H        -2.7243505358    1.6373440171   -0.6097747943
      3  C        -1.6928424800   -0.0925628833    0.1052202562
      4  H        -1.7866083773   -0.8164172113    0.9296608813
      5  O        -0.4748174346    0.6430366027    0.3079656339
      6  C        -1.7029548110   -0.8427412646   -1.2298445439
      7  H        -1.5493626587   -0.1304522319   -2.0457578252
      8  H        -0.8669444688   -1.5428371256   -1.2787344252
      9  C        -3.0283170980   -1.5833191413   -1.4170980040
     10  H        -3.1483642848   -2.3365314243   -0.6203289653
     11  C        -3.0993288798   -2.3686954411   -2.7103239348
     12  O        -2.2201302948   -2.4456900021   -3.5309982229
     13  H        -4.0651525602   -2.8988621347   -2.8719899442
     14  C        -4.2222324580   -0.6149964603   -1.3126215898
     15  H        -5.1679493515   -1.1617022689   -1.3873778158
     16  H        -4.1927701983    0.0824368375   -2.1586355640
     17  C        -4.1832307572    0.1746132499    0.0029394898
     18  H        -5.0128652966    0.8840438781    0.0132436812
     19  H        -4.3456504015   -0.5119655792    0.8443597744
     20  C        -2.7987671094    1.7001542406    1.5482687726
     21  C        -4.0092496230    2.6392843950    1.7550394198
     22  H        -3.8922920004    3.2113839568    2.6783146023
     23  H        -4.1099282783    3.3488707755    0.9272312864
     24  H        -4.9387807927    2.0744501360    1.8330013144
     25  C        -1.5744621597    2.5888805539    1.6365603152
     26  O        -0.8609931260    2.6859794553    2.6103445637
     27  H        -1.4078187433    3.2444403119    0.7570157225
     28  H        -2.7495083353    0.9971238450    2.3869209529
     29  O         1.3548210847   -0.1407040032   -0.7807688112
     30  C         2.5303754962   -0.9170857088   -0.7653674031
     31  H         2.3248559456   -1.9577336910   -0.4650929376
     32  C         0.6914945502   -0.0972683934    0.4825913203
     33  H         0.4513565823   -1.1234035145    0.8063601922
     34  C         3.0543801721   -0.9480861417   -2.1968829236
     35  O         2.5651946916   -0.4220967914   -3.1522104477
     36  O         4.2142731693   -1.6724426716   -2.2662026978
     37  H         4.5058378209   -1.6589889663   -3.1906806485
     38  C         3.5598616890   -0.3190078868    0.2278427618
     39  H         3.8759457863    0.6639248822   -0.1460395961
     40  O         4.6848075469   -1.1623333086    0.4427813916
     41  H         5.0928657652   -1.3662656941   -0.4073347901
     42  C         2.9255428663   -0.1315515863    1.6112544030
     43  H         2.7698785717   -1.1321695018    2.0419934071
     44  O         3.7888990351    0.6269208109    2.4407260628
     45  H         4.6183704752    0.1416653930    2.5157675389
     46  C         1.5697241709    0.5673574267    1.5539933982
     47  H         1.7143262805    1.6185986801    1.2808313212
     48  O         0.9519301549    0.4394507410    2.8189945687
     49  H         0.3808106146    1.2062477739    2.9684218064
   Point Group: c1    Number of degrees of freedom:   141


   Energy is  -1301.535703422

 Hessian Updated using BFGS Update

141 Hessian modes will be used to form the next step
  Hessian Eigenvalues:
     0.001098    0.001860    0.004421    0.004719    0.005122    0.005611
     0.006278    0.007198    0.007580    0.008137    0.008584    0.010246
     0.011447    0.013960    0.014960    0.018534    0.020855    0.023000
     0.028674    0.029748    0.031806    0.036883    0.038150    0.039335
     0.041118    0.042875    0.044849    0.045546    0.046249    0.047394
     0.047934    0.048799    0.049052    0.049903    0.050341    0.051083
     0.051609    0.053308    0.055343    0.055686    0.055953    0.056427
     0.057307    0.059192    0.060711    0.061104    0.063356    0.066905
     0.068405    0.070434    0.074048    0.076384    0.079708    0.082047
     0.082757    0.084418    0.085242    0.087951    0.094732    0.104161
     0.114117    0.118330    0.129353    0.140260    0.147853    0.155634
     0.158112    0.159308    0.159475    0.160019    0.160603    0.160795
     0.160900    0.163853    0.165240    0.167082    0.172760    0.175510
     0.178412    0.182797    0.196749    0.198281    0.203330    0.216949
     0.220904    0.226786    0.230364    0.247734    0.252244    0.268697
     0.274188    0.277100    0.281940    0.284481    0.289250    0.291090
     0.294408    0.295113    0.297618    0.298347    0.300523    0.307367
     0.311851    0.329662    0.331473    0.334603    0.336373    0.337992
     0.338390    0.338764    0.339220    0.339772    0.339966    0.340109
     0.340254    0.340878    0.341069    0.341202    0.341504    0.341863
     0.342754    0.343745    0.348041    0.359057    0.395402    0.400731
     0.401428    0.402532    0.408961    0.420247    0.447365    0.496680
     0.512995    0.515329    0.528682    0.540018    0.586246    0.759323
     0.884792    0.922123    0.952976

 Minimum Search - Taking Simple RFO Step
 Searching for Lamda that Minimizes Along All modes
 Value Taken    Lamda =  -0.00002246
 Step Taken.  Stepsize is  0.088658

                             Maximum     Tolerance    Cnvgd?
         Gradient           0.000489      0.000300      NO
         Displacement       0.026256      0.001200      NO
         Energy change     -0.000028      0.000001      NO


 New Cartesian Coordinates Obtained by Inverse Iteration

 Displacement from previous Coordinates is:  0.216753
 ----------------------------------------------------------------
             Standard Nuclear Orientation (Angstroms)
    I     Atom           X                Y                Z
 ----------------------------------------------------------------
    1      C      -2.8462671965     0.9184634245     0.2078329141
    2      H      -2.7126347392     1.6389437866    -0.6116212864
    3      C      -1.6957338969    -0.0966532192     0.1101067514
    4      H      -1.7970267099    -0.8179982121     0.9358578048
    5      O      -0.4768913441     0.6361395345     0.3181789205
    6      C      -1.7027759544    -0.8502866391    -1.2226340547
    7      H      -1.5416614980    -0.1411754189    -2.0400181089
    8      H      -0.8709707296    -1.5555315172    -1.2660849746
    9      C      -3.0318893949    -1.5832712361    -1.4130840904
   10      H      -3.1620324194    -2.3284711911    -0.6103164146
   11      C      -3.0977822684    -2.3827222209    -2.6981556748
   12      O      -2.2039024548    -2.4949756731    -3.4987658021
   13      H      -4.0730346979    -2.8914983059    -2.8714635157
   14      C      -4.2194286930    -0.6063974449    -1.3229185667
   15      H      -5.1686206798    -1.1462375569    -1.4037411337
   16      H      -4.1774842696     0.0882735133    -2.1706351342
   17      C      -4.1850589159     0.1856293736    -0.0085945939
   18      H      -5.0098428435     0.9007810074    -0.0048505692
   19      H      -4.3576314591    -0.4991358465     0.8323455509
   20      C      -2.8004725423     1.7004532322     1.5465756204
   21      C      -4.0084962730     2.6426052596     1.7517453910
   22      H      -3.8939812160     3.2096096560     2.6785380091
   23      H      -4.1031370949     3.3572546462     0.9274853292
   24      H      -4.9406006677     2.0809642835     1.8221727704
   25      C      -1.5726341535     2.5840807166     1.6409367847
   26      O      -0.8640677183     2.6790488209     2.6185184875
   27      H      -1.3978589504     3.2369198501     0.7609200087
   28      H      -2.7567050578     0.9950768582     2.3835511939
   29      O       1.3502799615    -0.1443626113    -0.7763964646
   30      C       2.5284648726    -0.9172256748    -0.7659358768
   31      H       2.3275195135    -1.9590987830    -0.4671101421
   32      C       0.6898864333    -0.1041633281     0.4883992209
   33      H       0.4516113324    -1.1313031984     0.8107221142
   34      C       3.0468637070    -0.9433337114    -2.1997591014
   35      O       2.5421348766    -0.4309292828    -3.1545950896
   36      O       4.2208772134    -1.6435827653    -2.2721638209
   37      H       4.5063641830    -1.6293765898    -3.1986487315
   38      C       3.5582186087    -0.3165097236     0.2248194129
   39      H       3.8681639878     0.6687151627    -0.1479760365
   40      O       4.6875299832    -1.1554848505     0.4347728329
   41      H       5.0990507876    -1.3481825971    -0.4162405198
   42      C       2.9279648609    -0.1352666519     1.6107061865
   43      H       2.7759969232    -1.1373951903     2.0393548030
   44      O       3.7921547191     0.6229641245     2.4394445649
   45      H       4.6249553503     0.1417929669     2.5046232593
   46      C       1.5699810704     0.5604911337     1.5586380506
   47      H       1.7114530219     1.6123738852     1.2861369101
   48      O       0.9557974652     0.4300033562     2.8250386779
   49      H       0.3856033870     1.1965312256     2.9788109559
 ----------------------------------------------------------------
 Molecular Point Group                 C1    NOp =  1
 Largest Abelian Subgroup              C1    NOp =  1
 Nuclear Repulsion Energy =  2469.9721000004 hartrees
 There are       96 alpha and       96 beta electrons
 Applying Cartesian multipole field
    Component          Value
    ---------          -----
     (2,0,0)        1.00000E-12
     (0,2,0)        2.00000E-11
     (0,0,2)       -3.00000E-11
 Nucleus-field energy     =    -0.0000000358 hartrees
 Requested basis set is 6-311++G(d,p)
 There are 270 shells and 718 basis functions
 A cutoff of  1.0D-11 yielded  26176 shell pairs
 There are    181728 function pairs (    192733 Cartesian)
 Smallest overlap matrix eigenvalue = 8.74E-07

 Q-Chem warning in module stvman/mkSTV.C, line 306:

 Overlap eigenvalue is smaller than square root of threshold
 Use THRESH >= 12 to get rid of this warning

 Linear dependence detected in AO basis
 Tighter screening thresholds may be required for diffuse basis sets
 Use S2THRESH > 14 and THRESH = 14 in case of SCF convergence issues
 Number of orthogonalized atomic orbitals = 717
 Maximum deviation from orthogonality = 1.984E-10
 Guess MOs from SCF MO coefficient file

 -----------------------------------------------------------------------
  General SCF calculation program by
  Eric Jon Sundstrom, Paul Horn, Yuezhi Mao, Dmitri Zuev, Alec White,
  David Stuck, Shaama M.S., Shane Yost, Joonho Lee, David Small,
  Daniel Levine, Susi Lehtola, Hugh Burton, Evgeny Epifanovsky
 -----------------------------------------------------------------------
 Exchange:     0.2000 Hartree-Fock + 0.0800 Slater + 0.7200 B88
 Correlation:  0.1900 VWN1RPA + 0.8100 LYP
 Using SG-1 standard quadrature grid
 Size of previous SCF MO coefficient file: 1031046 (expected); 1032484 (actual). 

 Q-Chem warning in module libgscf/gen_scfman/rhf.C, line 619:

 Inconsistent size for SCF MO coefficient file.  Please check basis and PURECART setting.

 using 6 threads for integral computing
 -------------------------------------------------------
 OpenMP Integral computing Module                
 Release: version 2.0, May 2017, Q-Chem Inc. Pleasanton 
 -------------------------------------------------------
 -------------------------------------------------------
 OpenMP BLAS3 based DFT computing Module                
 Release: version 1.0, May 2013, Q-Chem Inc. Pittsburgh 
 -------------------------------------------------------
 A restricted SCF calculation will be
 performed using DIIS
 SCF converges when DIIS error is below 1.0e-08
 ---------------------------------------
  Cycle       Energy         DIIS error
 ---------------------------------------
    1   -1301.5335805366      1.49e-04  
    2   -1301.5356781173      2.36e-05  
    3   -1301.5356870687      2.54e-05  
    4   -1301.5357131348      8.58e-06  
    5   -1301.5357161111      3.15e-06  
    6   -1301.5357165368      9.68e-07  
    7   -1301.5357165777      3.30e-07  
    8   -1301.5357165836      7.90e-08  
    9   -1301.5357165839      4.39e-08  
   10   -1301.5357165839      1.51e-08  
   11   -1301.5357165841      6.17e-09  Convergence criterion met
 ---------------------------------------
 SCF time:   CPU 2009.26s  wall 355.00s 
 SCF   energy in the final basis set =    -1301.5357165841
 Total energy in the final basis set =    -1301.5357165841

 --------------------------------------------------------------

                    Orbital Energies (a.u.)
 --------------------------------------------------------------

 Alpha MOs
 -- Occupied --
-19.2006 -19.1535 -19.1521 -19.1414 -19.1409 -19.1381 -19.1332 -19.1244
-19.1158 -10.3310 -10.2883 -10.2748 -10.2740 -10.2639 -10.2464 -10.2460
-10.2329 -10.2297 -10.2051 -10.2038 -10.2027 -10.1982 -10.1956 -10.1882
-10.1820  -1.1402  -1.1002  -1.0686  -1.0653  -1.0559  -1.0538  -1.0402
 -1.0306  -1.0151  -0.8725  -0.8270  -0.8015  -0.7928  -0.7658  -0.7606
 -0.7003  -0.6908  -0.6653  -0.6545  -0.6316  -0.6270  -0.6056  -0.5931
 -0.5898  -0.5735  -0.5546  -0.5523  -0.5406  -0.5287  -0.5249  -0.5103
 -0.5059  -0.5020  -0.4999  -0.4844  -0.4806  -0.4712  -0.4682  -0.4589
 -0.4551  -0.4486  -0.4439  -0.4408  -0.4364  -0.4314  -0.4228  -0.4186
 -0.4106  -0.4013  -0.3989  -0.3923  -0.3893  -0.3847  -0.3815  -0.3717
 -0.3645  -0.3579  -0.3565  -0.3520  -0.3501  -0.3485  -0.3293  -0.3270
 -0.3141  -0.3092  -0.3032  -0.2952  -0.2835  -0.2712  -0.2686  -0.2649
 -- Virtual --
 -0.0474  -0.0428  -0.0272  -0.0204  -0.0195  -0.0137  -0.0017   0.0005
  0.0073   0.0107   0.0165   0.0210   0.0224   0.0269   0.0322   0.0339
  0.0382   0.0426   0.0444   0.0482   0.0543   0.0591   0.0611   0.0666
  0.0677   0.0692   0.0750   0.0815   0.0830   0.0841   0.0880   0.0897
  0.0904   0.0935   0.0937   0.1014   0.1035   0.1042   0.1052   0.1083
  0.1122   0.1134   0.1141   0.1176   0.1202   0.1217   0.1246   0.1261
  0.1266   0.1295   0.1321   0.1324   0.1377   0.1393   0.1399   0.1413
  0.1437   0.1455   0.1484   0.1504   0.1531   0.1564   0.1590   0.1608
  0.1616   0.1642   0.1659   0.1681   0.1697   0.1720   0.1730   0.1771
  0.1802   0.1821   0.1859   0.1863   0.1902   0.1944   0.1963   0.1979
  0.1996   0.2013   0.2039   0.2074   0.2098   0.2123   0.2152   0.2172
  0.2188   0.2215   0.2278   0.2301   0.2343   0.2374   0.2380   0.2399
  0.2424   0.2460   0.2502   0.2519   0.2563   0.2578   0.2601   0.2615
  0.2646   0.2688   0.2730   0.2772   0.2788   0.2794   0.2844   0.2853
  0.2875   0.2916   0.2951   0.2962   0.2984   0.3019   0.3036   0.3072
  0.3075   0.3091   0.3114   0.3129   0.3156   0.3179   0.3226   0.3256
  0.3275   0.3303   0.3322   0.3332   0.3377   0.3390   0.3410   0.3424
  0.3446   0.3498   0.3501   0.3547   0.3583   0.3605   0.3619   0.3667
  0.3703   0.3714   0.3761   0.3841   0.3856   0.3877   0.3949   0.3975
  0.4012   0.4078   0.4097   0.4103   0.4191   0.4280   0.4284   0.4301
  0.4336   0.4372   0.4418   0.4452   0.4606   0.4635   0.4640   0.4699
  0.4703   0.4767   0.4813   0.4851   0.4905   0.4930   0.5039   0.5114
  0.5141   0.5196   0.5250   0.5275   0.5381   0.5439   0.5506   0.5593
  0.5601   0.5680   0.5767   0.5805   0.5819   0.5875   0.5965   0.6049
  0.6101   0.6166   0.6189   0.6258   0.6300   0.6337   0.6384   0.6441
  0.6516   0.6598   0.6614   0.6698   0.6736   0.6783   0.6839   0.6884
  0.6928   0.6989   0.7040   0.7067   0.7131   0.7194   0.7254   0.7270
  0.7300   0.7370   0.7442   0.7466   0.7493   0.7520   0.7545   0.7584
  0.7639   0.7662   0.7724   0.7795   0.7810   0.7865   0.7908   0.7935
  0.7980   0.8039   0.8071   0.8114   0.8172   0.8253   0.8330   0.8365
  0.8418   0.8607   0.8741   0.8950   0.9042   0.9091   0.9244   0.9381
  0.9561   0.9598   0.9649   0.9836   0.9895   1.0013   1.0091   1.0271
  1.0325   1.0371   1.0584   1.0670   1.0709   1.0768   1.0807   1.0885
  1.1035   1.1190   1.1250   1.1310   1.1451   1.1541   1.1562   1.1657
  1.1680   1.1709   1.1782   1.1836   1.1880   1.1936   1.2001   1.2042
  1.2082   1.2169   1.2220   1.2259   1.2303   1.2387   1.2410   1.2437
  1.2511   1.2662   1.2727   1.2804   1.2878   1.2916   1.3020   1.3037
  1.3179   1.3217   1.3253   1.3354   1.3485   1.3551   1.3629   1.3995
  1.4057   1.4217   1.4267   1.4356   1.4410   1.4550   1.4618   1.4696
  1.4768   1.4866   1.4988   1.5034   1.5075   1.5090   1.5183   1.5274
  1.5366   1.5479   1.5495   1.5583   1.5671   1.5679   1.5698   1.5745
  1.5811   1.5835   1.5854   1.5937   1.5951   1.5994   1.6057   1.6108
  1.6140   1.6216   1.6248   1.6281   1.6323   1.6383   1.6451   1.6527
  1.6564   1.6627   1.6698   1.6751   1.6759   1.6871   1.6922   1.7004
  1.7057   1.7114   1.7197   1.7246   1.7296   1.7455   1.7487   1.7529
  1.7769   1.7781   1.7841   1.7889   1.7945   1.8094   1.8186   1.8198
  1.8267   1.8299   1.8419   1.8462   1.8507   1.8630   1.8773   1.8826
  1.8924   1.9072   1.9201   1.9231   1.9314   1.9515   1.9574   1.9666
  1.9795   1.9824   1.9971   2.0096   2.0219   2.0316   2.0417   2.0497
  2.0580   2.0682   2.0798   2.0862   2.0900   2.0943   2.1054   2.1179
  2.1279   2.1341   2.1443   2.1508   2.1717   2.1744   2.1881   2.2015
  2.2093   2.2160   2.2176   2.2323   2.2417   2.2486   2.2579   2.2714
  2.2792   2.2870   2.3041   2.3108   2.3263   2.3424   2.3491   2.3613
  2.3786   2.3829   2.3989   2.4074   2.4175   2.4328   2.4403   2.4655
  2.4891   2.5005   2.5121   2.5241   2.5367   2.5563   2.5633   2.5689
  2.5761   2.5792   2.5904   2.6039   2.6168   2.6249   2.6309   2.6370
  2.6471   2.6577   2.6719   2.6773   2.6800   2.6971   2.7049   2.7132
  2.7266   2.7345   2.7442   2.7760   2.7884   2.8007   2.8088   2.8198
  2.8264   2.8321   2.8426   2.8571   2.8663   2.8676   2.8709   2.8841
  2.8899   2.8929   2.9040   2.9061   2.9182   2.9228   2.9276   2.9437
  2.9471   2.9625   2.9734   2.9798   2.9854   2.9950   2.9981   3.0090
  3.0193   3.0267   3.0280   3.0420   3.0550   3.0706   3.0823   3.0970
  3.1037   3.1181   3.1286   3.1434   3.1456   3.1483   3.1593   3.1692
  3.1745   3.1888   3.1917   3.2159   3.2312   3.2419   3.2477   3.2644
  3.2722   3.2768   3.3098   3.3282   3.3417   3.3452   3.3620   3.3700
  3.3856   3.3962   3.4016   3.4168   3.4330   3.4484   3.4926   3.5065
  3.5107   3.5170   3.5516   3.5596   3.5928   3.6100   3.6797   3.7760
  3.7946   3.8033   3.8208   3.8242   3.8382   3.8691   3.8756   3.8916
  3.9082   3.9246   3.9261   3.9388   3.9656   3.9895   3.9940   3.9982
  4.0210   4.0531   4.0865   4.1030   4.1469   4.1526   4.1682   4.1923
  4.1941   4.2322   4.2485   4.2645   4.2881   4.3191   4.3503   4.3638
  4.3795   4.9789   5.0527   5.0637   5.0985   5.1179   5.1657   5.1671
  5.1727   5.1784   5.1878   5.1904   5.2361   5.3827   5.3983   5.4232
  5.4642   5.4722   5.4944   5.5649   5.6474   5.6679   5.7126   5.7240
  5.7506   5.8104   5.8298   5.8666  23.7594  23.7726  23.7947  23.8041
 23.8274  23.8295  23.8414  23.8453  23.8724  23.8761  23.8857  23.8941
 23.9228  23.9342  23.9687  23.9786  49.8518  49.9219  49.9435  49.9617
 49.9670  49.9862  49.9896  50.0072  50.0268
 --------------------------------------------------------------

          Ground-State Mulliken Net Atomic Charges

     Atom                 Charge (a.u.)
  ----------------------------------------
      1 C                     0.260541
      2 H                     0.231944
      3 C                    -0.607689
      4 H                     0.209321
      5 O                     0.041446
      6 C                    -0.687427
      7 H                     0.274043
      8 H                     0.218506
      9 C                     0.698117
     10 H                     0.205143
     11 C                    -0.367853
     12 O                    -0.200142
     13 H                     0.108049
     14 C                    -0.817974
     15 H                     0.184522
     16 H                     0.176364
     17 C                    -0.346152
     18 H                     0.160608
     19 H                     0.176341
     20 C                     0.240501
     21 C                    -0.667378
     22 H                     0.181167
     23 H                     0.166544
     24 H                     0.159375
     25 C                    -0.285250
     26 O                    -0.194893
     27 H                     0.144344
     28 H                     0.249675
     29 O                     0.009154
     30 C                    -0.500992
     31 H                     0.231466
     32 C                    -0.066199
     33 H                     0.223273
     34 C                     0.365270
     35 O                    -0.232743
     36 O                    -0.215344
     37 H                     0.314860
     38 C                    -0.484079
     39 H                     0.257013
     40 O                    -0.175697
     41 H                     0.270934
     42 C                    -0.308253
     43 H                     0.245694
     44 O                    -0.141840
     45 H                     0.246837
     46 C                    -0.384833
     47 H                     0.288483
     48 O                    -0.161239
     49 H                     0.306439
  ----------------------------------------
  Sum of atomic charges =     0.000000

 -----------------------------------------------------------------
                    Cartesian Multipole Moments
 -----------------------------------------------------------------
    Charge (ESU x 10^10)
                 0.0000
    Dipole Moment (Debye)
         X      -3.8093      Y      -1.7002      Z      -1.4113
       Tot       4.4038
    Quadrupole Moments (Debye-Ang)
        XX    -115.6638     XY      -8.6023     YY    -149.5187
        XZ     -15.4184     YZ      -7.5044     ZZ    -177.4167
    Octopole Moments (Debye-Ang^2)
       XXX      51.1893    XXY     -20.9424    XYY      -1.8466
       YYY      10.5860    XXZ     -64.8432    XYZ      14.8228
       YYZ      -1.6398    XZZ      35.1692    YZZ      -1.1403
       ZZZ      17.9263
    Hexadecapole Moments (Debye-Ang^3)
      XXXX   -7068.8655   XXXY     332.9459   XXYY   -1567.4068
      XYYY     384.4390   YYYY   -2014.4715   XXXZ    -364.7478
      XXYZ    -164.9102   XYYZ    -108.5277   YYYZ    -944.0860
      XXZZ   -1610.9090   XYZZ     -20.9116   YYZZ    -954.3388
      XZZZ    -314.4499   YZZZ   -1022.9061   ZZZZ   -3455.2606
 -----------------------------------------------------------------
 Calculating analytic gradient of the SCF energy
 Gradient of SCF Energy
            1           2           3           4           5           6
    1   0.0001609   0.0000306  -0.0001201   0.0000275   0.0001944  -0.0000794
    2  -0.0000519  -0.0000044  -0.0000593   0.0000201   0.0000443  -0.0000216
    3  -0.0000940   0.0000582  -0.0000535   0.0000200   0.0001948  -0.0001439
            7           8           9          10          11          12
    1   0.0000073   0.0000199   0.0001699  -0.0000623  -0.0001200   0.0000307
    2  -0.0000039   0.0000196  -0.0001401   0.0000511   0.0002749  -0.0000137
    3   0.0000059   0.0000454   0.0002795  -0.0000457  -0.0001700  -0.0000484
           13          14          15          16          17          18
    1   0.0000429  -0.0000133  -0.0000053  -0.0000326  -0.0001214  -0.0000093
    2  -0.0000752   0.0000437   0.0000246   0.0000188   0.0000480  -0.0000374
    3   0.0000325  -0.0000892   0.0000313  -0.0000335   0.0000377  -0.0000592
           19          20          21          22          23          24
    1   0.0000802  -0.0000443  -0.0000584   0.0000157   0.0000190   0.0000300
    2   0.0000201   0.0001611  -0.0000757  -0.0000090   0.0000562   0.0000229
    3   0.0000220   0.0000604  -0.0000289   0.0000094  -0.0000082  -0.0000136
           25          26          27          28          29          30
    1   0.0000215  -0.0000514  -0.0000229   0.0000329  -0.0000102  -0.0000421
    2   0.0000008  -0.0000386  -0.0000196  -0.0000451   0.0001809  -0.0001724
    3   0.0000623   0.0000023  -0.0000449  -0.0000021  -0.0000463   0.0001120
           31          32          33          34          35          36
    1  -0.0000331  -0.0002642   0.0000097   0.0001796  -0.0000820  -0.0000551
    2   0.0000487   0.0000002  -0.0000790  -0.0002684   0.0001075   0.0000948
    3  -0.0000079  -0.0001602   0.0000103  -0.0000053  -0.0000319   0.0002427
           37          38          39          40          41          42
    1   0.0000300  -0.0001482   0.0000344   0.0001156   0.0000112   0.0000746
    2   0.0000276   0.0001978  -0.0000437  -0.0001748  -0.0000101  -0.0000045
    3   0.0000267  -0.0001509   0.0000858  -0.0001549  -0.0000206   0.0000295
           43          44          45          46          47          48
    1   0.0000061   0.0000274  -0.0000153   0.0000724  -0.0000178  -0.0001360
    2  -0.0000278  -0.0000295  -0.0000149  -0.0000733  -0.0000165   0.0001871
    3   0.0000014  -0.0000262   0.0000451   0.0002657  -0.0000314  -0.0002621
           49
    1   0.0001005
    2  -0.0001405
    3   0.0000520
 Max gradient component =       2.795E-04
 RMS gradient           =       9.543E-05
 Gradient time:  CPU 517.67 s  wall 87.49 s
 Geometry Optimization Parameters
   NAtoms,    NIC,     NZ,  NCons,   NDum,   NFix, NCnnct, MaxDiis
       49     390       0       0       0       0       0       0

 Cartesian Hessian Update
 Hessian Updated using BFGS Update


** GEOMETRY OPTIMIZATION IN DELOCALIZED INTERNAL COORDINATES **
   Searching for a Minimum

   Optimization Cycle:  36

                       Coordinates (Angstroms)
     ATOM                X               Y               Z
      1  C        -2.8462671965    0.9184634245    0.2078329141
      2  H        -2.7126347392    1.6389437866   -0.6116212864
      3  C        -1.6957338969   -0.0966532192    0.1101067514
      4  H        -1.7970267099   -0.8179982121    0.9358578048
      5  O        -0.4768913441    0.6361395345    0.3181789205
      6  C        -1.7027759544   -0.8502866391   -1.2226340547
      7  H        -1.5416614980   -0.1411754189   -2.0400181089
      8  H        -0.8709707296   -1.5555315172   -1.2660849746
      9  C        -3.0318893949   -1.5832712361   -1.4130840904
     10  H        -3.1620324194   -2.3284711911   -0.6103164146
     11  C        -3.0977822684   -2.3827222209   -2.6981556748
     12  O        -2.2039024548   -2.4949756731   -3.4987658021
     13  H        -4.0730346979   -2.8914983059   -2.8714635157
     14  C        -4.2194286930   -0.6063974449   -1.3229185667
     15  H        -5.1686206798   -1.1462375569   -1.4037411337
     16  H        -4.1774842696    0.0882735133   -2.1706351342
     17  C        -4.1850589159    0.1856293736   -0.0085945939
     18  H        -5.0098428435    0.9007810074   -0.0048505692
     19  H        -4.3576314591   -0.4991358465    0.8323455509
     20  C        -2.8004725423    1.7004532322    1.5465756204
     21  C        -4.0084962730    2.6426052596    1.7517453910
     22  H        -3.8939812160    3.2096096560    2.6785380091
     23  H        -4.1031370949    3.3572546462    0.9274853292
     24  H        -4.9406006677    2.0809642835    1.8221727704
     25  C        -1.5726341535    2.5840807166    1.6409367847
     26  O        -0.8640677183    2.6790488209    2.6185184875
     27  H        -1.3978589504    3.2369198501    0.7609200087
     28  H        -2.7567050578    0.9950768582    2.3835511939
     29  O         1.3502799615   -0.1443626113   -0.7763964646
     30  C         2.5284648726   -0.9172256748   -0.7659358768
     31  H         2.3275195135   -1.9590987830   -0.4671101421
     32  C         0.6898864333   -0.1041633281    0.4883992209
     33  H         0.4516113324   -1.1313031984    0.8107221142
     34  C         3.0468637070   -0.9433337114   -2.1997591014
     35  O         2.5421348766   -0.4309292828   -3.1545950896
     36  O         4.2208772134   -1.6435827653   -2.2721638209
     37  H         4.5063641830   -1.6293765898   -3.1986487315
     38  C         3.5582186087   -0.3165097236    0.2248194129
     39  H         3.8681639878    0.6687151627   -0.1479760365
     40  O         4.6875299832   -1.1554848505    0.4347728329
     41  H         5.0990507876   -1.3481825971   -0.4162405198
     42  C         2.9279648609   -0.1352666519    1.6107061865
     43  H         2.7759969232   -1.1373951903    2.0393548030
     44  O         3.7921547191    0.6229641245    2.4394445649
     45  H         4.6249553503    0.1417929669    2.5046232593
     46  C         1.5699810704    0.5604911337    1.5586380506
     47  H         1.7114530219    1.6123738852    1.2861369101
     48  O         0.9557974652    0.4300033562    2.8250386779
     49  H         0.3856033870    1.1965312256    2.9788109559
   Point Group: c1    Number of degrees of freedom:   141


   Energy is  -1301.535716584

 Hessian Updated using BFGS Update

141 Hessian modes will be used to form the next step
  Hessian Eigenvalues:
     0.001170    0.001715    0.004096    0.004737    0.004943    0.005450
     0.006282    0.007202    0.007589    0.008080    0.008555    0.010250
     0.011517    0.013940    0.014785    0.018441    0.020671    0.022953
     0.028372    0.029719    0.031647    0.036860    0.038150    0.039368
     0.041184    0.043213    0.045161    0.045590    0.046641    0.047397
     0.047926    0.048799    0.049053    0.049992    0.050346    0.051126
     0.051652    0.053641    0.055328    0.055701    0.055954    0.056390
     0.057154    0.059370    0.060432    0.061139    0.063499    0.067043
     0.068407    0.070060    0.074051    0.075879    0.079539    0.081969
     0.082870    0.084327    0.085232    0.087960    0.094680    0.103845
     0.112895    0.118351    0.127278    0.139936    0.148161    0.155347
     0.158068    0.159117    0.159493    0.160308    0.160605    0.160685
     0.160898    0.163799    0.165703    0.166765    0.173141    0.175609
     0.178628    0.182868    0.196728    0.198352    0.202894    0.217267
     0.220895    0.226630    0.231078    0.246898    0.249579    0.268468
     0.274337    0.276487    0.282562    0.285149    0.289100    0.291084
     0.294807    0.295186    0.297901    0.298183    0.300449    0.307621
     0.311917    0.329661    0.331464    0.334615    0.336386    0.338020
     0.338404    0.338766    0.339196    0.339891    0.340035    0.340176
     0.340216    0.340865    0.341096    0.341176    0.341508    0.342191
     0.342817    0.343622    0.347834    0.359059    0.395472    0.399929
     0.400964    0.402826    0.409057    0.419437    0.446457    0.499364
     0.511776    0.515431    0.527805    0.539677    0.594009    0.759365
     0.886873    0.922687    0.955705

 Minimum Search - Taking Simple RFO Step
 Searching for Lamda that Minimizes Along All modes
 Value Taken    Lamda =  -0.00001767
 Step Taken.  Stepsize is  0.094816

                             Maximum     Tolerance    Cnvgd?
         Gradient           0.000403      0.000300      NO
         Displacement       0.035561      0.001200      NO
         Energy change     -0.000013      0.000001      NO


 New Cartesian Coordinates Obtained by Inverse Iteration

 Displacement from previous Coordinates is:  0.297106
 ----------------------------------------------------------------
             Standard Nuclear Orientation (Angstroms)
    I     Atom           X                Y                Z
 ----------------------------------------------------------------
    1      C      -2.8452957810     0.9209506070     0.2053279578
    2      H      -2.6989096524     1.6398314057    -0.6132613368
    3      C      -1.6983880655    -0.1001462735     0.1199445201
    4      H      -1.8077568294    -0.8164756708     0.9489795772
    5      O      -0.4793507677     0.6310168529     0.3314560568
    6      C      -1.6998870888    -0.8613311596    -1.2082325532
    7      H      -1.5290223726    -0.1578115055    -2.0285734164
    8      H      -0.8727485017    -1.5724156667    -1.2426616907
    9      C      -3.0323901605    -1.5868020246    -1.4036791663
   10      H      -3.1755522212    -2.3209001267    -0.5927043749
   11      C      -3.0895875263    -2.4054434616    -2.6770912555
   12      O      -2.1794258578    -2.5571355797    -3.4524730977
   13      H      -4.0741126630    -2.8902201394    -2.8658914097
   14      C      -4.2124090411    -0.6001527821    -1.3348962726
   15      H      -5.1651379869    -1.1322856440    -1.4250567935
   16      H      -4.1533845331     0.0898310875    -2.1853426594
   17      C      -4.1867278686     0.1970267433    -0.0233261985
   18      H      -5.0057846525     0.9187515491    -0.0302809656
   19      H      -4.3737919359    -0.4841183805     0.8175024821
   20      C      -2.8069548216     1.7019608688     1.5451190525
   21      C      -4.0094442171     2.6527538750     1.7402967041
   22      H      -3.9000431449     3.2167936338     2.6695854799
   23      H      -4.0905884700     3.3702533779     0.9170952974
   24      H      -4.9467335713     2.0984804003     1.8000421571
   25      C      -1.5730829763     2.5759310496     1.6528870481
   26      O      -0.8715609503     2.6616183300     2.6365107834
   27      H      -1.3860701463     3.2306197402     0.7769061087
   28      H      -2.7771068180     0.9950590706     2.3813973615
   29      O       1.3446648092    -0.1413427858    -0.7722129301
   30      C       2.5253266292    -0.9102937060    -0.7716096183
   31      H       2.3292630187    -1.9552724626    -0.4807423588
   32      C       0.6890593453    -0.1084396110     0.4950610195
   33      H       0.4534990443    -1.1372755114     0.8137622556
   34      C       3.0402225086    -0.9214897121    -2.2067989700
   35      O       2.5390461973    -0.3909549213    -3.1536432628
   36      O       4.2067850850    -1.6326811591    -2.2909086922
   37      H       4.4895669193    -1.6104567110    -3.2181470462
   38      C       3.5558492713    -0.3130844637     0.2202828883
   39      H       3.8610477212     0.6756607192    -0.1472544478
   40      O       4.6885674811    -1.1495470196     0.4211775042
   41      H       5.0982122006    -1.3354192830    -0.4322900934
   42      C       2.9299406932    -0.1422020113     1.6094172226
   43      H       2.7798649906    -1.1471540273     2.0321639111
   44      O       3.7966654567     0.6110241036     2.4399273981
   45      H       4.6317875334     0.1323070370     2.4935498218
   46      C       1.5716024028     0.5533140809     1.5651300887
   47      H       1.7119591510     1.6063363017     1.2962671139
   48      O       0.9639292184     0.4181630179     2.8341306880
   49      H       0.3866373644     1.1797143258     2.9876809341
 ----------------------------------------------------------------
 Molecular Point Group                 C1    NOp =  1
 Largest Abelian Subgroup              C1    NOp =  1
 Nuclear Repulsion Energy =  2470.1854802239 hartrees
 There are       96 alpha and       96 beta electrons
 Applying Cartesian multipole field
    Component          Value
    ---------          -----
     (2,0,0)        1.00000E-12
     (0,2,0)        2.00000E-11
     (0,0,2)       -3.00000E-11
 Nucleus-field energy     =    -0.0000000356 hartrees
 Requested basis set is 6-311++G(d,p)
 There are 270 shells and 718 basis functions
 A cutoff of  1.0D-11 yielded  26185 shell pairs
 There are    181791 function pairs (    192797 Cartesian)
 Smallest overlap matrix eigenvalue = 8.68E-07

 Q-Chem warning in module stvman/mkSTV.C, line 306:

 Overlap eigenvalue is smaller than square root of threshold
 Use THRESH >= 12 to get rid of this warning

 Linear dependence detected in AO basis
 Tighter screening thresholds may be required for diffuse basis sets
 Use S2THRESH > 14 and THRESH = 14 in case of SCF convergence issues
 Number of orthogonalized atomic orbitals = 717
 Maximum deviation from orthogonality = 3.139E-10
 Guess MOs from SCF MO coefficient file

 -----------------------------------------------------------------------
  General SCF calculation program by
  Eric Jon Sundstrom, Paul Horn, Yuezhi Mao, Dmitri Zuev, Alec White,
  David Stuck, Shaama M.S., Shane Yost, Joonho Lee, David Small,
  Daniel Levine, Susi Lehtola, Hugh Burton, Evgeny Epifanovsky
 -----------------------------------------------------------------------
 Exchange:     0.2000 Hartree-Fock + 0.0800 Slater + 0.7200 B88
 Correlation:  0.1900 VWN1RPA + 0.8100 LYP
 Using SG-1 standard quadrature grid
 Size of previous SCF MO coefficient file: 1031046 (expected); 1032484 (actual). 

 Q-Chem warning in module libgscf/gen_scfman/rhf.C, line 619:

 Inconsistent size for SCF MO coefficient file.  Please check basis and PURECART setting.

 using 6 threads for integral computing
 -------------------------------------------------------
 OpenMP Integral computing Module                
 Release: version 2.0, May 2017, Q-Chem Inc. Pleasanton 
 -------------------------------------------------------
 -------------------------------------------------------
 OpenMP BLAS3 based DFT computing Module                
 Release: version 1.0, May 2013, Q-Chem Inc. Pittsburgh 
 -------------------------------------------------------
 A restricted SCF calculation will be
 performed using DIIS
 SCF converges when DIIS error is below 1.0e-08
 ---------------------------------------
  Cycle       Energy         DIIS error
 ---------------------------------------
    1   -1301.5326798492      1.84e-04  
    2   -1301.5356744478      2.74e-05  
    3   -1301.5356812104      3.07e-05  
    4   -1301.5357203697      1.09e-05  
    5   -1301.5357250848      4.32e-06  
    6   -1301.5357259229      1.15e-06  
    7   -1301.5357259774      4.27e-07  
    8   -1301.5357259871      8.63e-08  
    9   -1301.5357259872      5.34e-08  
   10   -1301.5357259872      1.85e-08  
   11   -1301.5357259873      6.86e-09  Convergence criterion met
 ---------------------------------------
 SCF time:   CPU 2009.92s  wall 355.00s 
 SCF   energy in the final basis set =    -1301.5357259873
 Total energy in the final basis set =    -1301.5357259873

 --------------------------------------------------------------

                    Orbital Energies (a.u.)
 --------------------------------------------------------------

 Alpha MOs
 -- Occupied --
-19.2005 -19.1535 -19.1522 -19.1417 -19.1409 -19.1382 -19.1331 -19.1243
-19.1160 -10.3309 -10.2884 -10.2747 -10.2742 -10.2639 -10.2465 -10.2461
-10.2329 -10.2297 -10.2052 -10.2039 -10.2027 -10.1982 -10.1956 -10.1881
-10.1822  -1.1401  -1.1003  -1.0688  -1.0651  -1.0560  -1.0538  -1.0403
 -1.0307  -1.0152  -0.8726  -0.8271  -0.8016  -0.7929  -0.7658  -0.7607
 -0.7004  -0.6908  -0.6655  -0.6545  -0.6316  -0.6269  -0.6056  -0.5931
 -0.5898  -0.5739  -0.5546  -0.5523  -0.5406  -0.5289  -0.5248  -0.5103
 -0.5060  -0.5017  -0.5000  -0.4846  -0.4806  -0.4713  -0.4682  -0.4589
 -0.4554  -0.4488  -0.4439  -0.4407  -0.4363  -0.4313  -0.4229  -0.4186
 -0.4108  -0.4012  -0.3990  -0.3923  -0.3894  -0.3850  -0.3815  -0.3717
 -0.3647  -0.3579  -0.3564  -0.3521  -0.3502  -0.3485  -0.3294  -0.3268
 -0.3142  -0.3092  -0.3033  -0.2953  -0.2836  -0.2714  -0.2685  -0.2650
 -- Virtual --
 -0.0476  -0.0427  -0.0272  -0.0203  -0.0194  -0.0137  -0.0017   0.0005
  0.0073   0.0107   0.0165   0.0209   0.0223   0.0269   0.0321   0.0339
  0.0383   0.0426   0.0444   0.0483   0.0544   0.0591   0.0611   0.0665
  0.0678   0.0692   0.0750   0.0816   0.0829   0.0841   0.0878   0.0898
  0.0904   0.0935   0.0937   0.1014   0.1035   0.1041   0.1054   0.1083
  0.1122   0.1134   0.1140   0.1176   0.1201   0.1216   0.1247   0.1261
  0.1264   0.1297   0.1320   0.1324   0.1376   0.1392   0.1399   0.1413
  0.1436   0.1454   0.1485   0.1505   0.1533   0.1564   0.1590   0.1607
  0.1614   0.1639   0.1658   0.1681   0.1695   0.1719   0.1730   0.1770
  0.1804   0.1823   0.1858   0.1863   0.1901   0.1945   0.1961   0.1978
  0.1995   0.2012   0.2040   0.2073   0.2098   0.2124   0.2152   0.2173
  0.2189   0.2214   0.2280   0.2300   0.2345   0.2375   0.2381   0.2397
  0.2423   0.2461   0.2500   0.2520   0.2564   0.2575   0.2602   0.2616
  0.2645   0.2688   0.2728   0.2774   0.2788   0.2797   0.2842   0.2853
  0.2873   0.2913   0.2947   0.2964   0.2985   0.3020   0.3037   0.3071
  0.3075   0.3089   0.3117   0.3129   0.3156   0.3181   0.3224   0.3255
  0.3268   0.3300   0.3323   0.3330   0.3377   0.3388   0.3409   0.3423
  0.3445   0.3500   0.3502   0.3546   0.3581   0.3607   0.3619   0.3666
  0.3699   0.3715   0.3759   0.3844   0.3855   0.3873   0.3946   0.3975
  0.4007   0.4079   0.4092   0.4105   0.4185   0.4276   0.4287   0.4301
  0.4336   0.4374   0.4422   0.4447   0.4605   0.4633   0.4639   0.4692
  0.4700   0.4766   0.4813   0.4851   0.4910   0.4930   0.5042   0.5118
  0.5137   0.5198   0.5251   0.5272   0.5384   0.5430   0.5505   0.5589
  0.5597   0.5682   0.5762   0.5804   0.5820   0.5873   0.5964   0.6051
  0.6102   0.6172   0.6187   0.6260   0.6303   0.6335   0.6385   0.6437
  0.6517   0.6599   0.6616   0.6697   0.6737   0.6782   0.6830   0.6886
  0.6931   0.6994   0.7046   0.7070   0.7132   0.7191   0.7250   0.7273
  0.7301   0.7367   0.7443   0.7461   0.7490   0.7522   0.7548   0.7587
  0.7640   0.7663   0.7731   0.7797   0.7809   0.7866   0.7910   0.7936
  0.7977   0.8037   0.8073   0.8115   0.8173   0.8251   0.8329   0.8376
  0.8419   0.8611   0.8728   0.8952   0.9038   0.9089   0.9234   0.9385
  0.9566   0.9596   0.9649   0.9844   0.9892   1.0002   1.0079   1.0275
  1.0338   1.0379   1.0587   1.0674   1.0701   1.0767   1.0806   1.0891
  1.1032   1.1197   1.1258   1.1317   1.1446   1.1545   1.1563   1.1651
  1.1688   1.1707   1.1795   1.1830   1.1875   1.1934   1.1994   1.2044
  1.2081   1.2167   1.2212   1.2260   1.2303   1.2378   1.2406   1.2434
  1.2513   1.2662   1.2725   1.2797   1.2875   1.2921   1.3013   1.3038
  1.3178   1.3218   1.3251   1.3355   1.3477   1.3552   1.3639   1.3984
  1.4055   1.4214   1.4262   1.4358   1.4406   1.4555   1.4615   1.4690
  1.4769   1.4871   1.4985   1.5027   1.5079   1.5097   1.5185   1.5274
  1.5367   1.5485   1.5493   1.5584   1.5670   1.5679   1.5699   1.5743
  1.5813   1.5831   1.5852   1.5939   1.5954   1.5990   1.6054   1.6106
  1.6138   1.6219   1.6252   1.6280   1.6329   1.6379   1.6452   1.6524
  1.6559   1.6629   1.6695   1.6752   1.6759   1.6870   1.6926   1.6999
  1.7058   1.7115   1.7199   1.7251   1.7302   1.7456   1.7482   1.7534
  1.7772   1.7788   1.7834   1.7890   1.7938   1.8085   1.8186   1.8200
  1.8267   1.8294   1.8425   1.8464   1.8502   1.8625   1.8772   1.8824
  1.8925   1.9064   1.9194   1.9226   1.9319   1.9524   1.9575   1.9661
  1.9799   1.9828   1.9974   2.0097   2.0223   2.0316   2.0419   2.0499
  2.0585   2.0679   2.0795   2.0860   2.0902   2.0946   2.1055   2.1178
  2.1288   2.1333   2.1443   2.1512   2.1723   2.1747   2.1874   2.2013
  2.2094   2.2165   2.2180   2.2319   2.2417   2.2479   2.2580   2.2706
  2.2788   2.2874   2.3042   2.3108   2.3260   2.3420   2.3494   2.3611
  2.3783   2.3826   2.3988   2.4064   2.4172   2.4320   2.4400   2.4656
  2.4889   2.5010   2.5120   2.5245   2.5366   2.5564   2.5638   2.5684
  2.5760   2.5792   2.5899   2.6039   2.6172   2.6246   2.6306   2.6365
  2.6472   2.6583   2.6717   2.6775   2.6805   2.6967   2.7043   2.7129
  2.7258   2.7343   2.7446   2.7765   2.7886   2.8004   2.8097   2.8196
  2.8274   2.8315   2.8418   2.8580   2.8668   2.8680   2.8709   2.8845
  2.8899   2.8935   2.9037   2.9058   2.9183   2.9232   2.9273   2.9442
  2.9477   2.9617   2.9721   2.9792   2.9855   2.9951   2.9985   3.0106
  3.0191   3.0267   3.0277   3.0416   3.0551   3.0702   3.0816   3.0964
  3.1035   3.1180   3.1273   3.1437   3.1457   3.1476   3.1586   3.1694
  3.1748   3.1890   3.1921   3.2162   3.2317   3.2423   3.2475   3.2646
  3.2725   3.2771   3.3095   3.3276   3.3416   3.3449   3.3617   3.3705
  3.3856   3.3960   3.4022   3.4171   3.4333   3.4488   3.4929   3.5064
  3.5108   3.5179   3.5514   3.5592   3.5926   3.6100   3.6796   3.7761
  3.7946   3.8032   3.8201   3.8235   3.8382   3.8693   3.8742   3.8915
  3.9091   3.9248   3.9263   3.9392   3.9644   3.9884   3.9939   3.9975
  4.0218   4.0530   4.0864   4.1029   4.1472   4.1529   4.1687   4.1926
  4.1942   4.2327   4.2494   4.2658   4.2891   4.3194   4.3497   4.3637
  4.3793   4.9786   5.0520   5.0644   5.0985   5.1175   5.1656   5.1676
  5.1723   5.1781   5.1865   5.1904   5.2349   5.3829   5.3984   5.4227
  5.4646   5.4720   5.4947   5.5650   5.6474   5.6675   5.7120   5.7233
  5.7507   5.8104   5.8298   5.8666  23.7594  23.7732  23.7946  23.8039
 23.8274  23.8295  23.8415  23.8454  23.8725  23.8760  23.8859  23.8940
 23.9225  23.9347  23.9690  23.9784  49.8523  49.9218  49.9434  49.9615
 49.9670  49.9862  49.9897  50.0071  50.0266
 --------------------------------------------------------------

          Ground-State Mulliken Net Atomic Charges

     Atom                 Charge (a.u.)
  ----------------------------------------
      1 C                     0.263578
      2 H                     0.232165
      3 C                    -0.616233
      4 H                     0.211344
      5 O                     0.040580
      6 C                    -0.696207
      7 H                     0.274270
      8 H                     0.218904
      9 C                     0.709151
     10 H                     0.205587
     11 C                    -0.370009
     12 O                    -0.201335
     13 H                     0.108573
     14 C                    -0.821875
     15 H                     0.184705
     16 H                     0.176214
     17 C                    -0.348378
     18 H                     0.160365
     19 H                     0.176449
     20 C                     0.248557
     21 C                    -0.666369
     22 H                     0.181010
     23 H                     0.166619
     24 H                     0.159245
     25 C                    -0.286766
     26 O                    -0.194830
     27 H                     0.144421
     28 H                     0.248987
     29 O                     0.010178
     30 C                    -0.502848
     31 H                     0.232329
     32 C                    -0.055255
     33 H                     0.223135
     34 C                     0.363262
     35 O                    -0.232436
     36 O                    -0.213966
     37 H                     0.314244
     38 C                    -0.485242
     39 H                     0.257319
     40 O                    -0.175685
     41 H                     0.270804
     42 C                    -0.309301
     43 H                     0.245632
     44 O                    -0.140962
     45 H                     0.246387
     46 C                    -0.390342
     47 H                     0.287928
     48 O                    -0.161228
     49 H                     0.307327
  ----------------------------------------
  Sum of atomic charges =     0.000000

 -----------------------------------------------------------------
                    Cartesian Multipole Moments
 -----------------------------------------------------------------
    Charge (ESU x 10^10)
                 0.0000
    Dipole Moment (Debye)
         X      -3.8433      Y      -1.6154      Z      -1.5227
       Tot       4.4383
    Quadrupole Moments (Debye-Ang)
        XX    -115.6656     XY      -8.5294     YY    -149.9313
        XZ     -15.2622     YZ      -7.5921     ZZ    -177.0584
    Octopole Moments (Debye-Ang^2)
       XXX      50.4442    XXY     -20.3807    XYY      -1.6230
       YYY      13.8078    XXZ     -65.9593    XYZ      14.8584
       YYZ      -0.0774    XZZ      33.8992    YZZ      -1.4711
       ZZZ      12.0797
    Hexadecapole Moments (Debye-Ang^3)
      XXXX   -7061.6587   XXXY     333.8181   XXYY   -1568.8168
      XYYY     379.6307   YYYY   -2026.1954   XXXZ    -357.2672
      XXYZ    -165.2659   XYYZ    -106.8604   YYYZ    -947.9481
      XXZZ   -1606.3252   XYZZ     -21.2276   YYZZ    -958.6301
      XZZZ    -306.5536   YZZZ   -1016.9423   ZZZZ   -3435.6305
 -----------------------------------------------------------------
 Calculating analytic gradient of the SCF energy
 Gradient of SCF Energy
            1           2           3           4           5           6
    1  -0.0000093   0.0000217  -0.0000435   0.0000142   0.0000298  -0.0000261
    2   0.0000660  -0.0000207  -0.0001182   0.0000114   0.0000210   0.0000463
    3  -0.0001436   0.0000151  -0.0000974   0.0000023   0.0001949  -0.0000070
            7           8           9          10          11          12
    1   0.0000092  -0.0000031   0.0000341  -0.0000185  -0.0000685   0.0000361
    2  -0.0000100   0.0000248   0.0000125   0.0000123   0.0001374  -0.0000333
    3   0.0000003  -0.0000209   0.0001452  -0.0000301  -0.0001375  -0.0000173
           13          14          15          16          17          18
    1   0.0000145   0.0000609  -0.0000024  -0.0000554  -0.0000406   0.0000289
    2  -0.0000145  -0.0000320   0.0000155   0.0000521   0.0000453   0.0000078
    3   0.0000283  -0.0000576   0.0000105  -0.0000149   0.0000566  -0.0000052
           19          20          21          22          23          24
    1   0.0000637  -0.0001174   0.0000551  -0.0000015   0.0000364   0.0000017
    2  -0.0000246   0.0000422  -0.0001218   0.0000152   0.0000324   0.0000385
    3  -0.0000082   0.0001271  -0.0000339   0.0000333   0.0000295  -0.0000199
           25          26          27          28          29          30
    1  -0.0000860   0.0000694   0.0000378  -0.0000135   0.0000785   0.0000637
    2   0.0000413   0.0000179  -0.0000282  -0.0000228   0.0000792  -0.0001777
    3  -0.0000579   0.0000758  -0.0000011  -0.0000344   0.0000079   0.0000329
           31          32          33          34          35          36
    1  -0.0000202  -0.0000987  -0.0000032   0.0001750  -0.0000571  -0.0001067
    2   0.0000137   0.0000146  -0.0000596  -0.0000187   0.0000592   0.0000385
    3   0.0000077  -0.0002629   0.0000083   0.0000578  -0.0000873   0.0001966
           37          38          39          40          41          42
    1   0.0000083  -0.0002049  -0.0000009   0.0000120   0.0000312   0.0000153
    2  -0.0000129   0.0001330  -0.0000265  -0.0001544   0.0000404  -0.0000471
    3  -0.0000502  -0.0001114   0.0000466   0.0000017  -0.0000606   0.0001509
           43          44          45          46          47          48
    1   0.0000126  -0.0000050  -0.0000078  -0.0001932   0.0000140   0.0002640
    2  -0.0000296  -0.0000001  -0.0000475   0.0000492   0.0000030  -0.0000975
    3   0.0000130  -0.0000313   0.0000088   0.0001572   0.0000171  -0.0000447
           49
    1  -0.0000044
    2   0.0000271
    3  -0.0000902
 Max gradient component =       2.640E-04
 RMS gradient           =       7.389E-05
 Gradient time:  CPU 518.28 s  wall 87.55 s
 Geometry Optimization Parameters
   NAtoms,    NIC,     NZ,  NCons,   NDum,   NFix, NCnnct, MaxDiis
       49     390       0       0       0       0       0       0

 Cartesian Hessian Update
 Hessian Updated using BFGS Update


** GEOMETRY OPTIMIZATION IN DELOCALIZED INTERNAL COORDINATES **
   Searching for a Minimum

   Optimization Cycle:  37

                       Coordinates (Angstroms)
     ATOM                X               Y               Z
      1  C        -2.8452957810    0.9209506070    0.2053279578
      2  H        -2.6989096524    1.6398314057   -0.6132613368
      3  C        -1.6983880655   -0.1001462735    0.1199445201
      4  H        -1.8077568294   -0.8164756708    0.9489795772
      5  O        -0.4793507677    0.6310168529    0.3314560568
      6  C        -1.6998870888   -0.8613311596   -1.2082325532
      7  H        -1.5290223726   -0.1578115055   -2.0285734164
      8  H        -0.8727485017   -1.5724156667   -1.2426616907
      9  C        -3.0323901605   -1.5868020246   -1.4036791663
     10  H        -3.1755522212   -2.3209001267   -0.5927043749
     11  C        -3.0895875263   -2.4054434616   -2.6770912555
     12  O        -2.1794258578   -2.5571355797   -3.4524730977
     13  H        -4.0741126630   -2.8902201394   -2.8658914097
     14  C        -4.2124090411   -0.6001527821   -1.3348962726
     15  H        -5.1651379869   -1.1322856440   -1.4250567935
     16  H        -4.1533845331    0.0898310875   -2.1853426594
     17  C        -4.1867278686    0.1970267433   -0.0233261985
     18  H        -5.0057846525    0.9187515491   -0.0302809656
     19  H        -4.3737919359   -0.4841183805    0.8175024821
     20  C        -2.8069548216    1.7019608688    1.5451190525
     21  C        -4.0094442171    2.6527538750    1.7402967041
     22  H        -3.9000431449    3.2167936338    2.6695854799
     23  H        -4.0905884700    3.3702533779    0.9170952974
     24  H        -4.9467335713    2.0984804003    1.8000421571
     25  C        -1.5730829763    2.5759310496    1.6528870481
     26  O        -0.8715609503    2.6616183300    2.6365107834
     27  H        -1.3860701463    3.2306197402    0.7769061087
     28  H        -2.7771068180    0.9950590706    2.3813973615
     29  O         1.3446648092   -0.1413427858   -0.7722129301
     30  C         2.5253266292   -0.9102937060   -0.7716096183
     31  H         2.3292630187   -1.9552724626   -0.4807423588
     32  C         0.6890593453   -0.1084396110    0.4950610195
     33  H         0.4534990443   -1.1372755114    0.8137622556
     34  C         3.0402225086   -0.9214897121   -2.2067989700
     35  O         2.5390461973   -0.3909549213   -3.1536432628
     36  O         4.2067850850   -1.6326811591   -2.2909086922
     37  H         4.4895669193   -1.6104567110   -3.2181470462
     38  C         3.5558492713   -0.3130844637    0.2202828883
     39  H         3.8610477212    0.6756607192   -0.1472544478
     40  O         4.6885674811   -1.1495470196    0.4211775042
     41  H         5.0982122006   -1.3354192830   -0.4322900934
     42  C         2.9299406932   -0.1422020113    1.6094172226
     43  H         2.7798649906   -1.1471540273    2.0321639111
     44  O         3.7966654567    0.6110241036    2.4399273981
     45  H         4.6317875334    0.1323070370    2.4935498218
     46  C         1.5716024028    0.5533140809    1.5651300887
     47  H         1.7119591510    1.6063363017    1.2962671139
     48  O         0.9639292184    0.4181630179    2.8341306880
     49  H         0.3866373644    1.1797143258    2.9876809341
   Point Group: c1    Number of degrees of freedom:   141


   Energy is  -1301.535725987

 Hessian Updated using BFGS Update

141 Hessian modes will be used to form the next step
  Hessian Eigenvalues:
     0.001004    0.001884    0.003934    0.004773    0.004823    0.005671
     0.006289    0.007202    0.007675    0.008146    0.008540    0.010253
     0.011695    0.013776    0.014513    0.018201    0.020751    0.023161
     0.028502    0.029750    0.031631    0.037121    0.038281    0.039495
     0.041290    0.043307    0.045166    0.045672    0.046429    0.047405
     0.047892    0.048804    0.049055    0.049636    0.050352    0.051426
     0.051655    0.053571    0.055331    0.055765    0.055974    0.056272
     0.057070    0.059474    0.060597    0.061124    0.063475    0.066764
     0.068477    0.069802    0.074053    0.075931    0.079706    0.081988
     0.082851    0.084351    0.085286    0.087971    0.094959    0.104981
     0.112391    0.118619    0.127308    0.140495    0.148282    0.156463
     0.158076    0.159271    0.159505    0.160379    0.160619    0.160726
     0.160899    0.163364    0.165824    0.167296    0.174558    0.176939
     0.178779    0.183169    0.196645    0.198342    0.205613    0.217534
     0.220961    0.226849    0.230874    0.246089    0.249650    0.268510
     0.274284    0.276416    0.282445    0.285445    0.288735    0.291141
     0.294773    0.295646    0.298001    0.299009    0.300457    0.307492
     0.311921    0.329629    0.331465    0.334609    0.336312    0.337929
     0.338403    0.338763    0.339152    0.339893    0.340051    0.340135
     0.340199    0.340922    0.341067    0.341178    0.341680    0.341976
     0.342792    0.343527    0.347737    0.359059    0.395342    0.397928
     0.400967    0.403484    0.409193    0.416109    0.446128    0.487937
     0.512299    0.515406    0.526262    0.539963    0.571272    0.760238
     0.886708    0.922867    0.954491

 Minimum Search - Taking Simple RFO Step
 Searching for Lamda that Minimizes Along All modes
 Value Taken    Lamda =  -0.00000757
 Step Taken.  Stepsize is  0.047426

                             Maximum     Tolerance    Cnvgd?
         Gradient           0.000237      0.000300     YES
         Displacement       0.015668      0.001200      NO
         Energy change     -0.000009      0.000001      NO


 New Cartesian Coordinates Obtained by Inverse Iteration

 Displacement from previous Coordinates is:  0.164383
 ----------------------------------------------------------------
             Standard Nuclear Orientation (Angstroms)
    I     Atom           X                Y                Z
 ----------------------------------------------------------------
    1      C      -2.8436574599     0.9220029228     0.2041514690
    2      H      -2.6888795505     1.6401564813    -0.6135186709
    3      C      -1.7000782412    -0.1034187007     0.1254862517
    4      H      -1.8138450311    -0.8160466575     0.9570934531
    5      O      -0.4802555195     0.6263634473     0.3366715876
    6      C      -1.6995172514    -0.8699469192    -1.1995723511
    7      H      -1.5214853229    -0.1703667291    -2.0218474725
    8      H      -0.8761024413    -1.5856166906    -1.2278106801
    9      C      -3.0349825312    -1.5890830972    -1.3984669989
   10      H      -3.1871777512    -2.3167142233    -0.5831993608
   11      C      -3.0884576788    -2.4174815276    -2.6656441365
   12      O      -2.1708578488    -2.5892761197    -3.4279311709
   13      H      -4.0776224294    -2.8892459150    -2.8630392169
   14      C      -4.2088056109    -0.5947310353    -1.3424897414
   15      H      -5.1644811413    -1.1204391151    -1.4390135607
   16      H      -4.1374790845     0.0920893249    -2.1944785716
   17      C      -4.1877951945     0.2056971060    -0.0327848780
   18      H      -5.0019600040     0.9329019125    -0.0475643599
   19      H      -4.3861598118    -0.4720173264     0.8082337939
   20      C      -2.8083239436     1.7026516443     1.5441199200
   21      C      -4.0095994590     2.6557808874     1.7361919641
   22      H      -3.9005944257     3.2211410748     2.6647063724
   23      H      -4.0891385319     3.3719298237     0.9116753675
   24      H      -4.9476828639     2.1027230647     1.7958646766
   25      C      -1.5727167905     2.5735913858     1.6564610235
   26      O      -0.8731982641     2.6554448186     2.6417474126
   27      H      -1.3826164257     3.2299292908     0.7823410653
   28      H      -2.7827050007     0.9954978796     2.3803550754
   29      O       1.3418327765    -0.1431041411    -0.7695124387
   30      C       2.5251513705    -0.9079146879    -0.7740593045
   31      H       2.3334046715    -1.9547222681    -0.4868151904
   32      C       0.6884124651    -0.1130418884     0.4988509640
   33      H       0.4537015826    -1.1423672389     0.8162088060
   34      C       3.0363860419    -0.9118551201    -2.2107241685
   35      O       2.5303658506    -0.3801695697    -3.1542802966
   36      O       4.2061275690    -1.6172591362    -2.3008939499
   37      H       4.4860197216    -1.5903300406    -3.2288506361
   38      C       3.5557610717    -0.3109422195     0.2181287632
   39      H       3.8575078704     0.6796377376    -0.1474833339
   40      O       4.6910468538    -1.1445040961     0.4153612229
   41      H       5.1003331586    -1.3273347691    -0.4388937629
   42      C       2.9310259291    -0.1459319264     1.6085948582
   43      H       2.7824867583    -1.1526801168     2.0276322447
   44      O       3.7977066183     0.6049971454     2.4412864665
   45      H       4.6346863533     0.1288458009     2.4890703573
   46      C       1.5716569268     0.5479485688     1.5683932796
   47      H       1.7099912958     1.6016016163     1.3011488920
   48      O       0.9647335046     0.4097830856     2.8378184572
   49      H       0.3900856392     1.1723726343     2.9958033295
 ----------------------------------------------------------------
 Molecular Point Group                 C1    NOp =  1
 Largest Abelian Subgroup              C1    NOp =  1
 Nuclear Repulsion Energy =  2470.2117768421 hartrees
 There are       96 alpha and       96 beta electrons
 Applying Cartesian multipole field
    Component          Value
    ---------          -----
     (2,0,0)        1.00000E-12
     (0,2,0)        2.00000E-11
     (0,0,2)       -3.00000E-11
 Nucleus-field energy     =    -0.0000000354 hartrees
 Requested basis set is 6-311++G(d,p)
 There are 270 shells and 718 basis functions
 A cutoff of  1.0D-11 yielded  26189 shell pairs
 There are    181804 function pairs (    192812 Cartesian)
 Smallest overlap matrix eigenvalue = 8.65E-07

 Q-Chem warning in module stvman/mkSTV.C, line 306:

 Overlap eigenvalue is smaller than square root of threshold
 Use THRESH >= 12 to get rid of this warning

 Linear dependence detected in AO basis
 Tighter screening thresholds may be required for diffuse basis sets
 Use S2THRESH > 14 and THRESH = 14 in case of SCF convergence issues
 Number of orthogonalized atomic orbitals = 717
 Maximum deviation from orthogonality = 1.938E-10
 Guess MOs from SCF MO coefficient file

 -----------------------------------------------------------------------
  General SCF calculation program by
  Eric Jon Sundstrom, Paul Horn, Yuezhi Mao, Dmitri Zuev, Alec White,
  David Stuck, Shaama M.S., Shane Yost, Joonho Lee, David Small,
  Daniel Levine, Susi Lehtola, Hugh Burton, Evgeny Epifanovsky
 -----------------------------------------------------------------------
 Exchange:     0.2000 Hartree-Fock + 0.0800 Slater + 0.7200 B88
 Correlation:  0.1900 VWN1RPA + 0.8100 LYP
 Using SG-1 standard quadrature grid
 Size of previous SCF MO coefficient file: 1031046 (expected); 1032484 (actual). 

 Q-Chem warning in module libgscf/gen_scfman/rhf.C, line 619:

 Inconsistent size for SCF MO coefficient file.  Please check basis and PURECART setting.

 using 6 threads for integral computing
 -------------------------------------------------------
 OpenMP Integral computing Module                
 Release: version 2.0, May 2017, Q-Chem Inc. Pleasanton 
 -------------------------------------------------------
 -------------------------------------------------------
 OpenMP BLAS3 based DFT computing Module                
 Release: version 1.0, May 2013, Q-Chem Inc. Pittsburgh 
 -------------------------------------------------------
 A restricted SCF calculation will be
 performed using DIIS
 SCF converges when DIIS error is below 1.0e-08
 ---------------------------------------
  Cycle       Energy         DIIS error
 ---------------------------------------
    1   -1301.5349104658      9.67e-05  
    2   -1301.5357157274      1.48e-05  
    3   -1301.5357147139      1.84e-05  
    4   -1301.5357294218      4.46e-06  
    5   -1301.5357301523      2.15e-06  
    6   -1301.5357303561      6.03e-07  
    7   -1301.5357303716      2.19e-07  
    8   -1301.5357303741      4.51e-08  
    9   -1301.5357303740      2.44e-08  
   10   -1301.5357303741      6.32e-09  Convergence criterion met
 ---------------------------------------
 SCF time:   CPU 1826.96s  wall 323.00s 
 SCF   energy in the final basis set =    -1301.5357303741
 Total energy in the final basis set =    -1301.5357303741

 --------------------------------------------------------------

                    Orbital Energies (a.u.)
 --------------------------------------------------------------

 Alpha MOs
 -- Occupied --
-19.2005 -19.1533 -19.1521 -19.1419 -19.1409 -19.1382 -19.1329 -19.1243
-19.1160 -10.3309 -10.2883 -10.2746 -10.2742 -10.2639 -10.2464 -10.2462
-10.2329 -10.2298 -10.2052 -10.2038 -10.2026 -10.1980 -10.1956 -10.1881
-10.1822  -1.1400  -1.1002  -1.0688  -1.0650  -1.0561  -1.0538  -1.0402
 -1.0307  -1.0151  -0.8725  -0.8271  -0.8016  -0.7930  -0.7657  -0.7606
 -0.7004  -0.6908  -0.6655  -0.6545  -0.6315  -0.6268  -0.6055  -0.5930
 -0.5897  -0.5739  -0.5547  -0.5522  -0.5406  -0.5288  -0.5248  -0.5103
 -0.5059  -0.5016  -0.5000  -0.4846  -0.4806  -0.4713  -0.4681  -0.4588
 -0.4554  -0.4488  -0.4438  -0.4407  -0.4363  -0.4312  -0.4228  -0.4187
 -0.4109  -0.4010  -0.3989  -0.3922  -0.3895  -0.3851  -0.3814  -0.3715
 -0.3647  -0.3579  -0.3564  -0.3520  -0.3502  -0.3485  -0.3295  -0.3266
 -0.3141  -0.3091  -0.3033  -0.2953  -0.2837  -0.2714  -0.2684  -0.2650
 -- Virtual --
 -0.0477  -0.0426  -0.0271  -0.0203  -0.0194  -0.0136  -0.0017   0.0006
  0.0073   0.0107   0.0165   0.0209   0.0223   0.0269   0.0320   0.0339
  0.0383   0.0426   0.0444   0.0483   0.0545   0.0591   0.0610   0.0664
  0.0679   0.0692   0.0750   0.0817   0.0828   0.0842   0.0877   0.0898
  0.0905   0.0935   0.0937   0.1014   0.1035   0.1041   0.1055   0.1084
  0.1121   0.1134   0.1140   0.1177   0.1201   0.1215   0.1248   0.1261
  0.1263   0.1298   0.1321   0.1325   0.1376   0.1391   0.1399   0.1414
  0.1436   0.1453   0.1485   0.1505   0.1534   0.1564   0.1590   0.1607
  0.1614   0.1638   0.1658   0.1680   0.1695   0.1717   0.1730   0.1769
  0.1805   0.1823   0.1858   0.1863   0.1900   0.1945   0.1960   0.1977
  0.1994   0.2012   0.2040   0.2073   0.2099   0.2125   0.2151   0.2174
  0.2192   0.2213   0.2280   0.2300   0.2346   0.2375   0.2381   0.2397
  0.2423   0.2461   0.2499   0.2521   0.2563   0.2576   0.2601   0.2616
  0.2644   0.2688   0.2728   0.2774   0.2787   0.2798   0.2841   0.2854
  0.2872   0.2912   0.2946   0.2963   0.2985   0.3021   0.3038   0.3071
  0.3076   0.3088   0.3118   0.3129   0.3157   0.3182   0.3223   0.3255
  0.3266   0.3299   0.3323   0.3331   0.3377   0.3387   0.3407   0.3423
  0.3445   0.3500   0.3503   0.3546   0.3581   0.3606   0.3619   0.3665
  0.3697   0.3715   0.3759   0.3846   0.3855   0.3872   0.3947   0.3973
  0.4007   0.4078   0.4091   0.4106   0.4183   0.4275   0.4290   0.4302
  0.4335   0.4374   0.4425   0.4445   0.4605   0.4631   0.4639   0.4687
  0.4700   0.4765   0.4812   0.4851   0.4913   0.4930   0.5047   0.5120
  0.5136   0.5199   0.5250   0.5272   0.5386   0.5432   0.5504   0.5589
  0.5598   0.5681   0.5760   0.5805   0.5822   0.5871   0.5965   0.6052
  0.6104   0.6175   0.6186   0.6262   0.6305   0.6334   0.6384   0.6435
  0.6517   0.6600   0.6618   0.6697   0.6738   0.6783   0.6828   0.6886
  0.6932   0.6992   0.7047   0.7075   0.7135   0.7190   0.7247   0.7272
  0.7300   0.7366   0.7443   0.7459   0.7485   0.7524   0.7552   0.7589
  0.7641   0.7664   0.7736   0.7797   0.7810   0.7867   0.7910   0.7937
  0.7975   0.8036   0.8077   0.8117   0.8174   0.8249   0.8329   0.8377
  0.8420   0.8615   0.8722   0.8954   0.9037   0.9089   0.9228   0.9387
  0.9573   0.9594   0.9650   0.9847   0.9892   0.9998   1.0074   1.0281
  1.0346   1.0385   1.0588   1.0671   1.0697   1.0768   1.0808   1.0890
  1.1029   1.1202   1.1256   1.1319   1.1440   1.1544   1.1562   1.1646
  1.1690   1.1708   1.1799   1.1826   1.1873   1.1931   1.1990   1.2043
  1.2080   1.2166   1.2207   1.2259   1.2304   1.2374   1.2404   1.2433
  1.2513   1.2660   1.2722   1.2795   1.2877   1.2926   1.3011   1.3036
  1.3176   1.3219   1.3250   1.3352   1.3473   1.3553   1.3646   1.3982
  1.4055   1.4213   1.4261   1.4362   1.4404   1.4560   1.4617   1.4687
  1.4765   1.4876   1.4985   1.5027   1.5076   1.5102   1.5188   1.5275
  1.5368   1.5487   1.5493   1.5583   1.5671   1.5680   1.5702   1.5742
  1.5815   1.5832   1.5852   1.5942   1.5957   1.5990   1.6052   1.6106
  1.6140   1.6219   1.6254   1.6279   1.6332   1.6377   1.6455   1.6523
  1.6557   1.6631   1.6695   1.6753   1.6758   1.6870   1.6929   1.6997
  1.7061   1.7115   1.7200   1.7251   1.7306   1.7453   1.7484   1.7539
  1.7771   1.7793   1.7831   1.7892   1.7936   1.8083   1.8183   1.8200
  1.8265   1.8292   1.8429   1.8464   1.8501   1.8622   1.8772   1.8825
  1.8929   1.9065   1.9191   1.9224   1.9319   1.9528   1.9576   1.9660
  1.9800   1.9831   1.9972   2.0097   2.0224   2.0318   2.0419   2.0502
  2.0585   2.0679   2.0796   2.0859   2.0901   2.0946   2.1055   2.1179
  2.1293   2.1330   2.1442   2.1510   2.1725   2.1749   2.1870   2.2012
  2.2097   2.2169   2.2187   2.2313   2.2419   2.2474   2.2582   2.2702
  2.2778   2.2876   2.3041   2.3107   2.3254   2.3418   2.3494   2.3612
  2.3783   2.3826   2.3988   2.4059   2.4171   2.4318   2.4400   2.4657
  2.4890   2.5012   2.5122   2.5247   2.5366   2.5564   2.5637   2.5682
  2.5760   2.5792   2.5896   2.6040   2.6173   2.6245   2.6305   2.6365
  2.6474   2.6586   2.6716   2.6774   2.6807   2.6964   2.7042   2.7130
  2.7255   2.7340   2.7448   2.7770   2.7885   2.8002   2.8096   2.8194
  2.8271   2.8311   2.8414   2.8583   2.8668   2.8683   2.8710   2.8847
  2.8897   2.8936   2.9035   2.9060   2.9182   2.9234   2.9272   2.9443
  2.9481   2.9616   2.9716   2.9789   2.9853   2.9952   2.9983   3.0115
  3.0190   3.0266   3.0276   3.0414   3.0553   3.0703   3.0809   3.0965
  3.1033   3.1178   3.1267   3.1432   3.1456   3.1474   3.1582   3.1696
  3.1749   3.1890   3.1922   3.2160   3.2318   3.2423   3.2477   3.2646
  3.2725   3.2773   3.3091   3.3271   3.3413   3.3445   3.3616   3.3706
  3.3855   3.3959   3.4023   3.4174   3.4332   3.4491   3.4929   3.5064
  3.5109   3.5185   3.5516   3.5591   3.5926   3.6102   3.6797   3.7763
  3.7944   3.8032   3.8202   3.8233   3.8382   3.8693   3.8736   3.8910
  3.9090   3.9249   3.9262   3.9395   3.9636   3.9877   3.9940   3.9974
  4.0224   4.0530   4.0864   4.1026   4.1474   4.1531   4.1687   4.1924
  4.1944   4.2329   4.2499   4.2665   4.2898   4.3197   4.3495   4.3641
  4.3796   4.9784   5.0518   5.0643   5.0984   5.1174   5.1657   5.1678
  5.1720   5.1782   5.1860   5.1905   5.2350   5.3828   5.3981   5.4226
  5.4647   5.4718   5.4940   5.5650   5.6476   5.6673   5.7118   5.7231
  5.7510   5.8101   5.8295   5.8663  23.7593  23.7735  23.7947  23.8038
 23.8272  23.8295  23.8416  23.8455  23.8724  23.8760  23.8860  23.8941
 23.9224  23.9350  23.9692  23.9784  49.8523  49.9219  49.9434  49.9615
 49.9671  49.9861  49.9898  50.0071  50.0266
 --------------------------------------------------------------

          Ground-State Mulliken Net Atomic Charges

     Atom                 Charge (a.u.)
  ----------------------------------------
      1 C                     0.269181
      2 H                     0.232446
      3 C                    -0.621336
      4 H                     0.212246
      5 O                     0.041415
      6 C                    -0.702389
      7 H                     0.274724
      8 H                     0.218562
      9 C                     0.713988
     10 H                     0.205639
     11 C                    -0.371596
     12 O                    -0.201725
     13 H                     0.108833
     14 C                    -0.823500
     15 H                     0.184915
     16 H                     0.176060
     17 C                    -0.351090
     18 H                     0.160743
     19 H                     0.176706
     20 C                     0.252331
     21 C                    -0.666919
     22 H                     0.180885
     23 H                     0.166852
     24 H                     0.159563
     25 C                    -0.287467
     26 O                    -0.195023
     27 H                     0.144089
     28 H                     0.248588
     29 O                     0.010020
     30 C                    -0.498309
     31 H                     0.232734
     32 C                    -0.051134
     33 H                     0.223132
     34 C                     0.361843
     35 O                    -0.232731
     36 O                    -0.214436
     37 H                     0.314174
     38 C                    -0.486882
     39 H                     0.257200
     40 O                    -0.175633
     41 H                     0.270959
     42 C                    -0.311051
     43 H                     0.245546
     44 O                    -0.140723
     45 H                     0.246195
     46 C                    -0.391217
     47 H                     0.287830
     48 O                    -0.161136
     49 H                     0.306898
  ----------------------------------------
  Sum of atomic charges =     0.000000

 -----------------------------------------------------------------
                    Cartesian Multipole Moments
 -----------------------------------------------------------------
    Charge (ESU x 10^10)
                 0.0000
    Dipole Moment (Debye)
         X      -3.8370      Y      -1.5534      Z      -1.5663
       Tot       4.4260
    Quadrupole Moments (Debye-Ang)
        XX    -115.6311     XY      -8.4576     YY    -150.1446
        XZ     -15.2231     YZ      -7.6715     ZZ    -176.8032
    Octopole Moments (Debye-Ang^2)
       XXX      50.3199    XXY     -19.9047    XYY      -1.3821
       YYY      15.4947    XXZ     -66.6559    XYZ      14.7500
       YYZ       0.8292    XZZ      33.5658    YZZ      -1.1358
       ZZZ       9.5192
    Hexadecapole Moments (Debye-Ang^3)
      XXXX   -7060.3796   XXXY     334.6399   XXYY   -1569.9616
      XYYY     376.3838   YYYY   -2032.3379   XXXZ    -355.1217
      XXYZ    -166.0841   XYYZ    -106.0134   YYYZ    -950.0069
      XXZZ   -1603.3845   XYZZ     -20.5982   YYZZ    -960.8231
      XZZZ    -304.1387   YZZZ   -1013.7231   ZZZZ   -3423.8522
 -----------------------------------------------------------------
 Calculating analytic gradient of the SCF energy
 Gradient of SCF Energy
            1           2           3           4           5           6
    1   0.0000372   0.0000181  -0.0000504  -0.0000172   0.0000225   0.0000227
    2   0.0000354  -0.0000047  -0.0000628  -0.0000041   0.0000203   0.0000498
    3   0.0000126   0.0000299  -0.0000568  -0.0000168   0.0000308   0.0000512
            7           8           9          10          11          12
    1   0.0000076  -0.0000029  -0.0000660   0.0000127   0.0000004   0.0000016
    2   0.0000107   0.0000142   0.0001061  -0.0000211   0.0000296  -0.0000067
    3  -0.0000109  -0.0000375  -0.0000392  -0.0000156  -0.0000555   0.0000109
           13          14          15          16          17          18
    1  -0.0000086   0.0000675  -0.0000036  -0.0000386  -0.0000282   0.0000155
    2   0.0000218  -0.0000499   0.0000221   0.0000339   0.0000079   0.0000037
    3  -0.0000069  -0.0000103  -0.0000049  -0.0000133   0.0000130  -0.0000047
           19          20          21          22          23          24
    1   0.0000337  -0.0000507   0.0000649  -0.0000067   0.0000119  -0.0000150
    2   0.0000015  -0.0000363  -0.0000357   0.0000066   0.0000152   0.0000255
    3  -0.0000061   0.0000312   0.0000114   0.0000253   0.0000209  -0.0000066
           25          26          27          28          29          30
    1  -0.0000399  -0.0000063   0.0000082  -0.0000034  -0.0000276   0.0000801
    2   0.0000405   0.0000019  -0.0000016  -0.0000084   0.0000591  -0.0000612
    3  -0.0000575   0.0000176   0.0000071  -0.0000141   0.0001174  -0.0000431
           31          32          33          34          35          36
    1  -0.0000095  -0.0000183  -0.0000173  -0.0000072   0.0000237  -0.0000382
    2   0.0000043  -0.0000044  -0.0000238   0.0000015   0.0000222   0.0000332
    3   0.0000034  -0.0000500  -0.0000190   0.0000366  -0.0000317   0.0000081
           37          38          39          40          41          42
    1   0.0000116  -0.0000311  -0.0000113  -0.0000107   0.0000466   0.0000243
    2  -0.0000185   0.0000020  -0.0000239  -0.0000606  -0.0000001  -0.0000410
    3  -0.0000333   0.0000045  -0.0000283   0.0000114   0.0000070  -0.0000274
           43          44          45          46          47          48
    1  -0.0000155   0.0000050   0.0000078  -0.0000257   0.0000047   0.0000216
    2  -0.0000096  -0.0000050  -0.0000401  -0.0000188  -0.0000080  -0.0000500
    3  -0.0000037   0.0000215   0.0000070   0.0000706  -0.0000046  -0.0000259
           49
    1  -0.0000001
    2   0.0000272
    3   0.0000745
 Max gradient component =       1.174E-04
 RMS gradient           =       3.214E-05
 Gradient time:  CPU 517.85 s  wall 87.38 s
 Geometry Optimization Parameters
   NAtoms,    NIC,     NZ,  NCons,   NDum,   NFix, NCnnct, MaxDiis
       49     390       0       0       0       0       0       0

 Cartesian Hessian Update
 Hessian Updated using BFGS Update


** GEOMETRY OPTIMIZATION IN DELOCALIZED INTERNAL COORDINATES **
   Searching for a Minimum

   Optimization Cycle:  38

                       Coordinates (Angstroms)
     ATOM                X               Y               Z
      1  C        -2.8436574599    0.9220029228    0.2041514690
      2  H        -2.6888795505    1.6401564813   -0.6135186709
      3  C        -1.7000782412   -0.1034187007    0.1254862517
      4  H        -1.8138450311   -0.8160466575    0.9570934531
      5  O        -0.4802555195    0.6263634473    0.3366715876
      6  C        -1.6995172514   -0.8699469192   -1.1995723511
      7  H        -1.5214853229   -0.1703667291   -2.0218474725
      8  H        -0.8761024413   -1.5856166906   -1.2278106801
      9  C        -3.0349825312   -1.5890830972   -1.3984669989
     10  H        -3.1871777512   -2.3167142233   -0.5831993608
     11  C        -3.0884576788   -2.4174815276   -2.6656441365
     12  O        -2.1708578488   -2.5892761197   -3.4279311709
     13  H        -4.0776224294   -2.8892459150   -2.8630392169
     14  C        -4.2088056109   -0.5947310353   -1.3424897414
     15  H        -5.1644811413   -1.1204391151   -1.4390135607
     16  H        -4.1374790845    0.0920893249   -2.1944785716
     17  C        -4.1877951945    0.2056971060   -0.0327848780
     18  H        -5.0019600040    0.9329019125   -0.0475643599
     19  H        -4.3861598118   -0.4720173264    0.8082337939
     20  C        -2.8083239436    1.7026516443    1.5441199200
     21  C        -4.0095994590    2.6557808874    1.7361919641
     22  H        -3.9005944257    3.2211410748    2.6647063724
     23  H        -4.0891385319    3.3719298237    0.9116753675
     24  H        -4.9476828639    2.1027230647    1.7958646766
     25  C        -1.5727167905    2.5735913858    1.6564610235
     26  O        -0.8731982641    2.6554448186    2.6417474126
     27  H        -1.3826164257    3.2299292908    0.7823410653
     28  H        -2.7827050007    0.9954978796    2.3803550754
     29  O         1.3418327765   -0.1431041411   -0.7695124387
     30  C         2.5251513705   -0.9079146879   -0.7740593045
     31  H         2.3334046715   -1.9547222681   -0.4868151904
     32  C         0.6884124651   -0.1130418884    0.4988509640
     33  H         0.4537015826   -1.1423672389    0.8162088060
     34  C         3.0363860419   -0.9118551201   -2.2107241685
     35  O         2.5303658506   -0.3801695697   -3.1542802966
     36  O         4.2061275690   -1.6172591362   -2.3008939499
     37  H         4.4860197216   -1.5903300406   -3.2288506361
     38  C         3.5557610717   -0.3109422195    0.2181287632
     39  H         3.8575078704    0.6796377376   -0.1474833339
     40  O         4.6910468538   -1.1445040961    0.4153612229
     41  H         5.1003331586   -1.3273347691   -0.4388937629
     42  C         2.9310259291   -0.1459319264    1.6085948582
     43  H         2.7824867583   -1.1526801168    2.0276322447
     44  O         3.7977066183    0.6049971454    2.4412864665
     45  H         4.6346863533    0.1288458009    2.4890703573
     46  C         1.5716569268    0.5479485688    1.5683932796
     47  H         1.7099912958    1.6016016163    1.3011488920
     48  O         0.9647335046    0.4097830856    2.8378184572
     49  H         0.3900856392    1.1723726343    2.9958033295
   Point Group: c1    Number of degrees of freedom:   141


   Energy is  -1301.535730374

 Hessian Updated using BFGS Update

141 Hessian modes will be used to form the next step
  Hessian Eigenvalues:
     0.000851    0.001907    0.003685    0.004392    0.004961    0.005525
     0.006263    0.007166    0.007743    0.008225    0.009178    0.010278
     0.011522    0.013086    0.014509    0.018377    0.020735    0.022976
     0.028622    0.029771    0.031928    0.036634    0.037894    0.039318
     0.041248    0.043352    0.045207    0.045672    0.046515    0.047377
     0.048181    0.048851    0.049041    0.049566    0.050356    0.051358
     0.051670    0.053569    0.055331    0.055741    0.055858    0.056343
     0.057167    0.059434    0.060669    0.061156    0.063523    0.066237
     0.068391    0.070401    0.074045    0.075940    0.079988    0.082005
     0.082694    0.084417    0.085217    0.087963    0.094749    0.104946
     0.111970    0.119481    0.129312    0.140166    0.149411    0.156950
     0.158004    0.158999    0.159520    0.159988    0.160663    0.160751
     0.160894    0.163318    0.166242    0.167838    0.174566    0.178520
     0.179419    0.183345    0.196651    0.198338    0.206844    0.217548
     0.221168    0.226822    0.230778    0.246377    0.250136    0.267675
     0.274497    0.277738    0.281257    0.287254    0.288316    0.291073
     0.294879    0.295698    0.297981    0.298702    0.301113    0.307465
     0.312170    0.330296    0.331934    0.335142    0.336220    0.337790
     0.338461    0.338750    0.339381    0.339877    0.340035    0.340101
     0.340254    0.340882    0.341109    0.341251    0.341695    0.341922
     0.342901    0.343689    0.347703    0.360365    0.395841    0.399161
     0.401260    0.407079    0.414613    0.423742    0.446684    0.481713
     0.512122    0.515384    0.525943    0.541551    0.562364    0.772706
     0.886707    0.922967    0.955590

 Minimum Search - Taking Simple RFO Step
 Searching for Lamda that Minimizes Along All modes
 Value Taken    Lamda =  -0.00000342
 Step Taken.  Stepsize is  0.034960

                             Maximum     Tolerance    Cnvgd?
         Gradient           0.000256      0.000300     YES
         Displacement       0.009735      0.001200      NO
         Energy change     -0.000004      0.000001      NO


 New Cartesian Coordinates Obtained by Inverse Iteration

 Displacement from previous Coordinates is:  0.148720
 ----------------------------------------------------------------
             Standard Nuclear Orientation (Angstroms)
    I     Atom           X                Y                Z
 ----------------------------------------------------------------
    1      C      -2.8421411552     0.9228457004     0.2032912396
    2      H      -2.6793524749     1.6405378119    -0.6132522622
    3      C      -1.7016924617    -0.1066858133     0.1311577492
    4      H      -1.8194946634    -0.8158104168     0.9652241340
    5      O      -0.4812022418     0.6216989837     0.3425054795
    6      C      -1.6991118766    -0.8784227798    -1.1909311030
    7      H      -1.5135469338    -0.1828868900    -2.0150075806
    8      H      -0.8794838522    -1.5986388627    -1.2124917069
    9      C      -3.0373851769    -1.5911567634    -1.3937701429
   10      H      -3.1986418367    -2.3133517840    -0.5753973696
   11      C      -3.0877196247    -2.4264559619    -2.6565095942
   12      O      -2.1649330723    -2.6119649866    -3.4092653890
   13      H      -4.0798138560    -2.8891009042    -2.8606097603
   14      C      -4.2051580985    -0.5893623048    -1.3496760894
   15      H      -5.1635446018    -1.1089144696    -1.4525295950
   16      H      -4.1220051852     0.0946900370    -2.2027598660
   17      C      -4.1886665812     0.2137392558    -0.0416260696
   18      H      -4.9981737188     0.9460114289    -0.0636577917
   19      H      -4.3976365718    -0.4609447574     0.7992858254
   20      C      -2.8105726776     1.7025650605     1.5439183595
   21      C      -4.0098787599     2.6592160453     1.7312532568
   22      H      -3.9021652238     3.2252894456     2.6594461428
   23      H      -4.0854853596     3.3744872795     0.9056181713
   24      H      -4.9493453619     2.1082636857     1.7889649411
   25      C      -1.5722725458     2.5686610214     1.6635025541
   26      O      -0.8765721407     2.6454350275     2.6518962419
   27      H      -1.3760597795     3.2262929722     0.7917545638
   28      H      -2.7915303398     0.9946174785     2.3797174927
   29      O       1.3388808298    -0.1453350598    -0.7676192966
   30      C       2.5246765650    -0.9060809033    -0.7758479804
   31      H       2.3372448461    -1.9541016703    -0.4901428726
   32      C       0.6880553786    -0.1173651991     0.5021951086
   33      H       0.4547619053    -1.1471224914     0.8189633889
   34      C       3.0326780658    -0.9056564624    -2.2137100807
   35      O       2.5227428975    -0.3735066822    -3.1548798455
   36      O       4.2044389055    -1.6072035070    -2.3082066039
   37      H       4.4821055805    -1.5769189359    -3.2366922233
   38      C       3.5555217271    -0.3074971217     0.2152749169
   39      H       3.8531816709     0.6848130886    -0.1490797457
   40      O       4.6938241578    -1.1375250004     0.4086560109
   41      H       5.1006934305    -1.3185580324    -0.4470954506
   42      C       2.9330711332    -0.1473085861     1.6072723832
   43      H       2.7876580627    -1.1553997913     2.0242585117
   44      O       3.7995091529     0.6038048865     2.4400483998
   45      H       4.6384342957     0.1306456582     2.4832274172
   46      C       1.5721540429     0.5435429612     1.5708769388
   47      H       1.7076052957     1.5979262035     1.3052008746
   48      O       0.9676774401     0.4020663527     2.8411337927
   49      H       0.3909192088     1.1626721312     3.0006373471
 ----------------------------------------------------------------
 Molecular Point Group                 C1    NOp =  1
 Largest Abelian Subgroup              C1    NOp =  1
 Nuclear Repulsion Energy =  2470.2929268523 hartrees
 There are       96 alpha and       96 beta electrons
 Applying Cartesian multipole field
    Component          Value
    ---------          -----
     (2,0,0)        1.00000E-12
     (0,2,0)        2.00000E-11
     (0,0,2)       -3.00000E-11
 Nucleus-field energy     =    -0.0000000354 hartrees
 Requested basis set is 6-311++G(d,p)
 There are 270 shells and 718 basis functions
 A cutoff of  1.0D-11 yielded  26187 shell pairs
 There are    181793 function pairs (    192801 Cartesian)
 Smallest overlap matrix eigenvalue = 8.60E-07

 Q-Chem warning in module stvman/mkSTV.C, line 306:

 Overlap eigenvalue is smaller than square root of threshold
 Use THRESH >= 12 to get rid of this warning

 Linear dependence detected in AO basis
 Tighter screening thresholds may be required for diffuse basis sets
 Use S2THRESH > 14 and THRESH = 14 in case of SCF convergence issues
 Number of orthogonalized atomic orbitals = 717
 Maximum deviation from orthogonality = 4.718E-10
 Guess MOs from SCF MO coefficient file

 -----------------------------------------------------------------------
  General SCF calculation program by
  Eric Jon Sundstrom, Paul Horn, Yuezhi Mao, Dmitri Zuev, Alec White,
  David Stuck, Shaama M.S., Shane Yost, Joonho Lee, David Small,
  Daniel Levine, Susi Lehtola, Hugh Burton, Evgeny Epifanovsky
 -----------------------------------------------------------------------
 Exchange:     0.2000 Hartree-Fock + 0.0800 Slater + 0.7200 B88
 Correlation:  0.1900 VWN1RPA + 0.8100 LYP
 Using SG-1 standard quadrature grid
 Size of previous SCF MO coefficient file: 1031046 (expected); 1032484 (actual). 

 Q-Chem warning in module libgscf/gen_scfman/rhf.C, line 619:

 Inconsistent size for SCF MO coefficient file.  Please check basis and PURECART setting.

 using 6 threads for integral computing
 -------------------------------------------------------
 OpenMP Integral computing Module                
 Release: version 2.0, May 2017, Q-Chem Inc. Pleasanton 
 -------------------------------------------------------
 -------------------------------------------------------
 OpenMP BLAS3 based DFT computing Module                
 Release: version 1.0, May 2013, Q-Chem Inc. Pittsburgh 
 -------------------------------------------------------
 A restricted SCF calculation will be
 performed using DIIS
 SCF converges when DIIS error is below 1.0e-08
 ---------------------------------------
  Cycle       Energy         DIIS error
 ---------------------------------------
    1   -1301.5351319303      8.57e-05  
    2   -1301.5357229424      1.24e-05  
    3   -1301.5357206210      1.63e-05  
    4   -1301.5357324725      3.43e-06  
    5   -1301.5357328564      1.93e-06  
    6   -1301.5357330242      5.03e-07  
    7   -1301.5357330352      1.73e-07  
    8   -1301.5357330365      3.90e-08  
    9   -1301.5357330366      2.00e-08  
   10   -1301.5357330366      6.02e-09  Convergence criterion met
 ---------------------------------------
 SCF time:   CPU 1827.89s  wall 323.00s 
 SCF   energy in the final basis set =    -1301.5357330366
 Total energy in the final basis set =    -1301.5357330366

 --------------------------------------------------------------

                    Orbital Energies (a.u.)
 --------------------------------------------------------------

 Alpha MOs
 -- Occupied --
-19.2005 -19.1533 -19.1520 -19.1419 -19.1409 -19.1383 -19.1329 -19.1243
-19.1160 -10.3309 -10.2883 -10.2746 -10.2742 -10.2639 -10.2464 -10.2462
-10.2329 -10.2298 -10.2052 -10.2038 -10.2026 -10.1980 -10.1956 -10.1881
-10.1822  -1.1400  -1.1002  -1.0688  -1.0649  -1.0562  -1.0538  -1.0402
 -1.0307  -1.0152  -0.8725  -0.8271  -0.8016  -0.7930  -0.7657  -0.7605
 -0.7004  -0.6908  -0.6655  -0.6545  -0.6316  -0.6268  -0.6054  -0.5930
 -0.5897  -0.5739  -0.5548  -0.5522  -0.5406  -0.5289  -0.5247  -0.5103
 -0.5059  -0.5015  -0.5000  -0.4846  -0.4806  -0.4713  -0.4680  -0.4588
 -0.4555  -0.4488  -0.4438  -0.4407  -0.4363  -0.4312  -0.4228  -0.4187
 -0.4109  -0.4009  -0.3989  -0.3921  -0.3895  -0.3852  -0.3813  -0.3715
 -0.3647  -0.3579  -0.3564  -0.3520  -0.3502  -0.3485  -0.3295  -0.3265
 -0.3141  -0.3091  -0.3033  -0.2954  -0.2837  -0.2714  -0.2683  -0.2650
 -- Virtual --
 -0.0477  -0.0425  -0.0271  -0.0203  -0.0193  -0.0136  -0.0016   0.0006
  0.0073   0.0106   0.0165   0.0209   0.0223   0.0269   0.0320   0.0340
  0.0383   0.0425   0.0444   0.0484   0.0546   0.0591   0.0610   0.0663
  0.0679   0.0692   0.0751   0.0817   0.0828   0.0842   0.0876   0.0898
  0.0906   0.0935   0.0936   0.1014   0.1036   0.1041   0.1056   0.1084
  0.1121   0.1134   0.1139   0.1177   0.1201   0.1215   0.1249   0.1260
  0.1262   0.1298   0.1321   0.1325   0.1376   0.1391   0.1399   0.1414
  0.1436   0.1453   0.1486   0.1506   0.1534   0.1564   0.1590   0.1608
  0.1613   0.1637   0.1658   0.1680   0.1694   0.1716   0.1730   0.1768
  0.1807   0.1824   0.1858   0.1864   0.1900   0.1945   0.1959   0.1977
  0.1994   0.2012   0.2040   0.2072   0.2098   0.2126   0.2151   0.2174
  0.2193   0.2212   0.2281   0.2300   0.2346   0.2375   0.2381   0.2397
  0.2423   0.2461   0.2497   0.2521   0.2563   0.2577   0.2601   0.2616
  0.2643   0.2688   0.2728   0.2775   0.2788   0.2799   0.2841   0.2855
  0.2872   0.2912   0.2945   0.2964   0.2985   0.3021   0.3039   0.3071
  0.3077   0.3087   0.3119   0.3129   0.3158   0.3182   0.3222   0.3254
  0.3264   0.3298   0.3323   0.3331   0.3377   0.3387   0.3405   0.3423
  0.3445   0.3500   0.3503   0.3545   0.3581   0.3607   0.3619   0.3664
  0.3695   0.3715   0.3759   0.3848   0.3855   0.3872   0.3946   0.3972
  0.4006   0.4076   0.4090   0.4108   0.4180   0.4272   0.4291   0.4304
  0.4334   0.4375   0.4426   0.4443   0.4604   0.4628   0.4639   0.4683
  0.4700   0.4766   0.4812   0.4852   0.4914   0.4931   0.5051   0.5121
  0.5137   0.5199   0.5249   0.5272   0.5387   0.5430   0.5502   0.5587
  0.5598   0.5681   0.5757   0.5805   0.5824   0.5870   0.5965   0.6053
  0.6105   0.6177   0.6187   0.6263   0.6307   0.6333   0.6386   0.6435
  0.6516   0.6600   0.6620   0.6696   0.6739   0.6785   0.6826   0.6886
  0.6933   0.6994   0.7048   0.7078   0.7137   0.7189   0.7244   0.7272
  0.7300   0.7366   0.7444   0.7457   0.7483   0.7525   0.7556   0.7589
  0.7642   0.7664   0.7740   0.7798   0.7811   0.7867   0.7911   0.7937
  0.7973   0.8034   0.8080   0.8117   0.8174   0.8247   0.8328   0.8378
  0.8423   0.8618   0.8717   0.8956   0.9035   0.9089   0.9222   0.9387
  0.9576   0.9594   0.9651   0.9849   0.9893   0.9995   1.0066   1.0284
  1.0355   1.0391   1.0588   1.0668   1.0692   1.0768   1.0809   1.0889
  1.1028   1.1204   1.1255   1.1321   1.1437   1.1545   1.1563   1.1644
  1.1692   1.1709   1.1801   1.1824   1.1872   1.1930   1.1985   1.2042
  1.2082   1.2166   1.2203   1.2260   1.2304   1.2373   1.2404   1.2431
  1.2512   1.2659   1.2720   1.2793   1.2878   1.2931   1.3009   1.3035
  1.3176   1.3220   1.3250   1.3349   1.3471   1.3555   1.3651   1.3980
  1.4055   1.4211   1.4260   1.4364   1.4402   1.4564   1.4618   1.4685
  1.4762   1.4880   1.4984   1.5026   1.5074   1.5105   1.5188   1.5275
  1.5367   1.5487   1.5493   1.5582   1.5670   1.5680   1.5704   1.5741
  1.5816   1.5832   1.5850   1.5943   1.5959   1.5990   1.6050   1.6105
  1.6141   1.6219   1.6256   1.6279   1.6334   1.6376   1.6458   1.6521
  1.6556   1.6632   1.6696   1.6753   1.6760   1.6871   1.6930   1.6996
  1.7064   1.7115   1.7202   1.7252   1.7308   1.7450   1.7487   1.7540
  1.7772   1.7797   1.7830   1.7893   1.7934   1.8082   1.8180   1.8201
  1.8266   1.8293   1.8432   1.8467   1.8501   1.8619   1.8772   1.8825
  1.8931   1.9067   1.9192   1.9222   1.9320   1.9531   1.9576   1.9660
  1.9803   1.9834   1.9972   2.0096   2.0227   2.0320   2.0418   2.0504
  2.0584   2.0679   2.0797   2.0858   2.0900   2.0947   2.1055   2.1179
  2.1296   2.1330   2.1442   2.1509   2.1728   2.1750   2.1866   2.2011
  2.2099   2.2172   2.2193   2.2311   2.2420   2.2471   2.2584   2.2697
  2.2777   2.2876   2.3041   2.3107   2.3251   2.3417   2.3493   2.3613
  2.3783   2.3827   2.3988   2.4056   2.4171   2.4317   2.4398   2.4657
  2.4890   2.5013   2.5122   2.5248   2.5365   2.5565   2.5637   2.5680
  2.5760   2.5791   2.5893   2.6040   2.6174   2.6242   2.6305   2.6365
  2.6475   2.6588   2.6715   2.6773   2.6808   2.6962   2.7041   2.7132
  2.7253   2.7338   2.7451   2.7773   2.7885   2.8000   2.8099   2.8192
  2.8273   2.8308   2.8413   2.8586   2.8668   2.8686   2.8709   2.8849
  2.8897   2.8938   2.9033   2.9059   2.9182   2.9236   2.9272   2.9444
  2.9484   2.9616   2.9713   2.9787   2.9853   2.9955   2.9984   3.0124
  3.0191   3.0266   3.0277   3.0412   3.0555   3.0705   3.0803   3.0967
  3.1032   3.1177   3.1260   3.1431   3.1456   3.1472   3.1579   3.1697
  3.1750   3.1890   3.1921   3.2162   3.2320   3.2426   3.2478   3.2648
  3.2726   3.2775   3.3088   3.3268   3.3411   3.3444   3.3614   3.3709
  3.3856   3.3959   3.4026   3.4175   3.4333   3.4494   3.4930   3.5063
  3.5109   3.5188   3.5517   3.5589   3.5926   3.6103   3.6797   3.7765
  3.7944   3.8032   3.8202   3.8232   3.8382   3.8694   3.8733   3.8908
  3.9091   3.9249   3.9263   3.9397   3.9630   3.9874   3.9942   3.9975
  4.0230   4.0530   4.0865   4.1023   4.1475   4.1532   4.1690   4.1925
  4.1947   4.2328   4.2502   4.2668   4.2902   4.3198   4.3496   4.3644
  4.3797   4.9782   5.0517   5.0643   5.0983   5.1173   5.1656   5.1679
  5.1717   5.1781   5.1858   5.1905   5.2349   5.3829   5.3981   5.4227
  5.4649   5.4718   5.4940   5.5649   5.6478   5.6672   5.7117   5.7231
  5.7512   5.8100   5.8295   5.8664  23.7593  23.7738  23.7947  23.8037
 23.8272  23.8295  23.8417  23.8456  23.8724  23.8760  23.8862  23.8941
 23.9222  23.9353  23.9692  23.9784  49.8523  49.9219  49.9433  49.9614
 49.9671  49.9861  49.9899  50.0071  50.0266
 --------------------------------------------------------------

          Ground-State Mulliken Net Atomic Charges

     Atom                 Charge (a.u.)
  ----------------------------------------
      1 C                     0.274117
      2 H                     0.232789
      3 C                    -0.625970
      4 H                     0.213245
      5 O                     0.041148
      6 C                    -0.708742
      7 H                     0.275605
      8 H                     0.218197
      9 C                     0.717107
     10 H                     0.205663
     11 C                    -0.372508
     12 O                    -0.201813
     13 H                     0.109117
     14 C                    -0.824204
     15 H                     0.185207
     16 H                     0.175899
     17 C                    -0.352583
     18 H                     0.160902
     19 H                     0.176925
     20 C                     0.255998
     21 C                    -0.667198
     22 H                     0.180795
     23 H                     0.167056
     24 H                     0.159750
     25 C                    -0.289250
     26 O                    -0.194856
     27 H                     0.143901
     28 H                     0.248107
     29 O                     0.010184
     30 C                    -0.494625
     31 H                     0.233117
     32 C                    -0.046683
     33 H                     0.223067
     34 C                     0.360133
     35 O                    -0.232860
     36 O                    -0.214616
     37 H                     0.314128
     38 C                    -0.488744
     39 H                     0.257165
     40 O                    -0.175521
     41 H                     0.271023
     42 C                    -0.310102
     43 H                     0.245556
     44 O                    -0.140409
     45 H                     0.246023
     46 C                    -0.395157
     47 H                     0.287732
     48 O                    -0.160999
     49 H                     0.307186
  ----------------------------------------
  Sum of atomic charges =     0.000000

 -----------------------------------------------------------------
                    Cartesian Multipole Moments
 -----------------------------------------------------------------
    Charge (ESU x 10^10)
                 0.0000
    Dipole Moment (Debye)
         X      -3.8392      Y      -1.5070      Z      -1.6099
       Tot       4.4274
    Quadrupole Moments (Debye-Ang)
        XX    -115.6390     XY      -8.3981     YY    -150.2684
        XZ     -15.2075     YZ      -7.7378     ZZ    -176.6652
    Octopole Moments (Debye-Ang^2)
       XXX      49.9143    XXY     -19.5041    XYY      -1.2122
       YYY      16.8869    XXZ     -67.2354    XYZ      14.6559
       YYZ       1.4246    XZZ      33.3955    YZZ      -1.0270
       ZZZ       7.2135
    Hexadecapole Moments (Debye-Ang^3)
      XXXX   -7061.2448   XXXY     335.3781   XXYY   -1570.6931
      XYYY     373.6221   YYYY   -2034.9593   XXXZ    -353.2204
      XXYZ    -166.7094   XYYZ    -105.3220   YYYZ    -951.3141
      XXZZ   -1601.2903   XYZZ     -20.1318   YYZZ    -962.2636
      XZZZ    -302.1580   YZZZ   -1011.9948   ZZZZ   -3417.0711
 -----------------------------------------------------------------
 Calculating analytic gradient of the SCF energy
 Gradient of SCF Energy
            1           2           3           4           5           6
    1   0.0000491   0.0000037   0.0000090  -0.0000087  -0.0000665   0.0000339
    2   0.0000171   0.0000223   0.0000402  -0.0000231  -0.0000152  -0.0000033
    3   0.0000584   0.0000147  -0.0000250  -0.0000106  -0.0000214   0.0000358
            7           8           9          10          11          12
    1   0.0000028  -0.0000134  -0.0001330   0.0000345   0.0000306  -0.0000164
    2   0.0000261   0.0000185   0.0001615  -0.0000379  -0.0000364   0.0000159
    3  -0.0000136  -0.0000208  -0.0001287  -0.0000058   0.0000215   0.0000046
           13          14          15          16          17          18
    1  -0.0000131   0.0000838  -0.0000066  -0.0000245  -0.0000303   0.0000048
    2   0.0000492  -0.0000487   0.0000229   0.0000270  -0.0000043   0.0000076
    3  -0.0000422   0.0000363  -0.0000104  -0.0000115  -0.0000161  -0.0000003
           19          20          21          22          23          24
    1   0.0000138  -0.0000045   0.0000180   0.0000030   0.0000056  -0.0000107
    2   0.0000045  -0.0000724   0.0000256  -0.0000125  -0.0000014   0.0000026
    3  -0.0000029  -0.0000247   0.0000352   0.0000105   0.0000093   0.0000002
           25          26          27          28          29          30
    1  -0.0000091  -0.0000150   0.0000097   0.0000059  -0.0000028   0.0000256
    2   0.0000156   0.0000166  -0.0000066   0.0000010   0.0000041   0.0000031
    3  -0.0000158   0.0000098   0.0000220   0.0000080   0.0000738  -0.0000634
           31          32          33          34          35          36
    1   0.0000052   0.0000192  -0.0000140  -0.0000170   0.0000148   0.0000055
    2  -0.0000017   0.0000201  -0.0000015  -0.0000102   0.0000224   0.0000019
    3  -0.0000019   0.0000480  -0.0000169   0.0000001   0.0000048  -0.0000556
           37          38          39          40          41          42
    1  -0.0000077   0.0000896   0.0000022  -0.0000610  -0.0000292   0.0000226
    2  -0.0000012  -0.0000403  -0.0000162  -0.0000101   0.0000254  -0.0000497
    3  -0.0000009   0.0000071  -0.0000270   0.0000600   0.0000286  -0.0000472
```
