## Supplementary material for "An *In-Silico* Investigation of Menthol Metabolism": S1 File: Oyeye-RS.out (part 2 of 2)

```
           43          44          45          46          47          48
    1  -0.0000175   0.0000122  -0.0000032  -0.0000006  -0.0000167   0.0000007
    2  -0.0000252  -0.0000018  -0.0000308  -0.0000157  -0.0000324  -0.0000369
    3  -0.0000051   0.0000240  -0.0000007   0.0000347   0.0000068  -0.0000194
           49
    1   0.0000155
    2  -0.0000154
    3   0.0000336
 Max gradient component =       1.615E-04
 RMS gradient           =       3.374E-05
 Gradient time:  CPU 517.60 s  wall 87.39 s
 Geometry Optimization Parameters
   NAtoms,    NIC,     NZ,  NCons,   NDum,   NFix, NCnnct, MaxDiis
       49     390       0       0       0       0       0       0

 Cartesian Hessian Update
 Hessian Updated using BFGS Update


** GEOMETRY OPTIMIZATION IN DELOCALIZED INTERNAL COORDINATES **
   Searching for a Minimum

   Optimization Cycle:  39

                       Coordinates (Angstroms)
     ATOM                X               Y               Z
      1  C        -2.8421411552    0.9228457004    0.2032912396
      2  H        -2.6793524749    1.6405378119   -0.6132522622
      3  C        -1.7016924617   -0.1066858133    0.1311577492
      4  H        -1.8194946634   -0.8158104168    0.9652241340
      5  O        -0.4812022418    0.6216989837    0.3425054795
      6  C        -1.6991118766   -0.8784227798   -1.1909311030
      7  H        -1.5135469338   -0.1828868900   -2.0150075806
      8  H        -0.8794838522   -1.5986388627   -1.2124917069
      9  C        -3.0373851769   -1.5911567634   -1.3937701429
     10  H        -3.1986418367   -2.3133517840   -0.5753973696
     11  C        -3.0877196247   -2.4264559619   -2.6565095942
     12  O        -2.1649330723   -2.6119649866   -3.4092653890
     13  H        -4.0798138560   -2.8891009042   -2.8606097603
     14  C        -4.2051580985   -0.5893623048   -1.3496760894
     15  H        -5.1635446018   -1.1089144696   -1.4525295950
     16  H        -4.1220051852    0.0946900370   -2.2027598660
     17  C        -4.1886665812    0.2137392558   -0.0416260696
     18  H        -4.9981737188    0.9460114289   -0.0636577917
     19  H        -4.3976365718   -0.4609447574    0.7992858254
     20  C        -2.8105726776    1.7025650605    1.5439183595
     21  C        -4.0098787599    2.6592160453    1.7312532568
     22  H        -3.9021652238    3.2252894456    2.6594461428
     23  H        -4.0854853596    3.3744872795    0.9056181713
     24  H        -4.9493453619    2.1082636857    1.7889649411
     25  C        -1.5722725458    2.5686610214    1.6635025541
     26  O        -0.8765721407    2.6454350275    2.6518962419
     27  H        -1.3760597795    3.2262929722    0.7917545638
     28  H        -2.7915303398    0.9946174785    2.3797174927
     29  O         1.3388808298   -0.1453350598   -0.7676192966
     30  C         2.5246765650   -0.9060809033   -0.7758479804
     31  H         2.3372448461   -1.9541016703   -0.4901428726
     32  C         0.6880553786   -0.1173651991    0.5021951086
     33  H         0.4547619053   -1.1471224914    0.8189633889
     34  C         3.0326780658   -0.9056564624   -2.2137100807
     35  O         2.5227428975   -0.3735066822   -3.1548798455
     36  O         4.2044389055   -1.6072035070   -2.3082066039
     37  H         4.4821055805   -1.5769189359   -3.2366922233
     38  C         3.5555217271   -0.3074971217    0.2152749169
     39  H         3.8531816709    0.6848130886   -0.1490797457
     40  O         4.6938241578   -1.1375250004    0.4086560109
     41  H         5.1006934305   -1.3185580324   -0.4470954506
     42  C         2.9330711332   -0.1473085861    1.6072723832
     43  H         2.7876580627   -1.1553997913    2.0242585117
     44  O         3.7995091529    0.6038048865    2.4400483998
     45  H         4.6384342957    0.1306456582    2.4832274172
     46  C         1.5721540429    0.5435429612    1.5708769388
     47  H         1.7076052957    1.5979262035    1.3052008746
     48  O         0.9676774401    0.4020663527    2.8411337927
     49  H         0.3909192088    1.1626721312    3.0006373471
   Point Group: c1    Number of degrees of freedom:   141


   Energy is  -1301.535733037

 Hessian Updated using BFGS Update

141 Hessian modes will be used to form the next step
  Hessian Eigenvalues:
     0.000458    0.001909    0.003066    0.004243    0.005020    0.005418
     0.006202    0.006847    0.007932    0.008196    0.008651    0.010278
     0.011474    0.013125    0.015277    0.018451    0.020708    0.022841
     0.028464    0.029695    0.031452    0.035949    0.037766    0.039076
     0.041279    0.043386    0.045247    0.045678    0.046965    0.047518
     0.048200    0.048845    0.049083    0.049879    0.050598    0.051350
     0.051707    0.053734    0.055330    0.055777    0.055883    0.056446
     0.057308    0.059952    0.060343    0.061154    0.063611    0.066550
     0.068600    0.070277    0.074036    0.076003    0.079765    0.081920
     0.082681    0.084327    0.085286    0.087904    0.094725    0.104907
     0.112143    0.119559    0.125950    0.139767    0.149039    0.156951
     0.158122    0.159490    0.159970    0.160123    0.160596    0.160825
     0.162928    0.166108    0.166651    0.167898    0.174554    0.178691
     0.179311    0.183238    0.196687    0.198478    0.207243    0.217540
     0.221175    0.227438    0.230809    0.246557    0.250971    0.269181
     0.274395    0.276745    0.283243    0.287241    0.288319    0.291908
     0.294865    0.297707    0.298126    0.299283    0.300761    0.307671
     0.312774    0.329919    0.331454    0.335120    0.336632    0.337724
     0.338380    0.338795    0.339329    0.339967    0.340084    0.340219
     0.340584    0.341080    0.341129    0.341299    0.341866    0.342572
     0.342941    0.343869    0.348494    0.358052    0.395668    0.399601
     0.401603    0.407403    0.415599    0.435123    0.446653    0.491687
     0.512900    0.515516    0.532674    0.540705    0.559832    0.736585
     0.887271    0.922550    0.955413

 Minimum Search - Taking Simple RFO Step
 Searching for Lamda that Minimizes Along All modes
 Value Taken    Lamda =  -0.00000720
 Step Taken.  Stepsize is  0.100607

                             Maximum     Tolerance    Cnvgd?
         Gradient           0.000166      0.000300     YES
         Displacement       0.028055      0.001200      NO
         Energy change     -0.000003      0.000001      NO


 New Cartesian Coordinates Obtained by Inverse Iteration

 Displacement from previous Coordinates is:  0.483415
 ----------------------------------------------------------------
             Standard Nuclear Orientation (Angstroms)
    I     Atom           X                Y                Z
 ----------------------------------------------------------------
    1      C      -2.8376577758     0.9260844463     0.2002280897
    2      H      -2.6497256641     1.6409640103    -0.6133055422
    3      C      -1.7066971673    -0.1155818664     0.1507740562
    4      H      -1.8376121170    -0.8129426996     0.9927486084
    5      O      -0.4842934567     0.6090178543     0.3634902853
    6      C      -1.6963795963    -0.9042387950    -1.1613316577
    7      H      -1.4880531194    -0.2219538687    -1.9910694885
    8      H      -0.8878734417    -1.6372505239    -1.1615011214
    9      C      -3.0418815030    -1.5991234098    -1.3764325292
   10      H      -3.2309461921    -2.3036231139    -0.5487054978
   11      C      -3.0816751311    -2.4562954998    -2.6248439570
   12      O      -2.1443428714    -2.6813239918    -3.3483264085
   13      H      -4.0803495988    -2.8953504746    -2.8479190283
   14      C      -4.1916331774    -0.5762623021    -1.3705910811
   15      H      -5.1570779762    -1.0784440751    -1.4921368848
   16      H      -4.0734150256     0.0976416614    -2.2274415617
   17      C      -4.1900043350     0.2372334475    -0.0690154811
   18      H      -4.9856883325     0.9835914771    -0.1143032814
   19      H      -4.4302501334    -0.4269850540     0.7719385870
   20      C      -2.8201686666     1.7046445346     1.5421263431
   21      C      -4.0115748390     2.6746088229     1.7107058175
   22      H      -3.9108565405     3.2412939444     2.6392926343
   23      H      -4.0690530476     3.3888592402     0.8827571313
   24      H      -4.9570714835     2.1329474956     1.7569533117
   25      C      -1.5728332369     2.5535751100     1.6867220847
   26      O      -0.8900046585     2.6119416416     2.6853030149
   27      H      -1.3562729614     3.2162880140     0.8237621569
   28      H      -2.8251036409     0.9947902074     2.3766832108
   29      O       1.3289113800    -0.1473082285    -0.7616447745
   30      C       2.5205667113    -0.8980756879    -0.7835032320
   31      H       2.3440691130    -1.9500876056    -0.5055477889
   32      C       0.6867645070    -0.1292029746     0.5128555457
   33      H       0.4581366493    -1.1611956623     0.8252527408
   34      C       3.0187632345    -0.8807587437    -2.2247508284
   35      O       2.4979515277    -0.3443147267    -3.1574664787
   36      O       4.1960959423    -1.5709063137    -2.3336067404
   37      H       4.4675948104    -1.5286393310    -3.2634214464
   38      C       3.5533992745    -0.2991337311     0.2056543887
   39      H       3.8398409507     0.6988799360    -0.1522088230
   40      O       4.7001600190    -1.1206018811     0.3839856040
   41      H       5.1005862381    -1.2937946113    -0.4764284781
   42      C       2.9388937478    -0.1556854536     1.6030185316
   43      H       2.8011804228    -1.1683780753     2.0115213921
   44      O       3.8064181062     0.5921947881     2.4374622643
   45      H       4.6498455415     0.1259485289     2.4662264364
   46      C       1.5746395339     0.5287865491     1.5799328957
   47      H       1.7037637612     1.5853725755     1.3199613689
   48      O       0.9779517624     0.3773095924     2.8528023067
   49      H       0.3952108758     1.1320312012     3.0178661268
 ----------------------------------------------------------------
 Molecular Point Group                 C1    NOp =  1
 Largest Abelian Subgroup              C1    NOp =  1
 Nuclear Repulsion Energy =  2470.6567608714 hartrees
 There are       96 alpha and       96 beta electrons
 Applying Cartesian multipole field
    Component          Value
    ---------          -----
     (2,0,0)        1.00000E-12
     (0,2,0)        2.00000E-11
     (0,0,2)       -3.00000E-11
 Nucleus-field energy     =    -0.0000000352 hartrees
 Requested basis set is 6-311++G(d,p)
 There are 270 shells and 718 basis functions
 A cutoff of  1.0D-11 yielded  26191 shell pairs
 There are    181805 function pairs (    192810 Cartesian)
 Smallest overlap matrix eigenvalue = 8.47E-07

 Q-Chem warning in module stvman/mkSTV.C, line 306:

 Overlap eigenvalue is smaller than square root of threshold
 Use THRESH >= 12 to get rid of this warning

 Linear dependence detected in AO basis
 Tighter screening thresholds may be required for diffuse basis sets
 Use S2THRESH > 14 and THRESH = 14 in case of SCF convergence issues
 Number of orthogonalized atomic orbitals = 717
 Maximum deviation from orthogonality = 1.442E-10
 Guess MOs from SCF MO coefficient file

 -----------------------------------------------------------------------
  General SCF calculation program by
  Eric Jon Sundstrom, Paul Horn, Yuezhi Mao, Dmitri Zuev, Alec White,
  David Stuck, Shaama M.S., Shane Yost, Joonho Lee, David Small,
  Daniel Levine, Susi Lehtola, Hugh Burton, Evgeny Epifanovsky
 -----------------------------------------------------------------------
 Exchange:     0.2000 Hartree-Fock + 0.0800 Slater + 0.7200 B88
 Correlation:  0.1900 VWN1RPA + 0.8100 LYP
 Using SG-1 standard quadrature grid
 Size of previous SCF MO coefficient file: 1031046 (expected); 1032484 (actual). 

 Q-Chem warning in module libgscf/gen_scfman/rhf.C, line 619:

 Inconsistent size for SCF MO coefficient file.  Please check basis and PURECART setting.

 using 6 threads for integral computing
 -------------------------------------------------------
 OpenMP Integral computing Module                
 Release: version 2.0, May 2017, Q-Chem Inc. Pleasanton 
 -------------------------------------------------------
 -------------------------------------------------------
 OpenMP BLAS3 based DFT computing Module                
 Release: version 1.0, May 2013, Q-Chem Inc. Pittsburgh 
 -------------------------------------------------------
 A restricted SCF calculation will be
 performed using DIIS
 SCF converges when DIIS error is below 1.0e-08
 ---------------------------------------
  Cycle       Energy         DIIS error
 ---------------------------------------
    1   -1301.5298228313      2.71e-04  
    2   -1301.5356362983      3.93e-05  
    3   -1301.5356045302      5.31e-05  
    4   -1301.5357312201      1.05e-05  
    5   -1301.5357347525      6.05e-06  
    6   -1301.5357363948      1.63e-06  
    7   -1301.5357365102      5.27e-07  
    8   -1301.5357365243      1.24e-07  
    9   -1301.5357365249      5.77e-08  
   10   -1301.5357365250      1.80e-08  
   11   -1301.5357365252      7.81e-09  Convergence criterion met
 ---------------------------------------
 SCF time:   CPU 2010.21s  wall 354.00s 
 SCF   energy in the final basis set =    -1301.5357365252
 Total energy in the final basis set =    -1301.5357365252

 --------------------------------------------------------------

                    Orbital Energies (a.u.)
 --------------------------------------------------------------

 Alpha MOs
 -- Occupied --
-19.2005 -19.1532 -19.1520 -19.1420 -19.1410 -19.1384 -19.1327 -19.1243
-19.1162 -10.3309 -10.2883 -10.2744 -10.2743 -10.2639 -10.2464 -10.2463
-10.2330 -10.2298 -10.2051 -10.2037 -10.2025 -10.1978 -10.1955 -10.1880
-10.1823  -1.1401  -1.1003  -1.0689  -1.0647  -1.0563  -1.0538  -1.0401
 -1.0308  -1.0152  -0.8724  -0.8271  -0.8016  -0.7931  -0.7656  -0.7604
 -0.7004  -0.6908  -0.6657  -0.6545  -0.6316  -0.6266  -0.6053  -0.5929
 -0.5896  -0.5741  -0.5548  -0.5520  -0.5406  -0.5291  -0.5247  -0.5104
 -0.5059  -0.5013  -0.5000  -0.4846  -0.4806  -0.4713  -0.4679  -0.4587
 -0.4557  -0.4490  -0.4437  -0.4407  -0.4362  -0.4311  -0.4228  -0.4187
 -0.4112  -0.4007  -0.3989  -0.3920  -0.3895  -0.3854  -0.3813  -0.3712
 -0.3648  -0.3580  -0.3564  -0.3520  -0.3502  -0.3484  -0.3296  -0.3261
 -0.3140  -0.3091  -0.3033  -0.2954  -0.2837  -0.2715  -0.2681  -0.2651
 -- Virtual --
 -0.0479  -0.0424  -0.0271  -0.0203  -0.0192  -0.0135  -0.0016   0.0007
  0.0074   0.0105   0.0165   0.0209   0.0223   0.0269   0.0318   0.0341
  0.0384   0.0425   0.0444   0.0485   0.0548   0.0591   0.0610   0.0661
  0.0680   0.0692   0.0750   0.0819   0.0827   0.0843   0.0875   0.0897
  0.0909   0.0934   0.0935   0.1014   0.1037   0.1040   0.1058   0.1085
  0.1121   0.1133   0.1139   0.1178   0.1200   0.1214   0.1250   0.1258
  0.1260   0.1301   0.1321   0.1326   0.1376   0.1389   0.1401   0.1415
  0.1435   0.1451   0.1487   0.1508   0.1534   0.1564   0.1590   0.1608
  0.1612   0.1634   0.1658   0.1680   0.1693   0.1714   0.1730   0.1766
  0.1811   0.1824   0.1857   0.1866   0.1900   0.1946   0.1957   0.1975
  0.1992   0.2013   0.2041   0.2070   0.2097   0.2130   0.2150   0.2175
  0.2198   0.2212   0.2284   0.2300   0.2347   0.2375   0.2383   0.2398
  0.2423   0.2460   0.2495   0.2521   0.2562   0.2580   0.2599   0.2617
  0.2642   0.2689   0.2726   0.2776   0.2790   0.2800   0.2839   0.2854
  0.2872   0.2910   0.2943   0.2964   0.2984   0.3023   0.3041   0.3070
  0.3077   0.3083   0.3120   0.3130   0.3161   0.3185   0.3220   0.3248
  0.3261   0.3295   0.3322   0.3333   0.3377   0.3387   0.3400   0.3424
  0.3445   0.3500   0.3505   0.3545   0.3581   0.3609   0.3619   0.3660
  0.3689   0.3714   0.3759   0.3851   0.3853   0.3870   0.3943   0.3971
  0.4002   0.4071   0.4088   0.4115   0.4170   0.4264   0.4291   0.4314
  0.4331   0.4378   0.4428   0.4439   0.4599   0.4621   0.4638   0.4675
  0.4700   0.4768   0.4812   0.4854   0.4916   0.4934   0.5059   0.5124
  0.5138   0.5201   0.5242   0.5279   0.5393   0.5422   0.5494   0.5582
  0.5598   0.5679   0.5752   0.5801   0.5830   0.5867   0.5968   0.6054
  0.6106   0.6182   0.6195   0.6266   0.6311   0.6333   0.6389   0.6435
  0.6513   0.6601   0.6627   0.6695   0.6742   0.6790   0.6819   0.6889
  0.6934   0.6998   0.7050   0.7087   0.7143   0.7187   0.7237   0.7271
  0.7300   0.7365   0.7445   0.7448   0.7474   0.7526   0.7567   0.7592
  0.7645   0.7664   0.7755   0.7797   0.7816   0.7865   0.7911   0.7938
  0.7968   0.8029   0.8087   0.8119   0.8175   0.8237   0.8325   0.8378
  0.8431   0.8627   0.8707   0.8963   0.9026   0.9091   0.9204   0.9387
  0.9579   0.9592   0.9660   0.9858   0.9893   0.9983   1.0045   1.0293
  1.0379   1.0413   1.0590   1.0658   1.0679   1.0771   1.0821   1.0885
  1.1026   1.1211   1.1248   1.1323   1.1426   1.1549   1.1567   1.1635
  1.1699   1.1713   1.1808   1.1818   1.1870   1.1927   1.1974   1.2040
  1.2088   1.2162   1.2193   1.2261   1.2306   1.2368   1.2403   1.2426
  1.2508   1.2655   1.2714   1.2784   1.2880   1.2943   1.3004   1.3035
  1.3175   1.3223   1.3248   1.3341   1.3465   1.3561   1.3666   1.3971
  1.4058   1.4204   1.4255   1.4367   1.4399   1.4576   1.4625   1.4677
  1.4756   1.4890   1.4981   1.5024   1.5069   1.5113   1.5191   1.5277
  1.5364   1.5489   1.5494   1.5581   1.5667   1.5681   1.5711   1.5740
  1.5818   1.5831   1.5846   1.5947   1.5966   1.5991   1.6047   1.6100
  1.6144   1.6218   1.6260   1.6281   1.6342   1.6373   1.6461   1.6516
  1.6556   1.6634   1.6699   1.6749   1.6767   1.6872   1.6933   1.6994
  1.7070   1.7119   1.7204   1.7257   1.7314   1.7441   1.7496   1.7545
  1.7775   1.7805   1.7830   1.7897   1.7928   1.8078   1.8168   1.8202
  1.8271   1.8295   1.8440   1.8474   1.8504   1.8611   1.8770   1.8823
  1.8938   1.9075   1.9192   1.9217   1.9323   1.9538   1.9574   1.9660
  1.9808   1.9849   1.9970   2.0095   2.0236   2.0326   2.0418   2.0508
  2.0583   2.0680   2.0801   2.0857   2.0896   2.0948   2.1058   2.1181
  2.1308   2.1327   2.1440   2.1507   2.1738   2.1753   2.1855   2.2007
  2.2104   2.2179   2.2213   2.2302   2.2425   2.2463   2.2588   2.2683
  2.2770   2.2880   2.3040   2.3104   2.3243   2.3416   2.3493   2.3615
  2.3783   2.3826   2.3987   2.4050   2.4169   2.4312   2.4394   2.4658
  2.4889   2.5016   2.5124   2.5251   2.5363   2.5568   2.5635   2.5673
  2.5760   2.5792   2.5886   2.6039   2.6177   2.6236   2.6304   2.6366
  2.6478   2.6595   2.6713   2.6772   2.6811   2.6957   2.7036   2.7133
  2.7246   2.7334   2.7465   2.7784   2.7887   2.7995   2.8108   2.8186
  2.8281   2.8297   2.8410   2.8592   2.8670   2.8698   2.8707   2.8852
  2.8895   2.8946   2.9028   2.9058   2.9182   2.9243   2.9270   2.9443
  2.9495   2.9613   2.9703   2.9777   2.9851   2.9964   2.9991   3.0157
  3.0194   3.0267   3.0281   3.0410   3.0559   3.0708   3.0789   3.0969
  3.1032   3.1178   3.1237   3.1428   3.1448   3.1472   3.1570   3.1702
  3.1753   3.1888   3.1921   3.2163   3.2326   3.2437   3.2482   3.2652
  3.2726   3.2783   3.3078   3.3260   3.3405   3.3441   3.3610   3.3717
  3.3856   3.3959   3.4033   3.4179   3.4338   3.4502   3.4932   3.5059
  3.5107   3.5196   3.5517   3.5585   3.5925   3.6104   3.6799   3.7770
  3.7944   3.8031   3.8204   3.8229   3.8381   3.8696   3.8726   3.8903
  3.9096   3.9252   3.9263   3.9403   3.9608   3.9865   3.9948   3.9979
  4.0248   4.0529   4.0865   4.1017   4.1476   4.1538   4.1698   4.1928
  4.1955   4.2325   4.2511   4.2674   4.2916   4.3200   4.3496   4.3651
  4.3797   4.9777   5.0513   5.0644   5.0980   5.1171   5.1653   5.1684
  5.1710   5.1781   5.1849   5.1908   5.2342   5.3833   5.3982   5.4226
  5.4652   5.4717   5.4936   5.5649   5.6484   5.6670   5.7113   5.7228
  5.7517   5.8097   5.8293   5.8664  23.7593  23.7748  23.7950  23.8033
 23.8271  23.8296  23.8418  23.8457  23.8724  23.8759  23.8869  23.8943
 23.9214  23.9361  23.9695  23.9783  49.8524  49.9222  49.9432  49.9612
 49.9673  49.9861  49.9903  50.0071  50.0267
 --------------------------------------------------------------

          Ground-State Mulliken Net Atomic Charges

     Atom                 Charge (a.u.)
  ----------------------------------------
      1 C                     0.286943
      2 H                     0.233730
      3 C                    -0.644301
      4 H                     0.216409
      5 O                     0.040478
      6 C                    -0.727552
      7 H                     0.278966
      8 H                     0.216512
      9 C                     0.725492
     10 H                     0.205931
     11 C                    -0.373818
     12 O                    -0.202000
     13 H                     0.110064
     14 C                    -0.826439
     15 H                     0.186120
     16 H                     0.175513
     17 C                    -0.356173
     18 H                     0.161044
     19 H                     0.177525
     20 C                     0.269192
     21 C                    -0.667119
     22 H                     0.180459
     23 H                     0.167558
     24 H                     0.160022
     25 C                    -0.293135
     26 O                    -0.194528
     27 H                     0.143391
     28 H                     0.246658
     29 O                     0.011058
     30 C                    -0.482616
     31 H                     0.234242
     32 C                    -0.030646
     33 H                     0.222509
     34 C                     0.355036
     35 O                    -0.233407
     36 O                    -0.215274
     37 H                     0.313975
     38 C                    -0.494297
     39 H                     0.257147
     40 O                    -0.175769
     41 H                     0.271357
     42 C                    -0.303876
     43 H                     0.245424
     44 O                    -0.139680
     45 H                     0.245619
     46 C                    -0.412028
     47 H                     0.287090
     48 O                    -0.160958
     49 H                     0.308153
  ----------------------------------------
  Sum of atomic charges =     0.000000

 -----------------------------------------------------------------
                    Cartesian Multipole Moments
 -----------------------------------------------------------------
    Charge (ESU x 10^10)
                 0.0000
    Dipole Moment (Debye)
         X      -3.8446      Y      -1.3661      Z      -1.7524
       Tot       4.4405
    Quadrupole Moments (Debye-Ang)
        XX    -115.6998     XY      -8.1815     YY    -150.6247
        XZ     -15.1579     YZ      -7.8793     ZZ    -176.2352
    Octopole Moments (Debye-Ang^2)
       XXX      48.7669    XXY     -18.2651    XYY      -0.7908
       YYY      21.2732    XXZ     -69.0305    XYZ      14.3063
       YYZ       3.2965    XZZ      33.0483    YZZ      -0.9106
       ZZZ      -0.2098
    Hexadecapole Moments (Debye-Ang^3)
      XXXX   -7059.4056   XXXY     337.8750   XXYY   -1572.2883
      XYYY     366.1807   YYYY   -2044.0341   XXXZ    -346.5351
      XXYZ    -168.5961   XYYZ    -102.0892   YYYZ    -953.1535
      XXZZ   -1594.3460   XYZZ     -18.1611   YYZZ    -966.2513
      XZZZ    -295.0811   YZZZ   -1004.0839   ZZZZ   -3395.7773
 -----------------------------------------------------------------
 Calculating analytic gradient of the SCF energy
 Gradient of SCF Energy
            1           2           3           4           5           6
    1   0.0000879   0.0000002   0.0000654   0.0000025  -0.0001766   0.0000716
    2   0.0000110   0.0000482   0.0001600  -0.0000416  -0.0000157  -0.0001199
    3   0.0000503   0.0000084   0.0001120  -0.0000218  -0.0001114  -0.0000327
            7           8           9          10          11          12
    1  -0.0000231  -0.0000103  -0.0002100   0.0000366   0.0000636  -0.0000224
    2   0.0000849   0.0000127   0.0001849  -0.0000094  -0.0000951   0.0000260
    3  -0.0000012   0.0000111  -0.0001329  -0.0000095   0.0001057  -0.0000205
           13          14          15          16          17          18
    1  -0.0000146   0.0001071  -0.0000161   0.0000111  -0.0000827  -0.0000043
    2   0.0000741  -0.0000087   0.0000246  -0.0000158   0.0000087   0.0000205
    3  -0.0000888   0.0000535  -0.0000211  -0.0000052  -0.0000456   0.0000270
           19          20          21          22          23          24
    1   0.0000430   0.0001045  -0.0001018   0.0000171   0.0000122   0.0000129
    2  -0.0000400  -0.0000911   0.0001268  -0.0000376  -0.0000287  -0.0000345
    3   0.0000041  -0.0001153   0.0000751  -0.0000018   0.0000011   0.0000200
           25          26          27          28          29          30
    1   0.0000279  -0.0000323  -0.0000190   0.0000161   0.0000341  -0.0001286
    2  -0.0000359   0.0000100   0.0000009  -0.0000067  -0.0000556   0.0001038
    3   0.0000256   0.0000090   0.0000464   0.0000474  -0.0000777  -0.0000773
           31          32          33          34          35          36
    1   0.0000283   0.0000968  -0.0000234  -0.0001057   0.0000349   0.0000490
    2  -0.0000160   0.0000034   0.0000201  -0.0000221   0.0000254  -0.0000110
    3   0.0000027   0.0001609  -0.0000215  -0.0000536   0.0000695  -0.0001098
           37          38          39          40          41          42
    1  -0.0000075   0.0001968   0.0000164  -0.0000577  -0.0000339  -0.0000488
    2   0.0000278  -0.0000850  -0.0000067   0.0000577  -0.0000248   0.0000140
    3   0.0000301   0.0000767  -0.0000054   0.0000156   0.0000299  -0.0001037
           43          44          45          46          47          48
    1  -0.0000043   0.0000045  -0.0000122   0.0000686  -0.0000286  -0.0000684
    2  -0.0000372  -0.0000165  -0.0000187  -0.0000435  -0.0000603   0.0000116
    3  -0.0000150   0.0000268  -0.0000002  -0.0000002   0.0000205   0.0000266
           49
    1   0.0000233
    2  -0.0000793
    3   0.0000162
 Max gradient component =       2.100E-04
 RMS gradient           =       6.367E-05
 Gradient time:  CPU 517.75 s  wall 87.41 s
 Geometry Optimization Parameters
   NAtoms,    NIC,     NZ,  NCons,   NDum,   NFix, NCnnct, MaxDiis
       49     390       0       0       0       0       0       0

 Cartesian Hessian Update
 Hessian Updated using BFGS Update


** GEOMETRY OPTIMIZATION IN DELOCALIZED INTERNAL COORDINATES **
   Searching for a Minimum

   Optimization Cycle:  40

                       Coordinates (Angstroms)
     ATOM                X               Y               Z
      1  C        -2.8376577758    0.9260844463    0.2002280897
      2  H        -2.6497256641    1.6409640103   -0.6133055422
      3  C        -1.7066971673   -0.1155818664    0.1507740562
      4  H        -1.8376121170   -0.8129426996    0.9927486084
      5  O        -0.4842934567    0.6090178543    0.3634902853
      6  C        -1.6963795963   -0.9042387950   -1.1613316577
      7  H        -1.4880531194   -0.2219538687   -1.9910694885
      8  H        -0.8878734417   -1.6372505239   -1.1615011214
      9  C        -3.0418815030   -1.5991234098   -1.3764325292
     10  H        -3.2309461921   -2.3036231139   -0.5487054978
     11  C        -3.0816751311   -2.4562954998   -2.6248439570
     12  O        -2.1443428714   -2.6813239918   -3.3483264085
     13  H        -4.0803495988   -2.8953504746   -2.8479190283
     14  C        -4.1916331774   -0.5762623021   -1.3705910811
     15  H        -5.1570779762   -1.0784440751   -1.4921368848
     16  H        -4.0734150256    0.0976416614   -2.2274415617
     17  C        -4.1900043350    0.2372334475   -0.0690154811
     18  H        -4.9856883325    0.9835914771   -0.1143032814
     19  H        -4.4302501334   -0.4269850540    0.7719385870
     20  C        -2.8201686666    1.7046445346    1.5421263431
     21  C        -4.0115748390    2.6746088229    1.7107058175
     22  H        -3.9108565405    3.2412939444    2.6392926343
     23  H        -4.0690530476    3.3888592402    0.8827571313
     24  H        -4.9570714835    2.1329474956    1.7569533117
     25  C        -1.5728332369    2.5535751100    1.6867220847
     26  O        -0.8900046585    2.6119416416    2.6853030149
     27  H        -1.3562729614    3.2162880140    0.8237621569
     28  H        -2.8251036409    0.9947902074    2.3766832108
     29  O         1.3289113800   -0.1473082285   -0.7616447745
     30  C         2.5205667113   -0.8980756879   -0.7835032320
     31  H         2.3440691130   -1.9500876056   -0.5055477889
     32  C         0.6867645070   -0.1292029746    0.5128555457
     33  H         0.4581366493   -1.1611956623    0.8252527408
     34  C         3.0187632345   -0.8807587437   -2.2247508284
     35  O         2.4979515277   -0.3443147267   -3.1574664787
     36  O         4.1960959423   -1.5709063137   -2.3336067404
     37  H         4.4675948104   -1.5286393310   -3.2634214464
     38  C         3.5533992745   -0.2991337311    0.2056543887
     39  H         3.8398409507    0.6988799360   -0.1522088230
     40  O         4.7001600190   -1.1206018811    0.3839856040
     41  H         5.1005862381   -1.2937946113   -0.4764284781
     42  C         2.9388937478   -0.1556854536    1.6030185316
     43  H         2.8011804228   -1.1683780753    2.0115213921
     44  O         3.8064181062    0.5921947881    2.4374622643
     45  H         4.6498455415    0.1259485289    2.4662264364
     46  C         1.5746395339    0.5287865491    1.5799328957
     47  H         1.7037637612    1.5853725755    1.3199613689
     48  O         0.9779517624    0.3773095924    2.8528023067
     49  H         0.3952108758    1.1320312012    3.0178661268
   Point Group: c1    Number of degrees of freedom:   141


   Energy is  -1301.535736525

 Hessian Updated using BFGS Update

141 Hessian modes will be used to form the next step
  Hessian Eigenvalues:
     0.000733    0.001932    0.002530    0.004287    0.005037    0.005305
     0.006191    0.006764    0.007886    0.008237    0.008610    0.010296
     0.011588    0.013111    0.015313    0.018846    0.020703    0.022868
     0.028510    0.029551    0.031316    0.035736    0.037746    0.039073
     0.041259    0.043393    0.045254    0.045709    0.046907    0.047592
     0.048250    0.048957    0.049085    0.049886    0.050564    0.051413
     0.051715    0.053800    0.055328    0.055799    0.055904    0.056500
     0.057204    0.059876    0.060324    0.061152    0.063488    0.066601
     0.068969    0.070189    0.074023    0.075939    0.079633    0.081933
     0.082765    0.084380    0.085285    0.087729    0.094739    0.105058
     0.112435    0.119530    0.125142    0.139624    0.148839    0.156963
     0.158122    0.159497    0.160013    0.160308    0.160804    0.161162
     0.162947    0.166140    0.166466    0.168276    0.174557    0.178744
     0.179676    0.183192    0.196669    0.199090    0.208337    0.217555
     0.221206    0.227448    0.230940    0.246614    0.251398    0.269178
     0.274464    0.276679    0.283297    0.287150    0.288535    0.291830
     0.294823    0.297771    0.298166    0.299816    0.300820    0.307664
     0.312247    0.329721    0.331331    0.335038    0.336670    0.337901
     0.338322    0.338868    0.339317    0.339994    0.340142    0.340249
     0.340586    0.341066    0.341125    0.341310    0.341878    0.342668
     0.342973    0.343795    0.348491    0.357289    0.395593    0.399807
     0.402535    0.407759    0.413401    0.434853    0.448378    0.492018
     0.513156    0.515585    0.532126    0.538655    0.559626    0.725859
     0.887298    0.922386    0.955428

 Minimum Search - Taking Simple RFO Step
 Searching for Lamda that Minimizes Along All modes
 Value Taken    Lamda =  -0.00000360
 Step Taken.  Stepsize is  0.028199

                             Maximum     Tolerance    Cnvgd?
         Gradient           0.000212      0.000300     YES
         Displacement       0.011487      0.001200      NO
         Energy change     -0.000003      0.000001      NO


 New Cartesian Coordinates Obtained by Inverse Iteration

 Displacement from previous Coordinates is:  0.094247
 ----------------------------------------------------------------
             Standard Nuclear Orientation (Angstroms)
    I     Atom           X                Y                Z
 ----------------------------------------------------------------
    1      C      -2.8380104709     0.9246440768     0.2014195182
    2      H      -2.6515334811     1.6403185719    -0.6117614883
    3      C      -1.7066307606    -0.1164694578     0.1492152778
    4      H      -1.8368395176    -0.8156501125     0.9898028319
    5      O      -0.4842064586     0.6080095619     0.3632586675
    6      C      -1.6968288551    -0.9020592684    -1.1647410842
    7      H      -1.4891655059    -0.2181532190    -1.9932154771
    8      H      -0.8877723379    -1.6344857363    -1.1669084519
    9      C      -3.0419040639    -1.5975260387    -1.3805351216
   10      H      -3.2294778785    -2.3054605429    -0.5554917175
   11      C      -3.0832521378    -2.4484555649    -2.6331364222
   12      O      -2.1491612210    -2.6619130844    -3.3642742258
   13      H      -4.0799660520    -2.8941320230    -2.8517996594
   14      C      -4.1930087465    -0.5757200701    -1.3700306438
   15      H      -5.1580756534    -1.0787022816    -1.4911001081
   16      H      -4.0769791734     0.1003082604    -2.2255376124
   17      C      -4.1902649805     0.2354832870    -0.0670733615
   18      H      -4.9862323040     0.9816223300    -0.1108209930
   19      H      -4.4298428284    -0.4296443940     0.7733074077
   20      C      -2.8192713935     1.7024411153     1.5438182325
   21      C      -4.0110667428     2.6715168472     1.7142852688
   22      H      -3.9096438806     3.2378686877     2.6430248429
   23      H      -4.0700468197     3.3861661500     0.8867956694
   24      H      -4.9561551354     2.1292312943     1.7614254090
   25      C      -1.5722696013     2.5520969593     1.6868536990
   26      O      -0.8883483374     2.6111171688     2.6846688680
   27      H      -1.3568285683     3.2146496704     0.8234740826
   28      H      -2.8226635230     0.9921740982     2.3779912822
   29      O       1.3286567915    -0.1518915815    -0.7608537645
   30      C       2.5208762697    -0.9018875343    -0.7801977257
   31      H       2.3452607215    -1.9527860391    -0.4974265107
   32      C       0.6868181561    -0.1298900347     0.5138213136
   33      H       0.4585334453    -1.1610156361     0.8294390315
   34      C       3.0180697729    -0.8911199418    -2.2218718766
   35      O       2.4948157563    -0.3618498931    -3.1573353882
   36      O       4.1970950640    -1.5787749262    -2.3277776180
   37      H       4.4675122650    -1.5414350385    -3.2581434297
   38      C       3.5536010349    -0.2977286038     0.2056783316
   39      H       3.8378165212     0.6995892390    -0.1558655075
   40      O       4.7021657639    -1.1164325185     0.3855569803
   41      H       5.1021607714    -1.2913328088    -0.4747452646
   42      C       2.9401281881    -0.1505751502     1.6030951630
   43      H       2.8045591651    -1.1620401734     2.0152681776
   44      O       3.8070350782     0.6018062975     2.4341239781
   45      H       4.6508629769     0.1364461107     2.4651024750
   46      C       1.5747639555     0.5315950417     1.5788297680
   47      H       1.7024237071     1.5877976131     1.3164122648
   48      O       0.9790528794     0.3821979879     2.8523540370
   49      H       0.3954865648     1.1365976824     3.0161436969
 ----------------------------------------------------------------
 Molecular Point Group                 C1    NOp =  1
 Largest Abelian Subgroup              C1    NOp =  1
 Nuclear Repulsion Energy =  2470.6870491407 hartrees
 There are       96 alpha and       96 beta electrons
 Applying Cartesian multipole field
    Component          Value
    ---------          -----
     (2,0,0)        1.00000E-12
     (0,2,0)        2.00000E-11
     (0,0,2)       -3.00000E-11
 Nucleus-field energy     =    -0.0000000353 hartrees
 Requested basis set is 6-311++G(d,p)
 There are 270 shells and 718 basis functions
 A cutoff of  1.0D-11 yielded  26193 shell pairs
 There are    181814 function pairs (    192820 Cartesian)
 Smallest overlap matrix eigenvalue = 8.47E-07

 Q-Chem warning in module stvman/mkSTV.C, line 306:

 Overlap eigenvalue is smaller than square root of threshold
 Use THRESH >= 12 to get rid of this warning

 Linear dependence detected in AO basis
 Tighter screening thresholds may be required for diffuse basis sets
 Use S2THRESH > 14 and THRESH = 14 in case of SCF convergence issues
 Number of orthogonalized atomic orbitals = 717
 Maximum deviation from orthogonality = 5.151E-10
 Guess MOs from SCF MO coefficient file

 -----------------------------------------------------------------------
  General SCF calculation program by
  Eric Jon Sundstrom, Paul Horn, Yuezhi Mao, Dmitri Zuev, Alec White,
  David Stuck, Shaama M.S., Shane Yost, Joonho Lee, David Small,
  Daniel Levine, Susi Lehtola, Hugh Burton, Evgeny Epifanovsky
 -----------------------------------------------------------------------
 Exchange:     0.2000 Hartree-Fock + 0.0800 Slater + 0.7200 B88
 Correlation:  0.1900 VWN1RPA + 0.8100 LYP
 Using SG-1 standard quadrature grid
 Size of previous SCF MO coefficient file: 1031046 (expected); 1032484 (actual). 

 Q-Chem warning in module libgscf/gen_scfman/rhf.C, line 619:

 Inconsistent size for SCF MO coefficient file.  Please check basis and PURECART setting.

 using 6 threads for integral computing
 -------------------------------------------------------
 OpenMP Integral computing Module                
 Release: version 2.0, May 2017, Q-Chem Inc. Pleasanton 
 -------------------------------------------------------
 -------------------------------------------------------
 OpenMP BLAS3 based DFT computing Module                
 Release: version 1.0, May 2013, Q-Chem Inc. Pittsburgh 
 -------------------------------------------------------
 A restricted SCF calculation will be
 performed using DIIS
 SCF converges when DIIS error is below 1.0e-08
 ---------------------------------------
  Cycle       Energy         DIIS error
 ---------------------------------------
    1   -1301.5354675694      5.43e-05  
    2   -1301.5357334748      8.52e-06  
    3   -1301.5357334826      1.01e-05  
    4   -1301.5357377086      3.51e-06  
    5   -1301.5357381925      1.41e-06  
    6   -1301.5357382860      3.05e-07  
    7   -1301.5357382898      1.29e-07  
    8   -1301.5357382905      3.41e-08  
    9   -1301.5357382908      1.76e-08  
   10   -1301.5357382906      5.68e-09  Convergence criterion met
 ---------------------------------------
 SCF time:   CPU 1827.83s  wall 322.00s 
 SCF   energy in the final basis set =    -1301.5357382906
 Total energy in the final basis set =    -1301.5357382906

 --------------------------------------------------------------

                    Orbital Energies (a.u.)
 --------------------------------------------------------------

 Alpha MOs
 -- Occupied --
-19.2005 -19.1532 -19.1520 -19.1419 -19.1410 -19.1383 -19.1327 -19.1243
-19.1160 -10.3309 -10.2883 -10.2745 -10.2742 -10.2639 -10.2464 -10.2462
-10.2329 -10.2298 -10.2051 -10.2037 -10.2025 -10.1979 -10.1955 -10.1880
-10.1823  -1.1401  -1.1002  -1.0688  -1.0648  -1.0562  -1.0538  -1.0401
 -1.0307  -1.0151  -0.8724  -0.8270  -0.8016  -0.7931  -0.7656  -0.7604
 -0.7004  -0.6908  -0.6656  -0.6545  -0.6316  -0.6266  -0.6053  -0.5929
 -0.5896  -0.5739  -0.5548  -0.5520  -0.5405  -0.5290  -0.5247  -0.5104
 -0.5059  -0.5013  -0.5001  -0.4845  -0.4806  -0.4713  -0.4679  -0.4587
 -0.4556  -0.4489  -0.4437  -0.4407  -0.4362  -0.4311  -0.4228  -0.4187
 -0.4111  -0.4007  -0.3989  -0.3920  -0.3895  -0.3853  -0.3813  -0.3713
 -0.3647  -0.3580  -0.3564  -0.3520  -0.3502  -0.3484  -0.3295  -0.3261
 -0.3140  -0.3091  -0.3033  -0.2953  -0.2837  -0.2715  -0.2682  -0.2650
 -- Virtual --
 -0.0478  -0.0425  -0.0271  -0.0203  -0.0193  -0.0135  -0.0016   0.0007
  0.0074   0.0105   0.0165   0.0210   0.0224   0.0269   0.0319   0.0341
  0.0384   0.0425   0.0444   0.0484   0.0548   0.0591   0.0610   0.0662
  0.0680   0.0692   0.0750   0.0819   0.0827   0.0842   0.0875   0.0897
  0.0908   0.0934   0.0935   0.1014   0.1037   0.1040   0.1058   0.1086
  0.1121   0.1134   0.1139   0.1178   0.1200   0.1214   0.1251   0.1257
  0.1260   0.1300   0.1321   0.1326   0.1376   0.1389   0.1401   0.1415
  0.1436   0.1451   0.1487   0.1508   0.1533   0.1564   0.1590   0.1608
  0.1613   0.1635   0.1657   0.1681   0.1693   0.1715   0.1730   0.1766
  0.1810   0.1823   0.1857   0.1867   0.1901   0.1946   0.1958   0.1976
  0.1992   0.2013   0.2041   0.2070   0.2096   0.2129   0.2150   0.2175
  0.2197   0.2212   0.2283   0.2301   0.2346   0.2376   0.2383   0.2397
  0.2423   0.2460   0.2495   0.2521   0.2562   0.2581   0.2599   0.2617
  0.2642   0.2690   0.2725   0.2777   0.2790   0.2800   0.2840   0.2854
  0.2874   0.2911   0.2944   0.2964   0.2984   0.3022   0.3041   0.3070
  0.3078   0.3084   0.3120   0.3131   0.3161   0.3184   0.3221   0.3249
  0.3261   0.3296   0.3322   0.3333   0.3378   0.3386   0.3401   0.3424
  0.3446   0.3501   0.3504   0.3545   0.3582   0.3609   0.3619   0.3660
  0.3690   0.3715   0.3760   0.3851   0.3852   0.3872   0.3943   0.3971
  0.4004   0.4071   0.4088   0.4115   0.4171   0.4265   0.4291   0.4313
  0.4333   0.4378   0.4427   0.4438   0.4598   0.4621   0.4640   0.4678
  0.4700   0.4768   0.4813   0.4853   0.4915   0.4935   0.5058   0.5123
  0.5140   0.5201   0.5242   0.5277   0.5391   0.5423   0.5493   0.5583
  0.5598   0.5679   0.5751   0.5801   0.5830   0.5868   0.5968   0.6054
  0.6107   0.6182   0.6193   0.6266   0.6310   0.6333   0.6391   0.6436
  0.6513   0.6601   0.6626   0.6697   0.6741   0.6790   0.6822   0.6889
  0.6933   0.6998   0.7050   0.7086   0.7143   0.7188   0.7237   0.7272
  0.7300   0.7367   0.7446   0.7450   0.7475   0.7527   0.7566   0.7591
  0.7645   0.7664   0.7752   0.7797   0.7815   0.7865   0.7911   0.7937
  0.7968   0.8030   0.8086   0.8120   0.8175   0.8239   0.8324   0.8377
  0.8432   0.8627   0.8710   0.8962   0.9027   0.9092   0.9205   0.9386
  0.9578   0.9592   0.9658   0.9859   0.9894   0.9985   1.0047   1.0293
  1.0376   1.0411   1.0587   1.0658   1.0680   1.0770   1.0821   1.0884
  1.1027   1.1208   1.1245   1.1321   1.1429   1.1550   1.1566   1.1638
  1.1699   1.1714   1.1803   1.1823   1.1872   1.1930   1.1975   1.2039
  1.2089   1.2163   1.2194   1.2262   1.2304   1.2373   1.2403   1.2427
  1.2507   1.2654   1.2714   1.2787   1.2882   1.2941   1.3005   1.3035
  1.3175   1.3222   1.3250   1.3341   1.3468   1.3560   1.3664   1.3973
  1.4058   1.4207   1.4257   1.4365   1.4400   1.4576   1.4626   1.4678
  1.4757   1.4889   1.4981   1.5028   1.5069   1.5110   1.5191   1.5278
  1.5363   1.5488   1.5493   1.5580   1.5667   1.5680   1.5711   1.5741
  1.5818   1.5830   1.5847   1.5947   1.5964   1.5991   1.6047   1.6100
  1.6144   1.6218   1.6260   1.6282   1.6340   1.6375   1.6463   1.6515
  1.6556   1.6634   1.6700   1.6750   1.6766   1.6872   1.6932   1.6995
  1.7071   1.7118   1.7204   1.7256   1.7312   1.7442   1.7496   1.7544
  1.7775   1.7804   1.7831   1.7897   1.7931   1.8079   1.8169   1.8204
  1.8272   1.8297   1.8439   1.8476   1.8504   1.8613   1.8771   1.8823
  1.8938   1.9076   1.9194   1.9219   1.9323   1.9536   1.9573   1.9661
  1.9808   1.9850   1.9970   2.0095   2.0237   2.0327   2.0417   2.0507
  2.0582   2.0682   2.0801   2.0859   2.0897   2.0949   2.1057   2.1182
  2.1306   2.1329   2.1440   2.1507   2.1737   2.1750   2.1857   2.2007
  2.2103   2.2180   2.2211   2.2307   2.2425   2.2465   2.2589   2.2685
  2.2777   2.2878   2.3040   2.3104   2.3245   2.3416   2.3491   2.3614
  2.3784   2.3826   2.3988   2.4053   2.4171   2.4314   2.4395   2.4657
  2.4889   2.5015   2.5125   2.5251   2.5362   2.5569   2.5634   2.5674
  2.5760   2.5792   2.5888   2.6037   2.6176   2.6236   2.6305   2.6368
  2.6479   2.6592   2.6714   2.6772   2.6809   2.6957   2.7039   2.7134
  2.7248   2.7335   2.7464   2.7781   2.7887   2.7996   2.8108   2.8186
  2.8282   2.8298   2.8412   2.8591   2.8669   2.8695   2.8705   2.8852
  2.8896   2.8944   2.9028   2.9058   2.9182   2.9243   2.9272   2.9444
  2.9493   2.9617   2.9707   2.9779   2.9852   2.9965   2.9988   3.0153
  3.0194   3.0266   3.0280   3.0413   3.0561   3.0707   3.0789   3.0970
  3.1032   3.1178   3.1238   3.1429   3.1451   3.1471   3.1572   3.1702
  3.1753   3.1889   3.1919   3.2164   3.2326   3.2435   3.2483   3.2651
  3.2727   3.2782   3.3078   3.3260   3.3404   3.3444   3.3610   3.3716
  3.3856   3.3960   3.4030   3.4178   3.4338   3.4501   3.4931   3.5061
  3.5107   3.5191   3.5517   3.5587   3.5924   3.6104   3.6800   3.7768
  3.7944   3.8031   3.8204   3.8230   3.8381   3.8697   3.8731   3.8904
  3.9095   3.9252   3.9263   3.9402   3.9610   3.9874   3.9947   3.9978
  4.0246   4.0530   4.0866   4.1017   4.1473   4.1538   4.1699   4.1929
  4.1955   4.2325   4.2510   4.2669   4.2913   4.3199   4.3499   4.3651
  4.3796   4.9777   5.0514   5.0643   5.0981   5.1172   5.1654   5.1683
  5.1716   5.1780   5.1855   5.1907   5.2341   5.3835   5.3983   5.4226
  5.4652   5.4716   5.4937   5.5649   5.6484   5.6671   5.7114   5.7231
  5.7516   5.8100   5.8296   5.8667  23.7594  23.7747  23.7950  23.8033
 23.8272  23.8296  23.8418  23.8458  23.8723  23.8759  23.8868  23.8942
 23.9214  23.9359  23.9694  23.9783  49.8523  49.9222  49.9431  49.9613
 49.9673  49.9861  49.9903  50.0072  50.0269
 --------------------------------------------------------------

          Ground-State Mulliken Net Atomic Charges

     Atom                 Charge (a.u.)
  ----------------------------------------
      1 C                     0.286068
      2 H                     0.233690
      3 C                    -0.641154
      4 H                     0.216044
      5 O                     0.039612
      6 C                    -0.725249
      7 H                     0.279381
      8 H                     0.216923
      9 C                     0.721132
     10 H                     0.205769
     11 C                    -0.373458
     12 O                    -0.201550
     13 H                     0.109881
     14 C                    -0.824823
     15 H                     0.186148
     16 H                     0.175510
     17 C                    -0.356078
     18 H                     0.161029
     19 H                     0.177496
     20 C                     0.269190
     21 C                    -0.667600
     22 H                     0.180485
     23 H                     0.167560
     24 H                     0.160028
     25 C                    -0.294005
     26 O                    -0.194456
     27 H                     0.143409
     28 H                     0.246682
     29 O                     0.010750
     30 C                    -0.482449
     31 H                     0.233866
     32 C                    -0.031060
     33 H                     0.222473
     34 C                     0.354354
     35 O                    -0.233268
     36 O                    -0.215488
     37 H                     0.314091
     38 C                    -0.493515
     39 H                     0.257035
     40 O                    -0.175917
     41 H                     0.271380
     42 C                    -0.303317
     43 H                     0.245553
     44 O                    -0.139675
     45 H                     0.245676
     46 C                    -0.412704
     47 H                     0.287233
     48 O                    -0.161313
     49 H                     0.308634
  ----------------------------------------
  Sum of atomic charges =     0.000000

 -----------------------------------------------------------------
                    Cartesian Multipole Moments
 -----------------------------------------------------------------
    Charge (ESU x 10^10)
                 0.0000
    Dipole Moment (Debye)
         X      -3.8448      Y      -1.3882      Z      -1.7291
       Tot       4.4383
    Quadrupole Moments (Debye-Ang)
        XX    -115.7354     XY      -8.2087     YY    -150.4441
        XZ     -15.2131     YZ      -7.8784     ZZ    -176.3791
    Octopole Moments (Debye-Ang^2)
       XXX      48.6148    XXY     -18.3983    XYY      -0.8486
       YYY      20.4710    XXZ     -68.8178    XYZ      14.2683
       YYZ       2.7842    XZZ      33.3516    YZZ      -0.7782
       ZZZ       1.1300
    Hexadecapole Moments (Debye-Ang^3)
      XXXX   -7062.5072   XXXY     337.6882   XXYY   -1571.4395
      XYYY     367.1871   YYYY   -2037.4334   XXXZ    -348.6426
      XXYZ    -168.6463   XYYZ    -103.1426   YYYZ    -952.7429
      XXZZ   -1595.7546   XYZZ     -18.4222   YYZZ    -964.7819
      XZZZ    -298.1901   YZZZ   -1007.7389   ZZZZ   -3404.5035
 -----------------------------------------------------------------
 Calculating analytic gradient of the SCF energy
 Gradient of SCF Energy
            1           2           3           4           5           6
    1   0.0000480  -0.0000046   0.0000348   0.0000048  -0.0000928   0.0000229
    2  -0.0000335   0.0000337   0.0001230  -0.0000260  -0.0000146  -0.0000445
    3   0.0000541   0.0000041   0.0000421   0.0000005  -0.0000235  -0.0000715
            7           8           9          10          11          12
    1  -0.0000050  -0.0000193  -0.0001117   0.0000352   0.0000112   0.0000022
    2   0.0000363   0.0000178   0.0000798  -0.0000148  -0.0000306   0.0000320
    3   0.0000007   0.0000082  -0.0000959  -0.0000105   0.0000452  -0.0000156
           13          14          15          16          17          18
    1  -0.0000096   0.0000439  -0.0000123   0.0000118  -0.0000389   0.0000052
    2   0.0000577   0.0000041   0.0000257   0.0000159  -0.0000038   0.0000059
    3  -0.0000633   0.0000586  -0.0000193   0.0000006  -0.0000446   0.0000128
           19          20          21          22          23          24
    1  -0.0000074   0.0000847  -0.0000808   0.0000133   0.0000050   0.0000156
    2   0.0000038  -0.0000443   0.0000949  -0.0000270  -0.0000256  -0.0000307
    3   0.0000030  -0.0000476   0.0000426   0.0000059   0.0000098   0.0000214
           25          26          27          28          29          30
    1   0.0000283   0.0000104   0.0000013   0.0000058   0.0000426  -0.0001255
    2  -0.0000378  -0.0000400   0.0000045  -0.0000037  -0.0000654   0.0000859
    3   0.0000345   0.0000086   0.0000376   0.0000305  -0.0000617  -0.0000584
           31          32          33          34          35          36
    1   0.0000243   0.0000354   0.0000083  -0.0000138   0.0000085   0.0000181
    2  -0.0000135  -0.0000042   0.0000147  -0.0000057   0.0000143  -0.0000120
    3   0.0000031   0.0001108   0.0000005  -0.0000181   0.0000252  -0.0000407
           37          38          39          40          41          42
    1  -0.0000024   0.0001184   0.0000262  -0.0000306  -0.0000230  -0.0000660
    2   0.0000251  -0.0000699  -0.0000037   0.0000301  -0.0000085   0.0000239
    3   0.0000096   0.0000375   0.0000053   0.0000020  -0.0000079  -0.0000443
           43          44          45          46          47          48
    1   0.0000074   0.0000053  -0.0000120   0.0000575  -0.0000103  -0.0000861
    2  -0.0000301  -0.0000147  -0.0000218  -0.0000348  -0.0000357   0.0000311
    3  -0.0000087   0.0000014   0.0000100  -0.0000387   0.0000294   0.0000233
           49
    1   0.0000156
    2  -0.0000633
    3  -0.0000089
 Max gradient component =       1.255E-04
 RMS gradient           =       4.097E-05
 Gradient time:  CPU 518.17 s  wall 87.56 s
 Geometry Optimization Parameters
   NAtoms,    NIC,     NZ,  NCons,   NDum,   NFix, NCnnct, MaxDiis
       49     390       0       0       0       0       0       0

 Cartesian Hessian Update
 Hessian Updated using BFGS Update


** GEOMETRY OPTIMIZATION IN DELOCALIZED INTERNAL COORDINATES **
   Searching for a Minimum

   Optimization Cycle:  41

                       Coordinates (Angstroms)
     ATOM                X               Y               Z
      1  C        -2.8380104709    0.9246440768    0.2014195182
      2  H        -2.6515334811    1.6403185719   -0.6117614883
      3  C        -1.7066307606   -0.1164694578    0.1492152778
      4  H        -1.8368395176   -0.8156501125    0.9898028319
      5  O        -0.4842064586    0.6080095619    0.3632586675
      6  C        -1.6968288551   -0.9020592684   -1.1647410842
      7  H        -1.4891655059   -0.2181532190   -1.9932154771
      8  H        -0.8877723379   -1.6344857363   -1.1669084519
      9  C        -3.0419040639   -1.5975260387   -1.3805351216
     10  H        -3.2294778785   -2.3054605429   -0.5554917175
     11  C        -3.0832521378   -2.4484555649   -2.6331364222
     12  O        -2.1491612210   -2.6619130844   -3.3642742258
     13  H        -4.0799660520   -2.8941320230   -2.8517996594
     14  C        -4.1930087465   -0.5757200701   -1.3700306438
     15  H        -5.1580756534   -1.0787022816   -1.4911001081
     16  H        -4.0769791734    0.1003082604   -2.2255376124
     17  C        -4.1902649805    0.2354832870   -0.0670733615
     18  H        -4.9862323040    0.9816223300   -0.1108209930
     19  H        -4.4298428284   -0.4296443940    0.7733074077
     20  C        -2.8192713935    1.7024411153    1.5438182325
     21  C        -4.0110667428    2.6715168472    1.7142852688
     22  H        -3.9096438806    3.2378686877    2.6430248429
     23  H        -4.0700468197    3.3861661500    0.8867956694
     24  H        -4.9561551354    2.1292312943    1.7614254090
     25  C        -1.5722696013    2.5520969593    1.6868536990
     26  O        -0.8883483374    2.6111171688    2.6846688680
     27  H        -1.3568285683    3.2146496704    0.8234740826
     28  H        -2.8226635230    0.9921740982    2.3779912822
     29  O         1.3286567915   -0.1518915815   -0.7608537645
     30  C         2.5208762697   -0.9018875343   -0.7801977257
     31  H         2.3452607215   -1.9527860391   -0.4974265107
     32  C         0.6868181561   -0.1298900347    0.5138213136
     33  H         0.4585334453   -1.1610156361    0.8294390315
     34  C         3.0180697729   -0.8911199418   -2.2218718766
     35  O         2.4948157563   -0.3618498931   -3.1573353882
     36  O         4.1970950640   -1.5787749262   -2.3277776180
     37  H         4.4675122650   -1.5414350385   -3.2581434297
     38  C         3.5536010349   -0.2977286038    0.2056783316
     39  H         3.8378165212    0.6995892390   -0.1558655075
     40  O         4.7021657639   -1.1164325185    0.3855569803
     41  H         5.1021607714   -1.2913328088   -0.4747452646
     42  C         2.9401281881   -0.1505751502    1.6030951630
     43  H         2.8045591651   -1.1620401734    2.0152681776
     44  O         3.8070350782    0.6018062975    2.4341239781
     45  H         4.6508629769    0.1364461107    2.4651024750
     46  C         1.5747639555    0.5315950417    1.5788297680
     47  H         1.7024237071    1.5877976131    1.3164122648
     48  O         0.9790528794    0.3821979879    2.8523540370
     49  H         0.3954865648    1.1365976824    3.0161436969
   Point Group: c1    Number of degrees of freedom:   141


   Energy is  -1301.535738291

 Hessian Updated using BFGS Update

141 Hessian modes will be used to form the next step
  Hessian Eigenvalues:
     0.000777    0.001877    0.002161    0.004421    0.004963    0.005319
     0.006244    0.007172    0.007683    0.008240    0.008757    0.010270
     0.011441    0.013188    0.014874    0.019540    0.021038    0.022851
     0.028653    0.029634    0.032745    0.035865    0.037814    0.039073
     0.041124    0.043555    0.045375    0.045656    0.046687    0.047424
     0.048223    0.048741    0.049085    0.049812    0.050227    0.051340
     0.051859    0.053675    0.055331    0.055771    0.055888    0.056322
     0.057145    0.059439    0.060557    0.061165    0.063263    0.066491
     0.068347    0.070298    0.074014    0.075936    0.079614    0.081973
     0.082690    0.084370    0.085286    0.087454    0.094733    0.104784
     0.112279    0.119531    0.126073    0.139570    0.148666    0.156935
     0.158035    0.158905    0.159565    0.160079    0.160446    0.160851
     0.163064    0.164449    0.166159    0.168184    0.174617    0.178625
     0.179463    0.183914    0.197325    0.199237    0.206613    0.217424
     0.221264    0.227143    0.230913    0.246773    0.250333    0.269031
     0.274080    0.277394    0.282843    0.287187    0.288789    0.291504
     0.294091    0.295435    0.297811    0.298183    0.300361    0.307632
     0.312444    0.329708    0.331471    0.335289    0.336576    0.337640
     0.338243    0.338781    0.339324    0.339875    0.340046    0.340161
     0.340700    0.340948    0.341135    0.341301    0.341895    0.342312
     0.342939    0.343516    0.348700    0.358995    0.395436    0.399046
     0.401561    0.407068    0.412242    0.432171    0.448232    0.490279
     0.512641    0.515441    0.529904    0.541403    0.569607    0.793571
     0.886793    0.922940    0.957237

 Minimum Search - Taking Simple RFO Step
 Searching for Lamda that Minimizes Along All modes
 Value Taken    Lamda =  -0.00000215
 Step Taken.  Stepsize is  0.020236

                             Maximum     Tolerance    Cnvgd?
         Gradient           0.000254      0.000300     YES
         Displacement       0.008159      0.001200      NO
         Energy change     -0.000002      0.000001      NO


 New Cartesian Coordinates Obtained by Inverse Iteration

 Displacement from previous Coordinates is:  0.092054
 ----------------------------------------------------------------
             Standard Nuclear Orientation (Angstroms)
    I     Atom           X                Y                Z
 ----------------------------------------------------------------
    1      C      -2.8375759360     0.9251704433     0.2007042282
    2      H      -2.6477558805     1.6395958744    -0.6127549913
    3      C      -1.7074799040    -0.1176988429     0.1524332115
    4      H      -1.8394076644    -0.8144481484     0.9947413094
    5      O      -0.4845496125     0.6062683641     0.3662606766
    6      C      -1.6967097381    -0.9066119537    -1.1594598651
    7      H      -1.4859686022    -0.2255657649    -1.9894501069
    8      H      -0.8890567264    -1.6406448637    -1.1581219383
    9      C      -3.0424081820    -1.6003161986    -1.3761707712
   10      H      -3.2333790223    -2.3058543153    -0.5499185606
   11      C      -3.0831101213    -2.4535451363    -2.6272375248
   12      O      -2.1491996802    -2.6666891025    -3.3586992149
   13      H      -4.0792598682    -2.9012390228    -2.8443002093
   14      C      -4.1916846788    -0.5761867537    -1.3710064544
   15      H      -5.1573912118    -1.0776353982    -1.4931476538
   16      H      -4.0722192375     0.0975864998    -2.2278296922
   17      C      -4.1904897319     0.2382588782    -0.0700769533
   18      H      -4.9845947615     0.9861177873    -0.1181917808
   19      H      -4.4343588749    -0.4239989477     0.7713023608
   20      C      -2.8212282715     1.7041260319     1.5426581769
   21      C      -4.0102533745     2.6772332208     1.7079083207
   22      H      -3.9110004521     3.2430666718     2.6372352331
   23      H      -4.0630164943     3.3924342795     0.8804596762
   24      H      -4.9575650594     2.1385029975     1.7507327238
   25      C      -1.5718565891     2.5495338525     1.6902508844
   26      O      -0.8916076664     2.6063353041     2.6907180233
   27      H      -1.3506854193     3.2109355151     0.8274521867
   28      H      -2.8303853894     0.9942145517     2.3770850883
   29      O       1.3279006041    -0.1499308297    -0.7604678192
   30      C       2.5206282034    -0.8991846578    -0.7823802664
   31      H       2.3456025665    -1.9509426527    -0.5025438107
   32      C       0.6866220349    -0.1316372150     0.5145070190
   33      H       0.4590204163    -1.1636793204     0.8276513600
   34      C       3.0170951386    -0.8839951001    -2.2243045643
   35      O       2.4916038957    -0.3546177211    -3.1584778600
   36      O       4.1980468507    -1.5679392517    -2.3322620654
   37      H       4.4676800352    -1.5282219209    -3.2627761281
   38      C       3.5531109225    -0.2967524607     0.2045987627
   39      H       3.8358365534     0.7019704406    -0.1541715606
   40      O       4.7028623911    -1.1145899824     0.3814093604
   41      H       5.1026089094    -1.2862811302    -0.4796571671
   42      C       2.9404414437    -0.1542376009     1.6028295619
   43      H       2.8053335081    -1.1669174728     2.0121195987
   44      O       3.8074876046     0.5960263877     2.4355917181
   45      H       4.6516194202     0.1310686071     2.4644606183
   46      C       1.5748559663     0.5277182233     1.5807324075
   47      H       1.7023196057     1.5844948541     1.3203432936
   48      O       0.9797372346     0.3756533193     2.8541431406
   49      H       0.3960332655     1.1295960390     3.0196008406
 ----------------------------------------------------------------
 Molecular Point Group                 C1    NOp =  1
 Largest Abelian Subgroup              C1    NOp =  1
 Nuclear Repulsion Energy =  2470.6606807545 hartrees
 There are       96 alpha and       96 beta electrons
 Applying Cartesian multipole field
    Component          Value
    ---------          -----
     (2,0,0)        1.00000E-12
     (0,2,0)        2.00000E-11
     (0,0,2)       -3.00000E-11
 Nucleus-field energy     =    -0.0000000353 hartrees
 Requested basis set is 6-311++G(d,p)
 There are 270 shells and 718 basis functions
 A cutoff of  1.0D-11 yielded  26192 shell pairs
 There are    181817 function pairs (    192822 Cartesian)
 Smallest overlap matrix eigenvalue = 8.46E-07

 Q-Chem warning in module stvman/mkSTV.C, line 306:

 Overlap eigenvalue is smaller than square root of threshold
 Use THRESH >= 12 to get rid of this warning

 Linear dependence detected in AO basis
 Tighter screening thresholds may be required for diffuse basis sets
 Use S2THRESH > 14 and THRESH = 14 in case of SCF convergence issues
 Number of orthogonalized atomic orbitals = 717
 Maximum deviation from orthogonality = 4.536E-10
 Guess MOs from SCF MO coefficient file

 -----------------------------------------------------------------------
  General SCF calculation program by
  Eric Jon Sundstrom, Paul Horn, Yuezhi Mao, Dmitri Zuev, Alec White,
  David Stuck, Shaama M.S., Shane Yost, Joonho Lee, David Small,
  Daniel Levine, Susi Lehtola, Hugh Burton, Evgeny Epifanovsky
 -----------------------------------------------------------------------
 Exchange:     0.2000 Hartree-Fock + 0.0800 Slater + 0.7200 B88
 Correlation:  0.1900 VWN1RPA + 0.8100 LYP
 Using SG-1 standard quadrature grid
 Size of previous SCF MO coefficient file: 1031046 (expected); 1032484 (actual). 

 Q-Chem warning in module libgscf/gen_scfman/rhf.C, line 619:

 Inconsistent size for SCF MO coefficient file.  Please check basis and PURECART setting.

 using 6 threads for integral computing
 -------------------------------------------------------
 OpenMP Integral computing Module                
 Release: version 2.0, May 2017, Q-Chem Inc. Pleasanton 
 -------------------------------------------------------
 -------------------------------------------------------
 OpenMP BLAS3 based DFT computing Module                
 Release: version 1.0, May 2013, Q-Chem Inc. Pittsburgh 
 -------------------------------------------------------
 A restricted SCF calculation will be
 performed using DIIS
 SCF converges when DIIS error is below 1.0e-08
 ---------------------------------------
  Cycle       Energy         DIIS error
 ---------------------------------------
    1   -1301.5355833047      4.52e-05  
    2   -1301.5357367881      6.62e-06  
    3   -1301.5357348760      1.00e-05  
    4   -1301.5357394707      1.51e-06  
    5   -1301.5357395424      9.53e-07  
    6   -1301.5357395840      2.75e-07  
    7   -1301.5357395879      6.91e-08  
    8   -1301.5357395879      2.41e-08  
    9   -1301.5357395882      1.05e-08  
   10   -1301.5357395881      4.94e-09  Convergence criterion met
 ---------------------------------------
 SCF time:   CPU 1828.25s  wall 323.00s 
 SCF   energy in the final basis set =    -1301.5357395881
 Total energy in the final basis set =    -1301.5357395881

 --------------------------------------------------------------

                    Orbital Energies (a.u.)
 --------------------------------------------------------------

 Alpha MOs
 -- Occupied --
-19.2006 -19.1532 -19.1520 -19.1419 -19.1410 -19.1383 -19.1327 -19.1243
-19.1161 -10.3310 -10.2883 -10.2744 -10.2742 -10.2639 -10.2464 -10.2462
-10.2330 -10.2298 -10.2051 -10.2037 -10.2025 -10.1979 -10.1955 -10.1880
-10.1823  -1.1401  -1.1003  -1.0688  -1.0647  -1.0562  -1.0538  -1.0401
 -1.0307  -1.0152  -0.8724  -0.8270  -0.8016  -0.7931  -0.7656  -0.7604
 -0.7004  -0.6908  -0.6656  -0.6545  -0.6317  -0.6266  -0.6053  -0.5929
 -0.5896  -0.5739  -0.5548  -0.5520  -0.5406  -0.5290  -0.5247  -0.5104
 -0.5059  -0.5013  -0.5001  -0.4845  -0.4806  -0.4713  -0.4679  -0.4587
 -0.4557  -0.4489  -0.4437  -0.4407  -0.4362  -0.4312  -0.4228  -0.4187
 -0.4111  -0.4007  -0.3989  -0.3920  -0.3894  -0.3853  -0.3813  -0.3712
 -0.3647  -0.3580  -0.3565  -0.3520  -0.3502  -0.3484  -0.3295  -0.3260
 -0.3140  -0.3091  -0.3033  -0.2954  -0.2837  -0.2715  -0.2681  -0.2650
 -- Virtual --
 -0.0478  -0.0424  -0.0272  -0.0203  -0.0193  -0.0135  -0.0016   0.0007
  0.0074   0.0105   0.0165   0.0210   0.0224   0.0269   0.0318   0.0341
  0.0384   0.0425   0.0445   0.0484   0.0548   0.0592   0.0610   0.0661
  0.0680   0.0693   0.0750   0.0819   0.0827   0.0842   0.0875   0.0896
  0.0909   0.0934   0.0935   0.1014   0.1037   0.1039   0.1058   0.1086
  0.1121   0.1133   0.1139   0.1178   0.1199   0.1214   0.1250   0.1258
  0.1260   0.1301   0.1321   0.1325   0.1377   0.1389   0.1402   0.1415
  0.1435   0.1451   0.1487   0.1508   0.1533   0.1564   0.1590   0.1608
  0.1613   0.1635   0.1657   0.1681   0.1692   0.1715   0.1730   0.1765
  0.1811   0.1823   0.1857   0.1866   0.1900   0.1946   0.1958   0.1975
  0.1992   0.2013   0.2040   0.2069   0.2096   0.2129   0.2151   0.2175
  0.2197   0.2212   0.2284   0.2301   0.2346   0.2376   0.2383   0.2398
  0.2423   0.2459   0.2495   0.2521   0.2562   0.2581   0.2598   0.2617
  0.2642   0.2690   0.2724   0.2777   0.2791   0.2800   0.2840   0.2853
  0.2873   0.2911   0.2944   0.2964   0.2985   0.3023   0.3041   0.3069
  0.3078   0.3083   0.3121   0.3130   0.3161   0.3184   0.3220   0.3248
  0.3261   0.3295   0.3321   0.3332   0.3378   0.3386   0.3400   0.3425
  0.3445   0.3501   0.3504   0.3545   0.3582   0.3609   0.3619   0.3660
  0.3689   0.3715   0.3760   0.3851   0.3852   0.3872   0.3943   0.3972
  0.4003   0.4071   0.4087   0.4115   0.4170   0.4263   0.4291   0.4314
  0.4332   0.4378   0.4427   0.4438   0.4596   0.4621   0.4640   0.4678
  0.4700   0.4768   0.4813   0.4854   0.4915   0.4935   0.5058   0.5124
  0.5140   0.5201   0.5241   0.5279   0.5392   0.5422   0.5491   0.5582
  0.5598   0.5679   0.5751   0.5799   0.5830   0.5868   0.5969   0.6054
  0.6106   0.6183   0.6193   0.6267   0.6309   0.6334   0.6391   0.6436
  0.6513   0.6602   0.6627   0.6696   0.6742   0.6791   0.6821   0.6888
  0.6931   0.6999   0.7050   0.7086   0.7143   0.7188   0.7237   0.7272
  0.7299   0.7366   0.7445   0.7449   0.7474   0.7528   0.7567   0.7591
  0.7645   0.7664   0.7754   0.7797   0.7815   0.7864   0.7911   0.7937
  0.7967   0.8029   0.8087   0.8120   0.8175   0.8237   0.8323   0.8375
  0.8433   0.8627   0.8711   0.8964   0.9025   0.9092   0.9203   0.9384
  0.9579   0.9591   0.9660   0.9861   0.9891   0.9982   1.0043   1.0294
  1.0378   1.0413   1.0589   1.0657   1.0680   1.0771   1.0822   1.0883
  1.1026   1.1208   1.1243   1.1319   1.1426   1.1549   1.1566   1.1637
  1.1699   1.1713   1.1802   1.1823   1.1871   1.1930   1.1973   1.2039
  1.2090   1.2162   1.2194   1.2262   1.2304   1.2376   1.2403   1.2425
  1.2507   1.2654   1.2714   1.2784   1.2883   1.2943   1.3005   1.3034
  1.3176   1.3224   1.3249   1.3339   1.3467   1.3561   1.3665   1.3973
  1.4059   1.4204   1.4256   1.4365   1.4400   1.4578   1.4629   1.4678
  1.4756   1.4889   1.4979   1.5028   1.5069   1.5109   1.5191   1.5278
  1.5363   1.5488   1.5493   1.5582   1.5666   1.5679   1.5711   1.5740
  1.5818   1.5830   1.5846   1.5947   1.5965   1.5991   1.6047   1.6098
  1.6144   1.6218   1.6261   1.6282   1.6341   1.6374   1.6463   1.6513
  1.6557   1.6633   1.6701   1.6748   1.6768   1.6872   1.6931   1.6995
  1.7070   1.7118   1.7205   1.7258   1.7312   1.7442   1.7495   1.7543
  1.7777   1.7803   1.7833   1.7897   1.7932   1.8079   1.8167   1.8204
  1.8275   1.8297   1.8438   1.8477   1.8505   1.8614   1.8771   1.8823
  1.8940   1.9080   1.9195   1.9219   1.9321   1.9536   1.9574   1.9662
  1.9809   1.9852   1.9969   2.0095   2.0239   2.0328   2.0417   2.0508
  2.0581   2.0684   2.0801   2.0860   2.0896   2.0949   2.1058   2.1183
  2.1307   2.1329   2.1439   2.1506   2.1740   2.1749   2.1855   2.2006
  2.2102   2.2180   2.2212   2.2303   2.2425   2.2465   2.2588   2.2683
  2.2771   2.2877   2.3040   2.3103   2.3241   2.3417   2.3491   2.3614
  2.3785   2.3827   2.3987   2.4055   2.4171   2.4314   2.4393   2.4657
  2.4888   2.5014   2.5124   2.5251   2.5362   2.5568   2.5633   2.5674
  2.5760   2.5793   2.5888   2.6037   2.6177   2.6235   2.6306   2.6369
  2.6478   2.6592   2.6713   2.6772   2.6810   2.6956   2.7039   2.7132
  2.7247   2.7335   2.7467   2.7781   2.7887   2.7995   2.8109   2.8185
  2.8283   2.8297   2.8414   2.8590   2.8669   2.8697   2.8702   2.8850
  2.8895   2.8946   2.9027   2.9058   2.9182   2.9243   2.9271   2.9442
  2.9493   2.9617   2.9706   2.9778   2.9850   2.9967   2.9991   3.0158
  3.0194   3.0266   3.0282   3.0414   3.0561   3.0707   3.0789   3.0970
  3.1034   3.1180   3.1234   3.1429   3.1448   3.1471   3.1572   3.1703
  3.1753   3.1887   3.1918   3.2165   3.2326   3.2437   3.2484   3.2653
  3.2727   3.2782   3.3077   3.3260   3.3404   3.3442   3.3610   3.3717
  3.3855   3.3960   3.4031   3.4177   3.4338   3.4501   3.4932   3.5060
  3.5106   3.5188   3.5517   3.5588   3.5925   3.6104   3.6800   3.7766
  3.7945   3.8031   3.8205   3.8230   3.8381   3.8697   3.8733   3.8904
  3.9096   3.9252   3.9263   3.9402   3.9607   3.9878   3.9948   3.9979
  4.0249   4.0530   4.0866   4.1018   4.1472   4.1539   4.1698   4.1930
  4.1955   4.2324   4.2510   4.2664   4.2916   4.3200   4.3499   4.3650
  4.3796   4.9776   5.0514   5.0642   5.0981   5.1171   5.1653   5.1684
  5.1712   5.1781   5.1857   5.1908   5.2341   5.3836   5.3983   5.4227
  5.4653   5.4716   5.4937   5.5649   5.6484   5.6670   5.7113   5.7231
  5.7515   5.8098   5.8294   5.8665  23.7594  23.7749  23.7950  23.8033
 23.8272  23.8296  23.8418  23.8457  23.8724  23.8759  23.8869  23.8943
 23.9212  23.9359  23.9694  23.9783  49.8522  49.9222  49.9431  49.9613
 49.9673  49.9861  49.9904  50.0072  50.0268
 --------------------------------------------------------------

          Ground-State Mulliken Net Atomic Charges

     Atom                 Charge (a.u.)
  ----------------------------------------
      1 C                     0.287804
      2 H                     0.233712
      3 C                    -0.645391
      4 H                     0.216573
      5 O                     0.039733
      6 C                    -0.726996
      7 H                     0.280331
      8 H                     0.215886
      9 C                     0.721008
     10 H                     0.205768
     11 C                    -0.372493
     12 O                    -0.201404
     13 H                     0.109988
     14 C                    -0.824452
     15 H                     0.186298
     16 H                     0.175486
     17 C                    -0.356306
     18 H                     0.160842
     19 H                     0.177528
     20 C                     0.271852
     21 C                    -0.667033
     22 H                     0.180467
     23 H                     0.167532
     24 H                     0.159884
     25 C                    -0.295312
     26 O                    -0.194365
     27 H                     0.143603
     28 H                     0.246500
     29 O                     0.010787
     30 C                    -0.479220
     31 H                     0.233928
     32 C                    -0.029986
     33 H                     0.222216
     34 C                     0.353944
     35 O                    -0.233503
     36 O                    -0.215736
     37 H                     0.314123
     38 C                    -0.495354
     39 H                     0.257040
     40 O                    -0.176069
     41 H                     0.271452
     42 C                    -0.300669
     43 H                     0.245456
     44 O                    -0.139691
     45 H                     0.245662
     46 C                    -0.415937
     47 H                     0.287176
     48 O                    -0.161135
     49 H                     0.308473
  ----------------------------------------
  Sum of atomic charges =     0.000000

 -----------------------------------------------------------------
                    Cartesian Multipole Moments
 -----------------------------------------------------------------
    Charge (ESU x 10^10)
                 0.0000
    Dipole Moment (Debye)
         X      -3.8360      Y      -1.3768      Z      -1.7468
       Tot       4.4341
    Quadrupole Moments (Debye-Ang)
        XX    -115.7431     XY      -8.1355     YY    -150.4452
        XZ     -15.2302     YZ      -7.8854     ZZ    -176.3873
    Octopole Moments (Debye-Ang^2)
       XXX      48.5564    XXY     -18.1790    XYY      -0.8718
       YYY      20.7481    XXZ     -69.0702    XYZ      14.2323
       YYZ       2.9253    XZZ      33.6221    YZZ      -0.7836
       ZZZ       0.2957
    Hexadecapole Moments (Debye-Ang^3)
      XXXX   -7062.5851   XXXY     338.0894   XXYY   -1571.7294
      XYYY     366.5435   YYYY   -2037.2939   XXXZ    -348.1357
      XXYZ    -169.0446   XYYZ    -102.0588   YYYZ    -951.3325
      XXZZ   -1595.3077   XYZZ     -18.1775   YYZZ    -965.2675
      XZZZ    -297.8795   YZZZ   -1006.0302   ZZZZ   -3403.3845
 -----------------------------------------------------------------
 Calculating analytic gradient of the SCF energy
 Gradient of SCF Energy
            1           2           3           4           5           6
    1   0.0000139  -0.0000022   0.0000338   0.0000205   0.0000007  -0.0000123
    2  -0.0000234   0.0000220   0.0000642  -0.0000127  -0.0000120  -0.0000274
    3   0.0000202   0.0000068   0.0000009   0.0000067   0.0000124  -0.0000619
            7           8           9          10          11          12
    1   0.0000035  -0.0000176  -0.0000315   0.0000236  -0.0000128   0.0000055
    2   0.0000064   0.0000166   0.0000466  -0.0000169   0.0000078   0.0000275
    3   0.0000027   0.0000044  -0.0000252  -0.0000195  -0.0000104  -0.0000128
           13          14          15          16          17          18
    1  -0.0000067  -0.0000012  -0.0000013   0.0000008  -0.0000152   0.0000069
    2   0.0000424  -0.0000066   0.0000218   0.0000445   0.0000116  -0.0000052
    3  -0.0000421   0.0000347  -0.0000170   0.0000032  -0.0000279   0.0000081
           19          20          21          22          23          24
    1  -0.0000113   0.0000411  -0.0000438   0.0000092   0.0000146   0.0000143
    2   0.0000076   0.0000122   0.0000318  -0.0000160  -0.0000129  -0.0000154
    3  -0.0000076   0.0000209   0.0000100   0.0000170   0.0000240   0.0000224
           25          26          27          28          29          30
    1  -0.0000084  -0.0000029   0.0000176   0.0000024   0.0000530  -0.0000747
    2  -0.0000338   0.0000055  -0.0000048  -0.0000122  -0.0000223   0.0000085
    3   0.0000562   0.0000150   0.0000249   0.0000086  -0.0000491  -0.0000315
           31          32          33          34          35          36
    1  -0.0000031  -0.0000457   0.0000012   0.0000429  -0.0000157  -0.0000010
    2  -0.0000000  -0.0000032  -0.0000041   0.0000086   0.0000210   0.0000027
    3  -0.0000023   0.0000316  -0.0000030   0.0000125  -0.0000059  -0.0000004
           37          38          39          40          41          42
    1   0.0000025   0.0000287   0.0000144  -0.0000039  -0.0000218  -0.0000241
    2   0.0000236  -0.0000025  -0.0000108   0.0000095  -0.0000165  -0.0000214
    3  -0.0000054  -0.0000114   0.0000187  -0.0000102  -0.0000171  -0.0000122
           43          44          45          46          47          48
    1   0.0000051   0.0000171  -0.0000100   0.0000092  -0.0000006  -0.0000114
    2  -0.0000195  -0.0000124  -0.0000238  -0.0000268  -0.0000161  -0.0000261
    3  -0.0000127  -0.0000063   0.0000206   0.0000129   0.0000118  -0.0000069
           49
    1  -0.0000036
    2  -0.0000377
    3  -0.0000083
 Max gradient component =       7.472E-05
 RMS gradient           =       2.201E-05
 Gradient time:  CPU 518.30 s  wall 87.53 s
 Geometry Optimization Parameters
   NAtoms,    NIC,     NZ,  NCons,   NDum,   NFix, NCnnct, MaxDiis
       49     390       0       0       0       0       0       0

 Cartesian Hessian Update
 Hessian Updated using BFGS Update


** GEOMETRY OPTIMIZATION IN DELOCALIZED INTERNAL COORDINATES **
   Searching for a Minimum

   Optimization Cycle:  42

                       Coordinates (Angstroms)
     ATOM                X               Y               Z
      1  C        -2.8375759360    0.9251704433    0.2007042282
      2  H        -2.6477558805    1.6395958744   -0.6127549913
      3  C        -1.7074799040   -0.1176988429    0.1524332115
      4  H        -1.8394076644   -0.8144481484    0.9947413094
      5  O        -0.4845496125    0.6062683641    0.3662606766
      6  C        -1.6967097381   -0.9066119537   -1.1594598651
      7  H        -1.4859686022   -0.2255657649   -1.9894501069
      8  H        -0.8890567264   -1.6406448637   -1.1581219383
      9  C        -3.0424081820   -1.6003161986   -1.3761707712
     10  H        -3.2333790223   -2.3058543153   -0.5499185606
     11  C        -3.0831101213   -2.4535451363   -2.6272375248
     12  O        -2.1491996802   -2.6666891025   -3.3586992149
     13  H        -4.0792598682   -2.9012390228   -2.8443002093
     14  C        -4.1916846788   -0.5761867537   -1.3710064544
     15  H        -5.1573912118   -1.0776353982   -1.4931476538
     16  H        -4.0722192375    0.0975864998   -2.2278296922
     17  C        -4.1904897319    0.2382588782   -0.0700769533
     18  H        -4.9845947615    0.9861177873   -0.1181917808
     19  H        -4.4343588749   -0.4239989477    0.7713023608
     20  C        -2.8212282715    1.7041260319    1.5426581769
     21  C        -4.0102533745    2.6772332208    1.7079083207
     22  H        -3.9110004521    3.2430666718    2.6372352331
     23  H        -4.0630164943    3.3924342795    0.8804596762
     24  H        -4.9575650594    2.1385029975    1.7507327238
     25  C        -1.5718565891    2.5495338525    1.6902508844
     26  O        -0.8916076664    2.6063353041    2.6907180233
     27  H        -1.3506854193    3.2109355151    0.8274521867
     28  H        -2.8303853894    0.9942145517    2.3770850883
     29  O         1.3279006041   -0.1499308297   -0.7604678192
     30  C         2.5206282034   -0.8991846578   -0.7823802664
     31  H         2.3456025665   -1.9509426527   -0.5025438107
     32  C         0.6866220349   -0.1316372150    0.5145070190
     33  H         0.4590204163   -1.1636793204    0.8276513600
     34  C         3.0170951386   -0.8839951001   -2.2243045643
     35  O         2.4916038957   -0.3546177211   -3.1584778600
     36  O         4.1980468507   -1.5679392517   -2.3322620654
     37  H         4.4676800352   -1.5282219209   -3.2627761281
     38  C         3.5531109225   -0.2967524607    0.2045987627
     39  H         3.8358365534    0.7019704406   -0.1541715606
     40  O         4.7028623911   -1.1145899824    0.3814093604
     41  H         5.1026089094   -1.2862811302   -0.4796571671
     42  C         2.9404414437   -0.1542376009    1.6028295619
     43  H         2.8053335081   -1.1669174728    2.0121195987
     44  O         3.8074876046    0.5960263877    2.4355917181
     45  H         4.6516194202    0.1310686071    2.4644606183
     46  C         1.5748559663    0.5277182233    1.5807324075
     47  H         1.7023196057    1.5844948541    1.3203432936
     48  O         0.9797372346    0.3756533193    2.8541431406
     49  H         0.3960332655    1.1295960390    3.0196008406
   Point Group: c1    Number of degrees of freedom:   141


   Energy is  -1301.535739588

 Hessian Updated using BFGS Update

141 Hessian modes will be used to form the next step
  Hessian Eigenvalues:
     0.000748    0.001859    0.001958    0.003892    0.004904    0.005619
     0.006093    0.007209    0.007438    0.008610    0.008660    0.010609
     0.011350    0.013268    0.014818    0.019629    0.021045    0.022826
     0.028825    0.029650    0.032115    0.035916    0.037808    0.039112
     0.040964    0.043420    0.045254    0.045676    0.046451    0.047431
     0.048287    0.048887    0.049266    0.049737    0.050095    0.051484
     0.051769    0.053639    0.055332    0.055644    0.055887    0.056205
     0.056998    0.059303    0.060415    0.061221    0.063235    0.066408
     0.068387    0.070278    0.074008    0.075944    0.079644    0.082010
     0.082850    0.084384    0.085360    0.087417    0.094730    0.104662
     0.112222    0.119521    0.125606    0.139596    0.148252    0.156745
     0.157009    0.158384    0.159793    0.160069    0.160452    0.160908
     0.163005    0.163947    0.166176    0.168187    0.174608    0.178562
     0.181790    0.184411    0.196162    0.199351    0.206600    0.217056
     0.221246    0.229364    0.231560    0.245015    0.250373    0.269055
     0.273908    0.276652    0.281631    0.288003    0.288474    0.290802
     0.294007    0.295257    0.298081    0.298439    0.300371    0.307747
     0.314261    0.330062    0.331493    0.335022    0.336407    0.338158
     0.338235    0.338972    0.339338    0.339794    0.340045    0.340155
     0.340589    0.340838    0.341123    0.341268    0.341902    0.342140
     0.342926    0.343607    0.348484    0.358292    0.395404    0.400283
     0.401295    0.408337    0.412345    0.427047    0.449346    0.498263
     0.512499    0.515373    0.531062    0.541402    0.578961    0.789191
     0.886868    0.922767    0.956594

 Minimum Search - Taking Simple RFO Step
 Searching for Lamda that Minimizes Along All modes
 Value Taken    Lamda =  -0.00000113
 Step Taken.  Stepsize is  0.020362

                             Maximum     Tolerance    Cnvgd?
         Gradient           0.000103      0.000300     YES
         Displacement       0.005684      0.001200      NO
         Energy change     -0.000001      0.000001      NO


 New Cartesian Coordinates Obtained by Inverse Iteration

 Displacement from previous Coordinates is:  0.102322
 ----------------------------------------------------------------
             Standard Nuclear Orientation (Angstroms)
    I     Atom           X                Y                Z
 ----------------------------------------------------------------
    1      C      -2.8367038807     0.9258587547     0.1997110600
    2      H      -2.6414053432     1.6395063053    -0.6130756143
    3      C      -1.7086676384    -0.1195410168     0.1566985298
    4      H      -1.8440641060    -0.8140844114     1.0002325717
    5      O      -0.4854067205     0.6036299190     0.3722258132
    6      C      -1.6955811188    -0.9112005526    -1.1533319228
    7      H      -1.4805976476    -0.2326081082    -1.9842364265
    8      H      -0.8897552919    -1.6472797803    -1.1480321266
    9      C      -3.0422103709    -1.6020994507    -1.3726065259
   10      H      -3.2386992684    -2.3039973534    -0.5446116405
   11      C      -3.0808305325    -2.4593752630    -2.6209632221
   12      O      -2.1454337436    -2.6761841707    -3.3494363034
   13      H      -4.0770447865    -2.9065408647    -2.8388255431
   14      C      -4.1884275308    -0.5744448170    -1.3753735640
   15      H      -5.1551367363    -1.0731553729    -1.5006613042
   16      H      -4.0626891875     0.0967337596    -2.2332965928
   17      C      -4.1905078490     0.2429047591    -0.0762116213
   18      H      -4.9817178354     0.9935140435    -0.1298537556
   19      H      -4.4410066184    -0.4165422036     0.7654189804
   20      C      -2.8236896849     1.7045748718     1.5419153924
   21      C      -4.0103671518     2.6810276250     1.7029109869
   22      H      -3.9135781635     3.2454753109     2.6333749724
   23      H      -4.0575033323     3.3975264806     0.8762131236
   24      H      -4.9595815901     2.1452803477     1.7409405579
   25      C      -1.5721481089     2.5457852220     1.6951454619
   26      O      -0.8947131665     2.5980786637     2.6977632748
   27      H      -1.3464715769     3.2083635422     0.8344187175
   28      H      -2.8385132394     0.9941563870     2.3758381089
   29      O       1.3252263729    -0.1500139727    -0.7581452896
   30      C       2.5189642408    -0.8976211281    -0.7835771621
   31      H       2.3459137475    -1.9502064640    -0.5056719701
   32      C       0.6862017471    -0.1339380450     0.5178977699
   33      H       0.4598197742    -1.1665055584     0.8301941581
   34      C       3.0126106255    -0.8787678497    -2.2264301697
   35      O       2.4845486217    -0.3483855081    -3.1585773171
   36      O       4.1944287959    -1.5606249503    -2.3378154437
   37      H       4.4620737503    -1.5190795605    -3.2688290488
   38      C       3.5521174687    -0.2952836192     0.2026089768
   39      H       3.8321494349     0.7046866286    -0.1548502303
   40      O       4.7038477493    -1.1111731817     0.3757540065
   41      H       5.1028703552    -1.2798783094    -0.4862388977
   42      C       2.9418341109    -0.1563780006     1.6022498109
   43      H       2.8080322311    -1.1699853618     2.0096795678
   44      O       3.8098423976     0.5926681649     2.4350068064
   45      H       4.6548762370     0.1290773600     2.4597222438
   46      C       1.5757838022     0.5248792076     1.5834126293
   47      H       1.7023224861     1.5819807147     1.3237940827
   48      O       0.9829683217     0.3714128991     2.8576854476
   49      H       0.3982683700     1.1243202859     3.0243614629
 ----------------------------------------------------------------
 Molecular Point Group                 C1    NOp =  1
 Largest Abelian Subgroup              C1    NOp =  1
 Nuclear Repulsion Energy =  2470.8298249888 hartrees
 There are       96 alpha and       96 beta electrons
 Applying Cartesian multipole field
    Component          Value
    ---------          -----
     (2,0,0)        1.00000E-12
     (0,2,0)        2.00000E-11
     (0,0,2)       -3.00000E-11
 Nucleus-field energy     =    -0.0000000353 hartrees
 Requested basis set is 6-311++G(d,p)
 There are 270 shells and 718 basis functions
 A cutoff of  1.0D-11 yielded  26190 shell pairs
 There are    181801 function pairs (    192806 Cartesian)
 Smallest overlap matrix eigenvalue = 8.43E-07

 Q-Chem warning in module stvman/mkSTV.C, line 306:

 Overlap eigenvalue is smaller than square root of threshold
 Use THRESH >= 12 to get rid of this warning

 Linear dependence detected in AO basis
 Tighter screening thresholds may be required for diffuse basis sets
 Use S2THRESH > 14 and THRESH = 14 in case of SCF convergence issues
 Number of orthogonalized atomic orbitals = 717
 Maximum deviation from orthogonality = 2.146E-10
 Guess MOs from SCF MO coefficient file

 -----------------------------------------------------------------------
  General SCF calculation program by
  Eric Jon Sundstrom, Paul Horn, Yuezhi Mao, Dmitri Zuev, Alec White,
  David Stuck, Shaama M.S., Shane Yost, Joonho Lee, David Small,
  Daniel Levine, Susi Lehtola, Hugh Burton, Evgeny Epifanovsky
 -----------------------------------------------------------------------
 Exchange:     0.2000 Hartree-Fock + 0.0800 Slater + 0.7200 B88
 Correlation:  0.1900 VWN1RPA + 0.8100 LYP
 Using SG-1 standard quadrature grid
 Size of previous SCF MO coefficient file: 1031046 (expected); 1032484 (actual). 

 Q-Chem warning in module libgscf/gen_scfman/rhf.C, line 619:

 Inconsistent size for SCF MO coefficient file.  Please check basis and PURECART setting.

 using 6 threads for integral computing
 -------------------------------------------------------
 OpenMP Integral computing Module                
 Release: version 2.0, May 2017, Q-Chem Inc. Pleasanton 
 -------------------------------------------------------
 -------------------------------------------------------
 OpenMP BLAS3 based DFT computing Module                
 Release: version 1.0, May 2013, Q-Chem Inc. Pittsburgh 
 -------------------------------------------------------
 A restricted SCF calculation will be
 performed using DIIS
 SCF converges when DIIS error is below 1.0e-08
 ---------------------------------------
  Cycle       Energy         DIIS error
 ---------------------------------------
    1   -1301.5355201295      5.41e-05  
    2   -1301.5357363628      7.74e-06  
    3   -1301.5357340737      1.13e-05  
    4   -1301.5357398998      1.75e-06  
    5   -1301.5357399868      1.14e-06  
    6   -1301.5357400441      3.22e-07  
    7   -1301.5357400490      8.65e-08  
    8   -1301.5357400491      2.49e-08  
    9   -1301.5357400492      9.46e-09  Convergence criterion met
 ---------------------------------------
 SCF time:   CPU 1646.07s  wall 291.00s 
 SCF   energy in the final basis set =    -1301.5357400492
 Total energy in the final basis set =    -1301.5357400492

 --------------------------------------------------------------

                    Orbital Energies (a.u.)
 --------------------------------------------------------------

 Alpha MOs
 -- Occupied --
-19.2006 -19.1532 -19.1520 -19.1419 -19.1410 -19.1383 -19.1326 -19.1243
-19.1161 -10.3310 -10.2883 -10.2743 -10.2743 -10.2639 -10.2464 -10.2462
-10.2330 -10.2298 -10.2051 -10.2037 -10.2024 -10.1979 -10.1955 -10.1879
-10.1823  -1.1401  -1.1003  -1.0689  -1.0646  -1.0562  -1.0538  -1.0401
 -1.0307  -1.0152  -0.8724  -0.8270  -0.8016  -0.7931  -0.7656  -0.7604
 -0.7004  -0.6908  -0.6656  -0.6545  -0.6317  -0.6266  -0.6053  -0.5930
 -0.5896  -0.5739  -0.5548  -0.5520  -0.5406  -0.5291  -0.5247  -0.5104
 -0.5059  -0.5013  -0.5001  -0.4845  -0.4806  -0.4713  -0.4679  -0.4587
 -0.4557  -0.4490  -0.4437  -0.4407  -0.4362  -0.4311  -0.4228  -0.4187
 -0.4111  -0.4006  -0.3989  -0.3919  -0.3894  -0.3853  -0.3813  -0.3712
 -0.3648  -0.3580  -0.3565  -0.3520  -0.3501  -0.3484  -0.3295  -0.3259
 -0.3140  -0.3091  -0.3033  -0.2954  -0.2837  -0.2715  -0.2681  -0.2650
 -- Virtual --
 -0.0478  -0.0423  -0.0272  -0.0203  -0.0193  -0.0134  -0.0016   0.0007
  0.0074   0.0105   0.0165   0.0210   0.0224   0.0269   0.0318   0.0341
  0.0385   0.0425   0.0445   0.0484   0.0549   0.0592   0.0610   0.0660
  0.0681   0.0693   0.0749   0.0819   0.0827   0.0843   0.0875   0.0896
  0.0909   0.0934   0.0935   0.1014   0.1037   0.1039   0.1059   0.1086
  0.1121   0.1133   0.1140   0.1178   0.1199   0.1214   0.1250   0.1257
  0.1260   0.1301   0.1321   0.1326   0.1377   0.1389   0.1402   0.1416
  0.1435   0.1451   0.1488   0.1509   0.1533   0.1564   0.1590   0.1608
  0.1613   0.1635   0.1657   0.1681   0.1692   0.1714   0.1730   0.1765
  0.1811   0.1822   0.1857   0.1867   0.1901   0.1947   0.1958   0.1975
  0.1992   0.2014   0.2040   0.2069   0.2095   0.2130   0.2151   0.2175
  0.2197   0.2213   0.2284   0.2302   0.2346   0.2376   0.2384   0.2398
  0.2423   0.2458   0.2495   0.2521   0.2562   0.2582   0.2597   0.2618
  0.2642   0.2690   0.2724   0.2777   0.2792   0.2800   0.2839   0.2852
  0.2873   0.2911   0.2943   0.2964   0.2985   0.3024   0.3041   0.3069
  0.3077   0.3083   0.3121   0.3130   0.3161   0.3185   0.3219   0.3247
  0.3261   0.3295   0.3321   0.3333   0.3377   0.3386   0.3400   0.3425
  0.3445   0.3502   0.3504   0.3545   0.3582   0.3610   0.3619   0.3659
  0.3688   0.3716   0.3760   0.3850   0.3852   0.3872   0.3942   0.3972
  0.4002   0.4070   0.4087   0.4117   0.4169   0.4261   0.4291   0.4316
  0.4332   0.4378   0.4427   0.4438   0.4594   0.4620   0.4641   0.4677
  0.4701   0.4769   0.4814   0.4855   0.4915   0.4936   0.5059   0.5125
  0.5140   0.5202   0.5239   0.5280   0.5393   0.5421   0.5489   0.5581
  0.5598   0.5679   0.5750   0.5798   0.5832   0.5867   0.5970   0.6054
  0.6106   0.6184   0.6194   0.6268   0.6310   0.6335   0.6392   0.6436
  0.6513   0.6602   0.6628   0.6696   0.6743   0.6792   0.6821   0.6889
  0.6931   0.7000   0.7051   0.7086   0.7144   0.7188   0.7236   0.7273
  0.7299   0.7366   0.7445   0.7448   0.7472   0.7528   0.7570   0.7591
  0.7646   0.7664   0.7757   0.7797   0.7816   0.7862   0.7911   0.7937
  0.7966   0.8028   0.8088   0.8121   0.8175   0.8235   0.8323   0.8374
  0.8436   0.8629   0.8712   0.8966   0.9024   0.9093   0.9200   0.9385
  0.9579   0.9590   0.9663   0.9864   0.9892   0.9980   1.0039   1.0296
  1.0382   1.0418   1.0589   1.0655   1.0679   1.0772   1.0825   1.0883
  1.1025   1.1209   1.1241   1.1317   1.1423   1.1550   1.1567   1.1635
  1.1700   1.1714   1.1802   1.1823   1.1871   1.1930   1.1971   1.2038
  1.2091   1.2161   1.2192   1.2263   1.2304   1.2377   1.2403   1.2424
  1.2507   1.2653   1.2713   1.2782   1.2884   1.2944   1.3004   1.3035
  1.3177   1.3224   1.3249   1.3339   1.3466   1.3562   1.3668   1.3971
  1.4060   1.4203   1.4256   1.4365   1.4400   1.4581   1.4631   1.4677
  1.4756   1.4892   1.4978   1.5030   1.5068   1.5110   1.5192   1.5279
  1.5363   1.5488   1.5493   1.5583   1.5665   1.5679   1.5712   1.5740
  1.5819   1.5830   1.5846   1.5948   1.5966   1.5992   1.6048   1.6097
  1.6145   1.6218   1.6262   1.6283   1.6342   1.6373   1.6463   1.6512
  1.6557   1.6633   1.6702   1.6746   1.6769   1.6871   1.6932   1.6995
  1.7071   1.7120   1.7205   1.7261   1.7314   1.7440   1.7497   1.7544
  1.7778   1.7805   1.7833   1.7898   1.7933   1.8079   1.8165   1.8205
  1.8277   1.8297   1.8438   1.8479   1.8507   1.8614   1.8770   1.8822
  1.8941   1.9081   1.9194   1.9220   1.9321   1.9537   1.9573   1.9663
  1.9811   1.9857   1.9969   2.0095   2.0242   2.0331   2.0419   2.0509
  2.0582   2.0686   2.0802   2.0861   2.0897   2.0949   2.1059   2.1183
  2.1310   2.1329   2.1438   2.1507   2.1742   2.1749   2.1854   2.2005
  2.2102   2.2181   2.2215   2.2302   2.2426   2.2464   2.2589   2.2681
  2.2769   2.2878   2.3040   2.3102   2.3239   2.3417   2.3491   2.3613
  2.3785   2.3826   2.3986   2.4056   2.4170   2.4314   2.4393   2.4657
  2.4887   2.5014   2.5125   2.5252   2.5362   2.5568   2.5633   2.5672
  2.5760   2.5795   2.5888   2.6036   2.6176   2.6234   2.6306   2.6369
  2.6479   2.6593   2.6712   2.6772   2.6810   2.6954   2.7037   2.7131
  2.7246   2.7335   2.7471   2.7782   2.7888   2.7993   2.8110   2.8185
  2.8285   2.8296   2.8415   2.8591   2.8669   2.8698   2.8701   2.8851
  2.8895   2.8948   2.9026   2.9058   2.9182   2.9244   2.9271   2.9442
  2.9495   2.9616   2.9705   2.9777   2.9850   2.9968   2.9994   3.0165
  3.0195   3.0266   3.0283   3.0415   3.0562   3.0706   3.0788   3.0969
  3.1035   3.1181   3.1230   3.1429   3.1447   3.1473   3.1571   3.1704
  3.1753   3.1887   3.1920   3.2165   3.2327   3.2440   3.2485   3.2653
  3.2728   3.2784   3.3075   3.3258   3.3403   3.3442   3.3609   3.3719
  3.3855   3.3960   3.4032   3.4177   3.4339   3.4503   3.4932   3.5060
  3.5106   3.5187   3.5516   3.5589   3.5925   3.6104   3.6802   3.7765
  3.7945   3.8031   3.8205   3.8230   3.8381   3.8698   3.8733   3.8903
  3.9097   3.9254   3.9264   3.9404   3.9603   3.9880   3.9950   3.9980
  4.0254   4.0530   4.0866   4.1018   4.1472   4.1542   4.1700   4.1931
  4.1957   4.2324   4.2512   4.2663   4.2920   4.3202   4.3499   4.3650
  4.3795   4.9775   5.0514   5.0642   5.0981   5.1170   5.1652   5.1685
  5.1713   5.1781   5.1857   5.1909   5.2338   5.3837   5.3983   5.4226
  5.4654   5.4716   5.4936   5.5649   5.6485   5.6670   5.7113   5.7232
  5.7516   5.8098   5.8294   5.8666  23.7594  23.7752  23.7951  23.8032
 23.8272  23.8297  23.8418  23.8458  23.8725  23.8759  23.8870  23.8943
 23.9210  23.9360  23.9695  23.9783  49.8522  49.9223  49.9432  49.9614
 49.9673  49.9861  49.9906  50.0072  50.0268
 --------------------------------------------------------------

          Ground-State Mulliken Net Atomic Charges

     Atom                 Charge (a.u.)
  ----------------------------------------
      1 C                     0.289077
      2 H                     0.233818
      3 C                    -0.650080
      4 H                     0.217187
      5 O                     0.039441
      6 C                    -0.728886
      7 H                     0.281410
      8 H                     0.215360
      9 C                     0.720416
     10 H                     0.205728
     11 C                    -0.372197
     12 O                    -0.201350
     13 H                     0.110116
     14 C                    -0.824710
     15 H                     0.186485
     16 H                     0.175442
     17 C                    -0.356811
     18 H                     0.160828
     19 H                     0.177641
     20 C                     0.275734
     21 C                    -0.666719
     22 H                     0.180380
     23 H                     0.167565
     24 H                     0.159825
     25 C                    -0.295484
     26 O                    -0.194436
     27 H                     0.143549
     28 H                     0.246238
     29 O                     0.010962
     30 C                    -0.476684
     31 H                     0.234090
     32 C                    -0.025487
     33 H                     0.222027
     34 C                     0.352575
     35 O                    -0.233551
     36 O                    -0.215782
     37 H                     0.314052
     38 C                    -0.496250
     39 H                     0.257037
     40 O                    -0.176191
     41 H                     0.271528
     42 C                    -0.299785
     43 H                     0.245416
     44 O                    -0.139502
     45 H                     0.245548
     46 C                    -0.419928
     47 H                     0.286930
     48 O                    -0.161355
     49 H                     0.308784
  ----------------------------------------
  Sum of atomic charges =     0.000000

 -----------------------------------------------------------------
                    Cartesian Multipole Moments
 -----------------------------------------------------------------
    Charge (ESU x 10^10)
                 0.0000
    Dipole Moment (Debye)
         X      -3.8337      Y      -1.3539      Z      -1.7759
       Tot       4.4367
    Quadrupole Moments (Debye-Ang)
        XX    -115.7753     XY      -8.0755     YY    -150.4631
        XZ     -15.2460     YZ      -7.8922     ZZ    -176.3454
    Octopole Moments (Debye-Ang^2)
       XXX      48.4021    XXY     -17.9078    XYY      -0.8420
       YYY      21.4566    XXZ     -69.4134    XYZ      14.1598
       YYZ       3.2038    XZZ      33.6613    YZZ      -0.7734
       ZZZ      -1.1199
    Hexadecapole Moments (Debye-Ang^3)
      XXXX   -7060.4259   XXXY     338.7180   XXYY   -1571.5895
      XYYY     365.5364   YYYY   -2037.5738   XXXZ    -347.2695
      XXYZ    -169.5497   XYYZ    -101.3546   YYYZ    -950.7495
      XXZZ   -1594.4646   XYZZ     -17.8537   YYZZ    -965.6224
      XZZZ    -297.8738   YZZZ   -1004.2445   ZZZZ   -3401.1164
 -----------------------------------------------------------------
 Calculating analytic gradient of the SCF energy
 Gradient of SCF Energy
            1           2           3           4           5           6
    1   0.0000141   0.0000044  -0.0000327   0.0000080   0.0000475  -0.0000213
    2  -0.0000040   0.0000121  -0.0000272   0.0000019   0.0000131   0.0000210
    3  -0.0000275   0.0000161   0.0000011  -0.0000064   0.0000264  -0.0000162
            7           8           9          10          11          12
    1   0.0000020   0.0000021   0.0000069  -0.0000030   0.0000031  -0.0000019
    2   0.0000124   0.0000072   0.0000191   0.0000125   0.0000286   0.0000192
    3  -0.0000008  -0.0000095   0.0000339  -0.0000271  -0.0000518  -0.0000136
           13          14          15          16          17          18
    1  -0.0000076  -0.0000155   0.0000027   0.0000062   0.0000008  -0.0000016
    2   0.0000309   0.0000106   0.0000218   0.0000246   0.0000127   0.0000068
    3  -0.0000236  -0.0000105  -0.0000097  -0.0000007   0.0000099   0.0000094
           19          20          21          22          23          24
    1   0.0000022   0.0000202  -0.0000023   0.0000041   0.0000061   0.0000062
    2   0.0000029   0.0000121  -0.0000189  -0.0000107   0.0000029  -0.0000027
    3  -0.0000039   0.0000322   0.0000059   0.0000282   0.0000285   0.0000195
           25          26          27          28          29          30
    1  -0.0000020   0.0000053   0.0000013  -0.0000006   0.0000110  -0.0000095
    2  -0.0000152  -0.0000382  -0.0000024  -0.0000196   0.0000101  -0.0000213
    3   0.0000242   0.0000159   0.0000185  -0.0000004  -0.0000148  -0.0000056
           31          32          33          34          35          36
    1  -0.0000088  -0.0000416   0.0000031   0.0000048  -0.0000092  -0.0000071
    2  -0.0000046  -0.0000016  -0.0000090   0.0000230   0.0000247   0.0000104
    3  -0.0000200  -0.0000132  -0.0000046  -0.0000176   0.0000009   0.0000300
           37          38          39          40          41          42
    1  -0.0000026  -0.0000222   0.0000056   0.0000056   0.0000014   0.0000064
    2   0.0000184   0.0000064  -0.0000044   0.0000016  -0.0000181  -0.0000347
    3  -0.0000090  -0.0000096   0.0000138  -0.0000186  -0.0000194   0.0000089
           43          44          45          46          47          48
    1   0.0000075   0.0000093  -0.0000086   0.0000056   0.0000034  -0.0000131
    2  -0.0000149  -0.0000204  -0.0000283  -0.0000181  -0.0000084  -0.0000211
    3  -0.0000134  -0.0000163   0.0000176   0.0000076   0.0000134  -0.0000090
           49
    1   0.0000044
    2  -0.0000230
    3   0.0000106
 Max gradient component =       5.178E-05
 RMS gradient           =       1.648E-05
 Gradient time:  CPU 518.84 s  wall 87.64 s
 Geometry Optimization Parameters
   NAtoms,    NIC,     NZ,  NCons,   NDum,   NFix, NCnnct, MaxDiis
       49     390       0       0       0       0       0       0

 Cartesian Hessian Update
 Hessian Updated using BFGS Update


** GEOMETRY OPTIMIZATION IN DELOCALIZED INTERNAL COORDINATES **
   Searching for a Minimum

   Optimization Cycle:  43

                       Coordinates (Angstroms)
     ATOM                X               Y               Z
      1  C        -2.8367038807    0.9258587547    0.1997110600
      2  H        -2.6414053432    1.6395063053   -0.6130756143
      3  C        -1.7086676384   -0.1195410168    0.1566985298
      4  H        -1.8440641060   -0.8140844114    1.0002325717
      5  O        -0.4854067205    0.6036299190    0.3722258132
      6  C        -1.6955811188   -0.9112005526   -1.1533319228
      7  H        -1.4805976476   -0.2326081082   -1.9842364265
      8  H        -0.8897552919   -1.6472797803   -1.1480321266
      9  C        -3.0422103709   -1.6020994507   -1.3726065259
     10  H        -3.2386992684   -2.3039973534   -0.5446116405
     11  C        -3.0808305325   -2.4593752630   -2.6209632221
     12  O        -2.1454337436   -2.6761841707   -3.3494363034
     13  H        -4.0770447865   -2.9065408647   -2.8388255431
     14  C        -4.1884275308   -0.5744448170   -1.3753735640
     15  H        -5.1551367363   -1.0731553729   -1.5006613042
     16  H        -4.0626891875    0.0967337596   -2.2332965928
     17  C        -4.1905078490    0.2429047591   -0.0762116213
     18  H        -4.9817178354    0.9935140435   -0.1298537556
     19  H        -4.4410066184   -0.4165422036    0.7654189804
     20  C        -2.8236896849    1.7045748718    1.5419153924
     21  C        -4.0103671518    2.6810276250    1.7029109869
     22  H        -3.9135781635    3.2454753109    2.6333749724
     23  H        -4.0575033323    3.3975264806    0.8762131236
     24  H        -4.9595815901    2.1452803477    1.7409405579
     25  C        -1.5721481089    2.5457852220    1.6951454619
     26  O        -0.8947131665    2.5980786637    2.6977632748
     27  H        -1.3464715769    3.2083635422    0.8344187175
     28  H        -2.8385132394    0.9941563870    2.3758381089
     29  O         1.3252263729   -0.1500139727   -0.7581452896
     30  C         2.5189642408   -0.8976211281   -0.7835771621
     31  H         2.3459137475   -1.9502064640   -0.5056719701
     32  C         0.6862017471   -0.1339380450    0.5178977699
     33  H         0.4598197742   -1.1665055584    0.8301941581
     34  C         3.0126106255   -0.8787678497   -2.2264301697
     35  O         2.4845486217   -0.3483855081   -3.1585773171
     36  O         4.1944287959   -1.5606249503   -2.3378154437
     37  H         4.4620737503   -1.5190795605   -3.2688290488
     38  C         3.5521174687   -0.2952836192    0.2026089768
     39  H         3.8321494349    0.7046866286   -0.1548502303
     40  O         4.7038477493   -1.1111731817    0.3757540065
     41  H         5.1028703552   -1.2798783094   -0.4862388977
     42  C         2.9418341109   -0.1563780006    1.6022498109
     43  H         2.8080322311   -1.1699853618    2.0096795678
     44  O         3.8098423976    0.5926681649    2.4350068064
     45  H         4.6548762370    0.1290773600    2.4597222438
     46  C         1.5757838022    0.5248792076    1.5834126293
     47  H         1.7023224861    1.5819807147    1.3237940827
     48  O         0.9829683217    0.3714128991    2.8576854476
     49  H         0.3982683700    1.1243202859    3.0243614629
   Point Group: c1    Number of degrees of freedom:   141


   Energy is  -1301.535740049

 Hessian Updated using BFGS Update

141 Hessian modes will be used to form the next step
  Hessian Eigenvalues:
     0.001013    0.001731    0.002030    0.003756    0.004825    0.005599
     0.005941    0.007144    0.007272    0.008518    0.008698    0.010146
     0.011332    0.013269    0.015554    0.019690    0.021041    0.022837
     0.028856    0.029657    0.032099    0.035974    0.037803    0.039131
     0.041024    0.043383    0.045207    0.045707    0.046831    0.047431
     0.048236    0.048871    0.049290    0.049787    0.050093    0.051484
     0.051911    0.053907    0.055281    0.055644    0.055893    0.056163
     0.056990    0.059360    0.060410    0.061231    0.063415    0.066527
     0.068398    0.070253    0.074000    0.075959    0.079723    0.081993
     0.082863    0.084426    0.085386    0.087624    0.094735    0.104586
     0.112252    0.119432    0.123790    0.139505    0.148728    0.156218
     0.157265    0.158351    0.159784    0.160054    0.160449    0.160888
     0.163032    0.163806    0.166167    0.168411    0.174531    0.178653
     0.181670    0.184455    0.195852    0.199435    0.206682    0.217148
     0.221235    0.229436    0.232575    0.244115    0.250521    0.269104
     0.273000    0.275442    0.283569    0.288179    0.288474    0.290881
     0.294002    0.295161    0.298112    0.298291    0.300363    0.307910
     0.315910    0.330084    0.331644    0.335476    0.336499    0.338204
     0.338500    0.338906    0.339331    0.339907    0.340026    0.340186
     0.340666    0.340961    0.341203    0.341282    0.342013    0.342501
     0.342956    0.343857    0.349889    0.357758    0.396169    0.400013
     0.400938    0.407983    0.412895    0.427709    0.448719    0.495938
     0.512466    0.515326    0.531043    0.541612    0.577212    0.790136
     0.886861    0.922714    0.956088

 Minimum Search - Taking Simple RFO Step
 Searching for Lamda that Minimizes Along All modes
 Value Taken    Lamda =   0.00000000
 Step Taken.  Stepsize is  0.014791

                             Maximum     Tolerance    Cnvgd?
         Gradient           0.000054      0.000300     YES
         Displacement       0.004499      0.001200      NO
         Energy change     -0.000000      0.000001     YES

 Final energy is   -1301.5357400491921     


 ******************************
 **  OPTIMIZATION CONVERGED  **
 ******************************

                       Coordinates (Angstroms)
     ATOM                X               Y               Z
      1  C        -2.8367038807    0.9258587547    0.1997110600
      2  H        -2.6414053432    1.6395063053   -0.6130756143
      3  C        -1.7086676384   -0.1195410168    0.1566985298
      4  H        -1.8440641060   -0.8140844114    1.0002325717
      5  O        -0.4854067205    0.6036299190    0.3722258132
      6  C        -1.6955811188   -0.9112005526   -1.1533319228
      7  H        -1.4805976476   -0.2326081082   -1.9842364265
      8  H        -0.8897552919   -1.6472797803   -1.1480321266
      9  C        -3.0422103709   -1.6020994507   -1.3726065259
     10  H        -3.2386992684   -2.3039973534   -0.5446116405
     11  C        -3.0808305325   -2.4593752630   -2.6209632221
     12  O        -2.1454337436   -2.6761841707   -3.3494363034
     13  H        -4.0770447865   -2.9065408647   -2.8388255431
     14  C        -4.1884275308   -0.5744448170   -1.3753735640
     15  H        -5.1551367363   -1.0731553729   -1.5006613042
     16  H        -4.0626891875    0.0967337596   -2.2332965928
     17  C        -4.1905078490    0.2429047591   -0.0762116213
     18  H        -4.9817178354    0.9935140435   -0.1298537556
     19  H        -4.4410066184   -0.4165422036    0.7654189804
     20  C        -2.8236896849    1.7045748718    1.5419153924
     21  C        -4.0103671518    2.6810276250    1.7029109869
     22  H        -3.9135781635    3.2454753109    2.6333749724
     23  H        -4.0575033323    3.3975264806    0.8762131236
     24  H        -4.9595815901    2.1452803477    1.7409405579
     25  C        -1.5721481089    2.5457852220    1.6951454619
     26  O        -0.8947131665    2.5980786637    2.6977632748
     27  H        -1.3464715769    3.2083635422    0.8344187175
     28  H        -2.8385132394    0.9941563870    2.3758381089
     29  O         1.3252263729   -0.1500139727   -0.7581452896
     30  C         2.5189642408   -0.8976211281   -0.7835771621
     31  H         2.3459137475   -1.9502064640   -0.5056719701
     32  C         0.6862017471   -0.1339380450    0.5178977699
     33  H         0.4598197742   -1.1665055584    0.8301941581
     34  C         3.0126106255   -0.8787678497   -2.2264301697
     35  O         2.4845486217   -0.3483855081   -3.1585773171
     36  O         4.1944287959   -1.5606249503   -2.3378154437
     37  H         4.4620737503   -1.5190795605   -3.2688290488
     38  C         3.5521174687   -0.2952836192    0.2026089768
     39  H         3.8321494349    0.7046866286   -0.1548502303
     40  O         4.7038477493   -1.1111731817    0.3757540065
     41  H         5.1028703552   -1.2798783094   -0.4862388977
     42  C         2.9418341109   -0.1563780006    1.6022498109
     43  H         2.8080322311   -1.1699853618    2.0096795678
     44  O         3.8098423976    0.5926681649    2.4350068064
     45  H         4.6548762370    0.1290773600    2.4597222438
     46  C         1.5757838022    0.5248792076    1.5834126293
     47  H         1.7023224861    1.5819807147    1.3237940827
     48  O         0.9829683217    0.3714128991    2.8576854476
     49  H         0.3982683700    1.1243202859    3.0243614629

Z-matrix Print:
$molecule
0 1
O 
C  1 1.392082
H  2 1.102258 1 110.678708
O  2 1.427199 1 106.812590 3 119.195829 0
C  4 1.408749 2 113.673750 1 -178.307182 0
H  5 1.102322 4 111.664184 2 59.407791 0
C  1 1.437288 2 117.736390 3 -21.959814 0
H  7 1.101032 1 107.888673 2 57.396487 0
C  5 1.525079 4 106.547015 2 176.539629 0
O  9 1.195430 5 126.885588 4 -0.814503 0
O  9 1.368952 5 110.503177 4 178.569970 0
H  11 0.969611 9 107.162604 5 179.946710 0
C  7 1.530711 1 112.413017 2 -63.185634 0
H  13 1.091419 7 110.545909 1 60.703616 0
H  13 1.094124 7 109.320586 1 -55.704586 0
C  13 1.529324 7 110.415655 1 -177.024903 0
H  16 1.103107 13 109.674664 7 -60.669603 0
C  16 1.514862 13 113.344824 7 -177.287117 0
H  18 1.113492 16 114.286999 13 -175.491019 0
O  18 1.205258 16 125.457106 13 4.725545 0
C  2 1.536463 1 109.430710 3 -120.032764 0
H  21 1.095846 2 108.432614 1 -52.560059 0
O  21 1.413773 2 109.617397 1 69.384911 0
H  23 0.967742 21 108.912873 2 -89.640099 0
C  21 1.526617 2 109.590383 1 -171.763698 0
H  25 1.100592 21 107.864420 2 -69.677659 0
O  25 1.417037 21 108.631884 2 170.995212 0
H  27 0.964163 25 107.323628 21 177.923335 0
C  25 1.533211 21 112.665016 2 48.972754 0
H  29 1.098242 25 108.429069 21 69.681283 0
O  29 1.422019 25 105.260831 21 -171.675216 0
H  31 0.964734 29 109.058497 25 176.537899 0
C  7 1.538563 1 106.136886 2 173.512749 0
H  33 1.099116 7 106.871262 1 60.855418 0
C  16 1.539446 13 110.750490 7 57.284540 0
H  35 1.094959 16 110.702721 13 -178.206612 0
H  35 1.096505 16 108.943570 13 64.531679 0
C  35 1.534890 16 110.791373 13 -56.186638 0
H  38 1.091927 35 108.993422 16 177.241415 0
H  38 1.098163 35 109.222055 16 -66.693364 0
C  33 1.551799 7 111.038630 1 -56.939094 0
H  41 1.095601 33 109.441553 7 -53.064721 0
C  41 1.515741 33 111.892225 7 65.486852 0
H  43 1.109410 41 114.896900 33 51.267200 0
O  43 1.211154 41 124.714338 33 -134.020374 0
C  41 1.545181 33 113.627747 7 -174.725588 0
H  46 1.090633 41 111.199401 33 64.437014 0
H  46 1.092581 41 110.314152 33 -176.350396 0
H  46 1.094999 41 111.585875 33 -56.317889 0
$end


 --------------------------------------------------------------

                    Orbital Energies (a.u.)
 --------------------------------------------------------------

 Alpha MOs
 -- Occupied --
-19.2006 -19.1532 -19.1520 -19.1419 -19.1410 -19.1383 -19.1326 -19.1243
-19.1161 -10.3310 -10.2883 -10.2743 -10.2743 -10.2639 -10.2464 -10.2462
-10.2330 -10.2298 -10.2051 -10.2037 -10.2024 -10.1979 -10.1955 -10.1879
-10.1823  -1.1401  -1.1003  -1.0689  -1.0646  -1.0562  -1.0538  -1.0401
 -1.0307  -1.0152  -0.8724  -0.8270  -0.8016  -0.7931  -0.7656  -0.7604
 -0.7004  -0.6908  -0.6656  -0.6545  -0.6317  -0.6266  -0.6053  -0.5930
 -0.5896  -0.5739  -0.5548  -0.5520  -0.5406  -0.5291  -0.5247  -0.5104
 -0.5059  -0.5013  -0.5001  -0.4845  -0.4806  -0.4713  -0.4679  -0.4587
 -0.4557  -0.4490  -0.4437  -0.4407  -0.4362  -0.4311  -0.4228  -0.4187
 -0.4111  -0.4006  -0.3989  -0.3919  -0.3894  -0.3853  -0.3813  -0.3712
 -0.3648  -0.3580  -0.3565  -0.3520  -0.3501  -0.3484  -0.3295  -0.3259
 -0.3140  -0.3091  -0.3033  -0.2954  -0.2837  -0.2715  -0.2681  -0.2650
 -- Virtual --
 -0.0478  -0.0423  -0.0272  -0.0203  -0.0193  -0.0134  -0.0016   0.0007
  0.0074   0.0105   0.0165   0.0210   0.0224   0.0269   0.0318   0.0341
  0.0385   0.0425   0.0445   0.0484   0.0549   0.0592   0.0610   0.0660
  0.0681   0.0693   0.0749   0.0819   0.0827   0.0843   0.0875   0.0896
  0.0909   0.0934   0.0935   0.1014   0.1037   0.1039   0.1059   0.1086
  0.1121   0.1133   0.1140   0.1178   0.1199   0.1214   0.1250   0.1257
  0.1260   0.1301   0.1321   0.1326   0.1377   0.1389   0.1402   0.1416
  0.1435   0.1451   0.1488   0.1509   0.1533   0.1564   0.1590   0.1608
  0.1613   0.1635   0.1657   0.1681   0.1692   0.1714   0.1730   0.1765
  0.1811   0.1822   0.1857   0.1867   0.1901   0.1947   0.1958   0.1975
  0.1992   0.2014   0.2040   0.2069   0.2095   0.2130   0.2151   0.2175
  0.2197   0.2213   0.2284   0.2302   0.2346   0.2376   0.2384   0.2398
  0.2423   0.2458   0.2495   0.2521   0.2562   0.2582   0.2597   0.2618
  0.2642   0.2690   0.2724   0.2777   0.2792   0.2800   0.2839   0.2852
  0.2873   0.2911   0.2943   0.2964   0.2985   0.3024   0.3041   0.3069
  0.3077   0.3083   0.3121   0.3130   0.3161   0.3185   0.3219   0.3247
  0.3261   0.3295   0.3321   0.3333   0.3377   0.3386   0.3400   0.3425
  0.3445   0.3502   0.3504   0.3545   0.3582   0.3610   0.3619   0.3659
  0.3688   0.3716   0.3760   0.3850   0.3852   0.3872   0.3942   0.3972
  0.4002   0.4070   0.4087   0.4117   0.4169   0.4261   0.4291   0.4316
  0.4332   0.4378   0.4427   0.4438   0.4594   0.4620   0.4641   0.4677
  0.4701   0.4769   0.4814   0.4855   0.4915   0.4936   0.5059   0.5125
  0.5140   0.5202   0.5239   0.5280   0.5393   0.5421   0.5489   0.5581
  0.5598   0.5679   0.5750   0.5798   0.5832   0.5867   0.5970   0.6054
  0.6106   0.6184   0.6194   0.6268   0.6310   0.6335   0.6392   0.6436
  0.6513   0.6602   0.6628   0.6696   0.6743   0.6792   0.6821   0.6889
  0.6931   0.7000   0.7051   0.7086   0.7144   0.7188   0.7236   0.7273
  0.7299   0.7366   0.7445   0.7448   0.7472   0.7528   0.7570   0.7591
  0.7646   0.7664   0.7757   0.7797   0.7816   0.7862   0.7911   0.7937
  0.7966   0.8028   0.8088   0.8121   0.8175   0.8235   0.8323   0.8374
  0.8436   0.8629   0.8712   0.8966   0.9024   0.9093   0.9200   0.9385
  0.9579   0.9590   0.9663   0.9864   0.9892   0.9980   1.0039   1.0296
  1.0382   1.0418   1.0589   1.0655   1.0679   1.0772   1.0825   1.0883
  1.1025   1.1209   1.1241   1.1317   1.1423   1.1550   1.1567   1.1635
  1.1700   1.1714   1.1802   1.1823   1.1871   1.1930   1.1971   1.2038
  1.2091   1.2161   1.2192   1.2263   1.2304   1.2377   1.2403   1.2424
  1.2507   1.2653   1.2713   1.2782   1.2884   1.2944   1.3004   1.3035
  1.3177   1.3224   1.3249   1.3339   1.3466   1.3562   1.3668   1.3971
  1.4060   1.4203   1.4256   1.4365   1.4400   1.4581   1.4631   1.4677
  1.4756   1.4892   1.4978   1.5030   1.5068   1.5110   1.5192   1.5279
  1.5363   1.5488   1.5493   1.5583   1.5665   1.5679   1.5712   1.5740
  1.5819   1.5830   1.5846   1.5948   1.5966   1.5992   1.6048   1.6097
  1.6145   1.6218   1.6262   1.6283   1.6342   1.6373   1.6463   1.6512
  1.6557   1.6633   1.6702   1.6746   1.6769   1.6871   1.6932   1.6995
  1.7071   1.7120   1.7205   1.7261   1.7314   1.7440   1.7497   1.7544
  1.7778   1.7805   1.7833   1.7898   1.7933   1.8079   1.8165   1.8205
  1.8277   1.8297   1.8438   1.8479   1.8507   1.8614   1.8770   1.8822
  1.8941   1.9081   1.9194   1.9220   1.9321   1.9537   1.9573   1.9663
  1.9811   1.9857   1.9969   2.0095   2.0242   2.0331   2.0419   2.0509
  2.0582   2.0686   2.0802   2.0861   2.0897   2.0949   2.1059   2.1183
  2.1310   2.1329   2.1438   2.1507   2.1742   2.1749   2.1854   2.2005
  2.2102   2.2181   2.2215   2.2302   2.2426   2.2464   2.2589   2.2681
  2.2769   2.2878   2.3040   2.3102   2.3239   2.3417   2.3491   2.3613
  2.3785   2.3826   2.3986   2.4056   2.4170   2.4314   2.4393   2.4657
  2.4887   2.5014   2.5125   2.5252   2.5362   2.5568   2.5633   2.5672
  2.5760   2.5795   2.5888   2.6036   2.6176   2.6234   2.6306   2.6369
  2.6479   2.6593   2.6712   2.6772   2.6810   2.6954   2.7037   2.7131
  2.7246   2.7335   2.7471   2.7782   2.7888   2.7993   2.8110   2.8185
  2.8285   2.8296   2.8415   2.8591   2.8669   2.8698   2.8701   2.8851
  2.8895   2.8948   2.9026   2.9058   2.9182   2.9244   2.9271   2.9442
  2.9495   2.9616   2.9705   2.9777   2.9850   2.9968   2.9994   3.0165
  3.0195   3.0266   3.0283   3.0415   3.0562   3.0706   3.0788   3.0969
  3.1035   3.1181   3.1230   3.1429   3.1447   3.1473   3.1571   3.1704
  3.1753   3.1887   3.1920   3.2165   3.2327   3.2440   3.2485   3.2653
  3.2728   3.2784   3.3075   3.3258   3.3403   3.3442   3.3609   3.3719
  3.3855   3.3960   3.4032   3.4177   3.4339   3.4503   3.4932   3.5060
  3.5106   3.5187   3.5516   3.5589   3.5925   3.6104   3.6802   3.7765
  3.7945   3.8031   3.8205   3.8230   3.8381   3.8698   3.8733   3.8903
  3.9097   3.9254   3.9264   3.9404   3.9603   3.9880   3.9950   3.9980
  4.0254   4.0530   4.0866   4.1018   4.1472   4.1542   4.1700   4.1931
  4.1957   4.2324   4.2512   4.2663   4.2920   4.3202   4.3499   4.3650
  4.3795   4.9775   5.0514   5.0642   5.0981   5.1170   5.1652   5.1685
  5.1713   5.1781   5.1857   5.1909   5.2338   5.3837   5.3983   5.4226
  5.4654   5.4716   5.4936   5.5649   5.6485   5.6670   5.7113   5.7232
  5.7516   5.8098   5.8294   5.8666  23.7594  23.7752  23.7951  23.8032
 23.8272  23.8297  23.8418  23.8458  23.8725  23.8759  23.8870  23.8943
 23.9210  23.9360  23.9695  23.9783  49.8522  49.9223  49.9432  49.9614
 49.9673  49.9861  49.9906  50.0072  50.0268
 --------------------------------------------------------------

          Ground-State Mulliken Net Atomic Charges

     Atom                 Charge (a.u.)
  ----------------------------------------
      1 C                     0.289077
      2 H                     0.233818
      3 C                    -0.650080
      4 H                     0.217187
      5 O                     0.039441
      6 C                    -0.728886
      7 H                     0.281410
      8 H                     0.215360
      9 C                     0.720416
     10 H                     0.205728
     11 C                    -0.372197
     12 O                    -0.201350
     13 H                     0.110116
     14 C                    -0.824710
     15 H                     0.186485
     16 H                     0.175442
     17 C                    -0.356811
     18 H                     0.160828
     19 H                     0.177641
     20 C                     0.275734
     21 C                    -0.666719
     22 H                     0.180380
     23 H                     0.167565
     24 H                     0.159825
     25 C                    -0.295484
     26 O                    -0.194436
     27 H                     0.143549
     28 H                     0.246238
     29 O                     0.010962
     30 C                    -0.476684
     31 H                     0.234090
     32 C                    -0.025487
     33 H                     0.222027
     34 C                     0.352575
     35 O                    -0.233551
     36 O                    -0.215782
     37 H                     0.314052
     38 C                    -0.496250
     39 H                     0.257037
     40 O                    -0.176191
     41 H                     0.271528
     42 C                    -0.299785
     43 H                     0.245416
     44 O                    -0.139502
     45 H                     0.245548
     46 C                    -0.419928
     47 H                     0.286930
     48 O                    -0.161355
     49 H                     0.308784
  ----------------------------------------
  Sum of atomic charges =     0.000000

 -----------------------------------------------------------------
                    Cartesian Multipole Moments
 -----------------------------------------------------------------
    Charge (ESU x 10^10)
                 0.0000
    Dipole Moment (Debye)
         X      -3.8337      Y      -1.3539      Z      -1.7759
       Tot       4.4367
    Quadrupole Moments (Debye-Ang)
        XX    -115.7753     XY      -8.0755     YY    -150.4631
        XZ     -15.2460     YZ      -7.8922     ZZ    -176.3454
    Octopole Moments (Debye-Ang^2)
       XXX      48.4021    XXY     -17.9078    XYY      -0.8420
       YYY      21.4566    XXZ     -69.4134    XYZ      14.1598
       YYZ       3.2038    XZZ      33.6613    YZZ      -0.7734
       ZZZ      -1.1199
    Hexadecapole Moments (Debye-Ang^3)
      XXXX   -7060.4259   XXXY     338.7180   XXYY   -1571.5895
      XYYY     365.5364   YYYY   -2037.5738   XXXZ    -347.2695
      XXYZ    -169.5497   XYYZ    -101.3546   YYYZ    -950.7495
      XXZZ   -1594.4646   XYZZ     -17.8537   YYZZ    -965.6224
      XZZZ    -297.8738   YZZZ   -1004.2445   ZZZZ   -3401.1164
 -----------------------------------------------------------------
Archival summary:
1\1\february\OPT\ProcedureUnspecified\BasisUnspecified\91624\taweetha\TueMar2617:12:432019TueMar2617:12:432019\0\\#,OPT,ProcedureUnspecified,BasisUnspecified,\\0,1\O\C,1,1.39208\H,2,1.10226,1,110.679\O,2,1.4272,1,106.813,3,119.196,0\C,4,1.40875,2,113.674,1,-178.307,0\H,5,1.10232,4,111.664,2,59.4078,0\C,1,1.43729,2,117.736,3,-21.9598,0\H,7,1.10103,1,107.889,2,57.3965,0\C,5,1.52508,4,106.547,2,176.54,0\O,9,1.19543,5,126.886,4,-0.814503,0\O,9,1.36895,5,110.503,4,178.57,0\H,11,0.969611,9,107.163,5,179.947,0\C,7,1.53071,1,112.413,2,-63.1856,0\H,13,1.09142,7,110.546,1,60.7036,0\H,13,1.09412,7,109.321,1,-55.7046,0\C,13,1.52932,7,110.416,1,-177.025,0\H,16,1.10311,13,109.675,7,-60.6696,0\C,16,1.51486,13,113.345,7,-177.287,0\H,18,1.11349,16,114.287,13,-175.491,0\O,18,1.20526,16,125.457,13,4.72555,0\C,2,1.53646,1,109.431,3,-120.033,0\H,21,1.09585,2,108.433,1,-52.5601,0\O,21,1.41377,2,109.617,1,69.3849,0\H,23,0.967742,21,108.913,2,-89.6401,0\C,21,1.52662,2,109.59,1,-171.764,0\H,25,1.10059,21,107.864,2,-69.6777,0\O,25,1.41704,21,108.632,2,170.995,0\H,27,0.964163,25,107.324,21,177.923,0\C,25,1.53321,21,112.665,2,48.9728,0\H,29,1.09824,25,108.429,21,69.6813,0\O,29,1.42202,25,105.261,21,-171.675,0\H,31,0.964734,29,109.058,25,176.538,0\C,7,1.53856,1,106.137,2,173.513,0\H,33,1.09912,7,106.871,1,60.8554,0\C,16,1.53945,13,110.75,7,57.2845,0\H,35,1.09496,16,110.703,13,-178.207,0\H,35,1.0965,16,108.944,13,64.5317,0\C,35,1.53489,16,110.791,13,-56.1866,0\H,38,1.09193,35,108.993,16,177.241,0\H,38,1.09816,35,109.222,16,-66.6934,0\C,33,1.5518,7,111.039,1,-56.9391,0\H,41,1.0956,33,109.442,7,-53.0647,0\C,41,1.51574,33,111.892,7,65.4869,0\H,43,1.10941,41,114.897,33,51.2672,0\O,43,1.21115,41,124.714,33,-134.02,0\C,41,1.54518,33,113.628,7,-174.726,0\H,46,1.09063,41,111.199,33,64.437,0\H,46,1.09258,41,110.314,33,-176.35,0\H,46,1.095,41,111.586,33,-56.3179,0\\\@

 Total job time:  19904.91s(wall), 113300.59s(cpu) 
 Tue Mar 26 17:12:43 2019

        *************************************************************
        *                                                           *
        *  Thank you very much for using Q-Chem.  Have a nice day.  *
        *                                                           *
        *************************************************************


 
User input: 2 of 3 
 
Q-Chem Developer Version!
                  Welcome to Q-Chem
     A Quantum Leap Into The Future Of Chemistry


 Q-Chem 5.1, Q-Chem, Inc., Pleasanton, CA (2018)

 Yihan Shao,  Zhengting Gan,  E. Epifanovsky,  A. T. B. Gilbert,  M. Wormit,  
 J. Kussmann,  A. W. Lange,  A. Behn,  Jia Deng,  Xintian Feng,  D. Ghosh,  
 M. Goldey,  P. R. Horn,  L. D. Jacobson,  I. Kaliman,  T. Kus,  A. Landau,  
 Jie Liu,  E. I. Proynov,  R. M. Richard,  R. P. Steele,  E. J. Sundstrom,  
 H. L. Woodcock III,  P. M. Zimmerman,  D. Zuev,  B. Albrecht,  E. Alguire,  
 S. A. Baeppler,  D. Barton,  Z. Benda,  Y. A. Bernard,  E. J. Berquist,  
 K. B. Bravaya,  H. Burton,  D. Casanova,  Chun-Min Chang,  Yunqing Chen,  
 A. Chien,  K. D. Closser,  M. P. Coons,  S. Coriani,  S. Dasgupta,  
 A. L. Dempwolff,  M. Diedenhofen,  Hainam Do,  R. G. Edgar,  Po-Tung Fang,  
 S. Faraji,  S. Fatehi,  Qingguo Feng,  K. D. Fenk,  J. Fosso-Tande,  
 J. Gayvert,  Qinghui Ge,  A. Ghysels,  G. Gidofalvi,  J. Gomes,  
 J. Gonthier,  A. Gunina,  D. Hait,  M. W. D. Hanson-Heine,  
 P. H. P. Harbach,  A. W. Hauser,  J. E. Herr,  E. G. Hohenstein,  
 Z. C. Holden,  Kerwin Hui,  B. C. Huynh,  T.-C. Jagau,  Hyunjun Ji,  
 B. Kaduk,  K. Khistyaev,  Jaehoon Kim,  P. Klunzinger,  K. Koh,  
 D. Kosenkov,  L. Koulias,  T. Kowalczyk,  C. M. Krauter,  A. Kunitsa,  
 Ka Un Lao,  A. Laurent,  K. V. Lawler,  Joonho Lee,  D. Lefrancois,  
 S. Lehtola,  D. S. Levine,  Yi-Pei Li,  You-Sheng Lin,  Fenglai Liu,  
 E. Livshits,  A. Luenser,  P. Manohar,  E. Mansoor,  S. F. Manzer,  
 Shan-Ping Mao,  Yuezhi Mao,  N. Mardirossian,  A. V. Marenich,  
 T. Markovich,  L. A. Martinez-Martinez,  S. A. Maurer,  N. J. Mayhall,  
 S. C. McKenzie,  J.-M. Mewes,  A. F. Morrison,  J. W. Mullinax,  K. Nanda,  
 T. S. Nguyen-Beck,  R. Olivares-Amaya,  J. A. Parkhill,  T. M. Perrine,  
 F. Plasser,  P. Pokhilko,  S. Prager,  A. Prociuk,  E. Ramos,  D. R. Rehn,  
 F. Rob,  M. Schneider,  N. Sergueev,  S. M. Sharada,  S. Sharma,  
 D. W. Small,  T. Stauch,  T. Stein,  Yu-Chuan Su,  A. J. W. Thom,  
 A. Tkatchenko,  T. Tsuchimochi,  N. M. Tubman,  L. Vogt,  M. L. Vidal,  
 O. Vydrov,  M. A. Watson,  J. Wenzel,  M. de Wergifosse,  T. A. Wesolowski,  
 A. White,  J. Witte,  A. Yamada,  Jun Yang,  K. Yao,  S. Yeganeh,  
 S. R. Yost,  Zhi-Qiang You,  A. Zech,  Igor Ying Zhang,  Xing Zhang,  
 Yan Zhao,  Ying Zhu,  B. R. Brooks,  G. K. L. Chan,  C. J. Cramer,  
 M. S. Gordon,  W. J. Hehre,  A. Klamt,  M. W. Schmidt,  C. D. Sherrill,  
 D. G. Truhlar,  A. Aspuru-Guzik,  R. Baer,  A. T. Bell,  N. A. Besley,  
 Jeng-Da Chai,  A. E. DePrince, III,  R. A. DiStasio Jr.,  A. Dreuw,  
 B. D. Dunietz,  T. R. Furlani,  Chao-Ping Hsu,  Yousung Jung,  Jing Kong,  
 D. S. Lambrecht,  WanZhen Liang,  C. Ochsenfeld,  V. A. Rassolov,  
 L. V. Slipchenko,  J. E. Subotnik,  T. Van Voorhis,  J. M. Herbert,  
 A. I. Krylov,  P. M. W. Gill,  M. Head-Gordon

 Contributors to earlier versions of Q-Chem not listed above: 
 R. D. Adamson,  B. Austin,  J. Baker,  G. J. O. Beran,  K. Brandhorst,  
 S. T. Brown,  E. F. C. Byrd,  A. K. Chakraborty,  C.-L. Cheng,  
 Siu Hung Chien,  D. M. Chipman,  D. L. Crittenden,  H. Dachsel,  
 R. J. Doerksen,  A. D. Dutoi,  L. Fusti-Molnar,  W. A. Goddard III,  
 A. Golubeva-Zadorozhnaya,  S. R. Gwaltney,  G. Hawkins,  A. Heyden,  
 S. Hirata,  G. Kedziora,  F. J. Keil,  C. Kelley,  Jihan Kim,  R. A. King,  
 R. Z. Khaliullin,  P. P. Korambath,  W. Kurlancheek,  A. M. Lee,  M. S. Lee,  
 S. V. Levchenko,  Ching Yeh Lin,  D. Liotard,  R. C. Lochan,  I. Lotan,  
 P. E. Maslen,  N. Nair,  D. P. O'Neill,  D. Neuhauser,  E. Neuscamman,  
 C. M. Oana,  R. Olson,  B. Peters,  R. Peverati,  P. A. Pieniazek,  
 Y. M. Rhee,  J. Ritchie,  M. A. Rohrdanz,  E. Rosta,  N. J. Russ,  
 H. F. Schaefer III,  N. E. Schultz,  N. Shenvi,  A. C. Simmonett,  A. Sodt,  
 D. Stuck,  K. S. Thanthiriwatte,  V. Vanovschi,  Tao Wang,  A. Warshel,  
 C. F. Williams,  Q. Wu,  X. Xu,  W. Zhang

 Please cite Q-Chem as follows:
 Y. Shao et al., Mol. Phys. 113, 184-215 (2015)
 DOI: 10.1080/00268976.2014.952696

 Q-Chem 5.1.2 for Intel X86 EM64T Linux

 Parts of Q-Chem use Armadillo 8.300.2 (Tropical Shenanigans).
 http://arma.sourceforge.net/

 Q-Chem begins on Tue Mar 26 17:12:43 2019  

Host: 
0

     Scratch files written to /scratch/taweetham/qchem775//
The previous job contains 0 fragments, simply inherited here
Input Ideriv = 2
Curr. Ideriv = -1
Max.  Ideriv = 2

Checking the input file for inconsistencies... 	...done.

--------------------------------------------------------------
User input:
--------------------------------------------------------------

$molecule
read
$end

$rem
   job_type 	frequency
   basis 	6-311++g**
   mem_total	32000
   method 	b3lyp
$end

--------------------------------------------------------------
 ----------------------------------------------------------------
             Standard Nuclear Orientation (Angstroms)
    I     Atom           X                Y                Z
 ----------------------------------------------------------------
    1      C      -2.9384351872     0.4603849026    -0.3647653669
    2      H      -2.8276258355     0.2176804504    -1.4310075343
    3      C      -1.6762558275    -0.0594838281     0.3450348098
    4      H      -1.7309886484     0.2249122275     1.4072944824
    5      O      -0.5690070706     0.6429012310    -0.2435659928
    6      C      -1.5283163763    -1.5790611004     0.2351498852
    7      H      -1.3928196641    -1.8545766412    -0.8150118740
    8      H      -0.6288494775    -1.9148735129     0.7541732972
    9      C      -2.7621099928    -2.2779787095     0.8079504344
   10      H      -2.8760183817    -2.0162829545     1.8734945647
   11      C      -2.6575230873    -3.7891426426     0.7920468982
   12      O      -1.6870476344    -4.4193005608     0.4548160000
   13      H      -3.5780005653    -4.3155334486     1.1318966270
   14      C      -4.0389451376    -1.8073684419     0.0881494415
   15      H      -4.9249053650    -2.2843508435     0.5200038017
   16      H      -3.9902683499    -2.1176950539    -0.9623983681
   17      C      -4.1793193346    -0.2810936972     0.1698005222
   18      H      -5.0653710588     0.0247603365    -0.3902625734
   19      H      -4.3528378082     0.0106654270     1.2141806984
   20      C      -3.0593729901     2.0014567476    -0.2285587344
   21      C      -4.3724161391     2.5732927486    -0.8086485962
   22      H      -4.3727428695     3.6639095642    -0.7431704970
   23      H      -4.5017939344     2.2977432804    -1.8604830240
   24      H      -5.2391422679     2.2107082658    -0.2547553267
   25      C      -1.9391937545     2.7223755686    -0.9517082055
   26      O      -1.2952579940     3.6372910994    -0.4878423931
   27      H      -1.7903128280     2.4143936901    -2.0070622163
   28      H      -2.9923307249     2.2804681697     0.8287960876
   29      O       1.3501469961    -0.5370032421    -0.4644352920
   30      C       2.6359304687    -0.8675889267     0.0067836622
   31      H       2.6044322483    -1.2526085284     1.0391989986
   32      C       0.6901218028     0.4559762040     0.3199468608
   33      H       0.6023751732     0.1053731925     1.3612688854
   34      C       3.1504468479    -1.9911888707    -0.8868958453
   35      O       2.5726031889    -2.5042312829    -1.7990018707
   36      O       4.4170357369    -2.3560445489    -0.5172163989
   37      H       4.6945883513    -3.0692618828    -1.1125581115
   38      C       3.5564969358     0.3792106890    -0.0219785604
   39      H       3.7027552333     0.6794851360    -1.0681999759
   40      O       4.8062155121     0.1685331140     0.6229679940
   41      H       5.2415343076    -0.5947384299     0.2246887911
   42      C       2.9055515056     1.5456712711     0.7306001860
   43      H       2.9049974221     1.2925003789     1.8016772257
   44      O       3.6453417707     2.7342239075     0.5114067745
   45      H       4.5456353021     2.5723460684     0.8161633977
   46      C       1.4591668393     1.7860430825     0.3054502618
   47      H       1.4436255537     2.1841651150    -0.7153997469
   48      O       0.8683397405     2.6859602215     1.2218703616
   49      H       0.1821427781     3.1931405012     0.7653330099
 ----------------------------------------------------------------
 Molecular Point Group                 C1    NOp =  1
 Largest Abelian Subgroup              C1    NOp =  1
 Nuclear Repulsion Energy =  2470.8298249888 hartrees
 There are       96 alpha and       96 beta electrons
 Requested basis set is 6-311++G(d,p)
 There are 270 shells and 718 basis functions

 Total QAlloc Memory Limit  32000 MB
 Mega-Array Size       188 MB
 MEM_STATIC part       192 MB
 A cutoff of  1.0D-11 yielded  26190 shell pairs
 There are    181801 function pairs (    192806 Cartesian)

 -------------------------------------------------------
 OpenMP Integral Computing Module                       
 Release: version 1.0, May 2013, Q-Chem Inc. Pittsburgh 
 -------------------------------------------------------
 Integral Job Info:
 Integral job number is                      11
 Integral operator is                         1
 short-range coefficients                     0
 long-range coefficients              100000000
 Omega coefficients                           0
 if combine SR and LR in K                    0
 Integral screening is                        0
 Integral computing path is                   2
 max size of driver memory is            800000
 size of driver memory is                593474
 size of scratch memory is              2361544
 max col of scratch BK array               1296
 max len of scratch array in speh3          155
 max len of scratch index in speh4           18
 max int batch size is                      520
 min int batch size is                       52
 fixed nKL is                                52
 max L of basis functions is                  2
 order of int derivative is                   0
 number of shells is                        270
 number of basis is                         743
 number of cartesian basis is               743
 number of contracted shell pairs         26190
 number of primitive shell pairs          56389
 maxK2 (contraction) of shell pair           36
 max number of K2 of shell pair               1
 max number of CS2 of shell pair           5183
 max number of PS2 of shell pair           8394
 mem total for path MDJ                  813820
 -------------------------------------------------------
 Smallest overlap matrix eigenvalue = 8.43E-07

 Q-Chem warning in module stvman/mkSTV.C, line 306:

 Overlap eigenvalue is smaller than square root of threshold
 Use THRESH >= 12 to get rid of this warning

 Linear dependence detected in AO basis
 Tighter screening thresholds may be required for diffuse basis sets
 Use S2THRESH > 14 and THRESH = 14 in case of SCF convergence issues
 Number of orthogonalized atomic orbitals = 717
 Maximum deviation from orthogonality = 5.074E-10
 Guess from superposition of atomic densities
 Warning:  Energy on first SCF cycle will be non-variational
 SAD guess density has 192.000000 electrons

 -----------------------------------------------------------------------
  General SCF calculation program by
  Eric Jon Sundstrom, Paul Horn, Yuezhi Mao, Dmitri Zuev, Alec White,
  David Stuck, Shaama M.S., Shane Yost, Joonho Lee, David Small,
  Daniel Levine, Susi Lehtola, Hugh Burton, Evgeny Epifanovsky
 -----------------------------------------------------------------------
 Exchange:     0.2000 Hartree-Fock + 0.0800 Slater + 0.7200 B88
 Correlation:  0.1900 VWN1RPA + 0.8100 LYP
 Using SG-1 standard quadrature grid
 using 6 threads for integral computing
 -------------------------------------------------------
 OpenMP Integral computing Module                
 Release: version 2.0, May 2017, Q-Chem Inc. Pleasanton 
 -------------------------------------------------------
 -------------------------------------------------------
 OpenMP BLAS3 based DFT computing Module                
 Release: version 1.0, May 2013, Q-Chem Inc. Pittsburgh 
 -------------------------------------------------------
 A restricted SCF calculation will be
 performed using DIIS
 SCF converges when DIIS error is below 1.0e-08
 ---------------------------------------
  Cycle       Energy         DIIS error
 ---------------------------------------
    1   -1306.6204525170      2.36e-02  
    2   -1301.0208586544      3.16e-03  
    3   -1300.1918768273      5.26e-03  
    4   -1301.4789722878      1.05e-03  
    5   -1301.5309157646      3.21e-04  
    6   -1301.5350712824      1.12e-04  
    7   -1301.5356764592      3.21e-05  
    8   -1301.5357203085      1.45e-05  
    9   -1301.5357296791      3.68e-06  
   10   -1301.5357302900      1.14e-06  
   11   -1301.5357303489      3.54e-07  
   12   -1301.5357303547      1.24e-07  
   13   -1301.5357303553      3.66e-08  
   14   -1301.5357303555      1.75e-08  
   15   -1301.5357303552      6.66e-09  Convergence criterion met
 ---------------------------------------
 SCF time:   CPU 2622.40s  wall 461.00s 
 SCF   energy in the final basis set =    -1301.5357303552
 Total energy in the final basis set =    -1301.5357303552

 --------------------------------------------------------------

                    Orbital Energies (a.u.)
 --------------------------------------------------------------

 Alpha MOs
 -- Occupied --
-19.2006 -19.1531 -19.1519 -19.1419 -19.1410 -19.1383 -19.1326 -19.1243
-19.1161 -10.3310 -10.2883 -10.2743 -10.2742 -10.2639 -10.2464 -10.2462
-10.2329 -10.2298 -10.2051 -10.2037 -10.2024 -10.1979 -10.1955 -10.1879
-10.1823  -1.1401  -1.1002  -1.0688  -1.0646  -1.0562  -1.0538  -1.0401
 -1.0307  -1.0152  -0.8724  -0.8270  -0.8016  -0.7931  -0.7656  -0.7604
 -0.7004  -0.6908  -0.6656  -0.6545  -0.6317  -0.6266  -0.6053  -0.5930
 -0.5896  -0.5739  -0.5548  -0.5520  -0.5406  -0.5291  -0.5247  -0.5105
 -0.5059  -0.5013  -0.5001  -0.4845  -0.4806  -0.4713  -0.4679  -0.4586
 -0.4557  -0.4490  -0.4437  -0.4407  -0.4362  -0.4311  -0.4228  -0.4187
 -0.4111  -0.4006  -0.3989  -0.3919  -0.3894  -0.3853  -0.3813  -0.3712
 -0.3648  -0.3580  -0.3565  -0.3519  -0.3501  -0.3484  -0.3295  -0.3259
 -0.3140  -0.3091  -0.3033  -0.2953  -0.2837  -0.2715  -0.2680  -0.2650
 -- Virtual --
 -0.0477  -0.0423  -0.0271  -0.0202  -0.0192  -0.0134  -0.0015   0.0008
  0.0074   0.0105   0.0165   0.0211   0.0224   0.0269   0.0319   0.0342
  0.0385   0.0426   0.0445   0.0485   0.0549   0.0592   0.0610   0.0661
  0.0681   0.0693   0.0750   0.0820   0.0828   0.0843   0.0876   0.0897
  0.0910   0.0934   0.0935   0.1015   0.1038   0.1040   0.1060   0.1086
  0.1122   0.1134   0.1140   0.1178   0.1200   0.1215   0.1251   0.1258
  0.1261   0.1301   0.1322   0.1326   0.1377   0.1389   0.1403   0.1415
  0.1435   0.1452   0.1488   0.1510   0.1533   0.1565   0.1590   0.1607
  0.1613   0.1635   0.1658   0.1680   0.1693   0.1715   0.1730   0.1765
  0.1811   0.1823   0.1857   0.1866   0.1901   0.1948   0.1958   0.1975
  0.1993   0.2015   0.2041   0.2071   0.2097   0.2131   0.2152   0.2176
  0.2197   0.2213   0.2285   0.2303   0.2346   0.2376   0.2384   0.2399
  0.2424   0.2458   0.2495   0.2522   0.2562   0.2581   0.2598   0.2617
  0.2642   0.2691   0.2724   0.2776   0.2792   0.2799   0.2839   0.2852
  0.2874   0.2911   0.2944   0.2964   0.2987   0.3024   0.3041   0.3070
  0.3078   0.3083   0.3121   0.3131   0.3162   0.3187   0.3219   0.3247
  0.3262   0.3295   0.3320   0.3332   0.3378   0.3386   0.3400   0.3426
  0.3445   0.3501   0.3504   0.3545   0.3583   0.3610   0.3620   0.3659
  0.3689   0.3716   0.3760   0.3849   0.3852   0.3872   0.3941   0.3975
  0.4002   0.4070   0.4088   0.4118   0.4170   0.4261   0.4289   0.4312
  0.4333   0.4379   0.4426   0.4438   0.4595   0.4620   0.4643   0.4678
  0.4701   0.4769   0.4816   0.4855   0.4914   0.4936   0.5058   0.5124
  0.5142   0.5201   0.5239   0.5280   0.5392   0.5420   0.5489   0.5581
  0.5599   0.5678   0.5750   0.5798   0.5832   0.5868   0.5970   0.6053
  0.6106   0.6184   0.6195   0.6268   0.6310   0.6335   0.6392   0.6437
  0.6513   0.6602   0.6628   0.6696   0.6743   0.6793   0.6821   0.6889
  0.6931   0.7001   0.7051   0.7087   0.7145   0.7188   0.7236   0.7273
  0.7299   0.7365   0.7445   0.7449   0.7473   0.7529   0.7569   0.7592
  0.7646   0.7665   0.7754   0.7797   0.7815   0.7863   0.7911   0.7937
  0.7967   0.8029   0.8087   0.8120   0.8175   0.8234   0.8324   0.8374
  0.8435   0.8629   0.8712   0.8966   0.9024   0.9093   0.9199   0.9385
  0.9579   0.9589   0.9662   0.9864   0.9892   0.9979   1.0039   1.0297
  1.0382   1.0417   1.0588   1.0655   1.0678   1.0772   1.0825   1.0883
  1.1025   1.1209   1.1241   1.1317   1.1423   1.1550   1.1567   1.1635
  1.1700   1.1714   1.1801   1.1823   1.1870   1.1929   1.1971   1.2038
  1.2092   1.2162   1.2193   1.2263   1.2304   1.2377   1.2403   1.2425
  1.2507   1.2653   1.2713   1.2781   1.2883   1.2944   1.3005   1.3035
  1.3176   1.3224   1.3248   1.3339   1.3466   1.3563   1.3668   1.3971
  1.4060   1.4202   1.4255   1.4365   1.4400   1.4580   1.4631   1.4677
  1.4755   1.4892   1.4978   1.5030   1.5067   1.5110   1.5192   1.5278
  1.5362   1.5488   1.5493   1.5583   1.5665   1.5678   1.5712   1.5740
  1.5819   1.5829   1.5846   1.5947   1.5966   1.5992   1.6048   1.6097
  1.6146   1.6218   1.6262   1.6283   1.6342   1.6373   1.6464   1.6512
  1.6557   1.6633   1.6702   1.6747   1.6768   1.6871   1.6932   1.6995
  1.7072   1.7119   1.7205   1.7260   1.7314   1.7440   1.7497   1.7544
  1.7779   1.7805   1.7834   1.7899   1.7933   1.8079   1.8165   1.8205
  1.8277   1.8297   1.8438   1.8479   1.8507   1.8614   1.8770   1.8822
  1.8941   1.9081   1.9194   1.9220   1.9321   1.9537   1.9573   1.9663
  1.9811   1.9858   1.9969   2.0095   2.0242   2.0331   2.0419   2.0509
  2.0582   2.0686   2.0802   2.0861   2.0897   2.0950   2.1059   2.1183
  2.1310   2.1329   2.1438   2.1506   2.1742   2.1748   2.1854   2.2005
  2.2102   2.2181   2.2215   2.2302   2.2426   2.2464   2.2589   2.2680
  2.2769   2.2878   2.3041   2.3102   2.3239   2.3417   2.3491   2.3613
  2.3785   2.3827   2.3986   2.4056   2.4170   2.4314   2.4393   2.4657
  2.4887   2.5014   2.5125   2.5252   2.5362   2.5569   2.5633   2.5672
  2.5760   2.5795   2.5888   2.6036   2.6176   2.6234   2.6306   2.6369
  2.6479   2.6593   2.6712   2.6772   2.6811   2.6954   2.7037   2.7130
  2.7247   2.7335   2.7471   2.7782   2.7888   2.7993   2.8111   2.8185
  2.8285   2.8296   2.8415   2.8591   2.8669   2.8698   2.8702   2.8851
  2.8895   2.8948   2.9027   2.9058   2.9182   2.9244   2.9271   2.9442
  2.9495   2.9616   2.9705   2.9776   2.9850   2.9968   2.9994   3.0165
  3.0195   3.0266   3.0283   3.0415   3.0562   3.0706   3.0788   3.0969
  3.1035   3.1181   3.1230   3.1429   3.1446   3.1472   3.1571   3.1704
  3.1753   3.1887   3.1919   3.2165   3.2327   3.2440   3.2485   3.2653
  3.2728   3.2784   3.3075   3.3258   3.3403   3.3442   3.3609   3.3719
  3.3855   3.3960   3.4032   3.4177   3.4339   3.4503   3.4932   3.5060
  3.5106   3.5187   3.5516   3.5589   3.5925   3.6105   3.6801   3.7765
  3.7945   3.8031   3.8205   3.8230   3.8381   3.8698   3.8733   3.8903
  3.9097   3.9254   3.9264   3.9405   3.9603   3.9880   3.9950   3.9980
  4.0254   4.0530   4.0866   4.1018   4.1472   4.1542   4.1700   4.1930
  4.1958   4.2324   4.2512   4.2663   4.2920   4.3202   4.3499   4.3650
  4.3795   4.9775   5.0515   5.0643   5.0981   5.1170   5.1652   5.1685
  5.1712   5.1781   5.1857   5.1910   5.2338   5.3837   5.3983   5.4226
  5.4654   5.4716   5.4936   5.5650   5.6485   5.6670   5.7113   5.7232
  5.7516   5.8098   5.8294   5.8666  23.7594  23.7752  23.7951  23.8032
 23.8272  23.8297  23.8418  23.8458  23.8725  23.8759  23.8870  23.8943
 23.9210  23.9360  23.9695  23.9783  49.8522  49.9223  49.9432  49.9614
 49.9674  49.9861  49.9906  50.0072  50.0268
 --------------------------------------------------------------

          Ground-State Mulliken Net Atomic Charges

     Atom                 Charge (a.u.)
  ----------------------------------------
      1 C                     0.290862
      2 H                     0.234592
      3 C                    -0.654296
      4 H                     0.218119
      5 O                     0.039038
      6 C                    -0.724690
      7 H                     0.281645
      8 H                     0.214022
      9 C                     0.709992
     10 H                     0.206499
     11 C                    -0.369049
     12 O                    -0.201375
     13 H                     0.109739
     14 C                    -0.822292
     15 H                     0.186504
     16 H                     0.175396
     17 C                    -0.357846
     18 H                     0.160846
     19 H                     0.177529
     20 C                     0.275244
     21 C                    -0.664969
     22 H                     0.180493
     23 H                     0.167369
     24 H                     0.159724
     25 C                    -0.292810
     26 O                    -0.194381
     27 H                     0.143463
     28 H                     0.245689
     29 O                     0.013920
     30 C                    -0.479182
     31 H                     0.234540
     32 C                    -0.035445
     33 H                     0.222164
     34 C                     0.353780
     35 O                    -0.233635
     36 O                    -0.216156
     37 H                     0.313957
     38 C                    -0.495357
     39 H                     0.257075
     40 O                    -0.175932
     41 H                     0.271570
     42 C                    -0.297386
     43 H                     0.244745
     44 O                    -0.139729
     45 H                     0.245661
     46 C                    -0.413296
     47 H                     0.286414
     48 O                    -0.160640
     49 H                     0.307873
  ----------------------------------------
  Sum of atomic charges =     0.000000

 -----------------------------------------------------------------
                    Cartesian Multipole Moments
 -----------------------------------------------------------------
    Charge (ESU x 10^10)
                 0.0000
    Dipole Moment (Debye)
         X      -3.5728      Y      -2.5847      Z       0.4716
       Tot       4.4349
    Quadrupole Moments (Debye-Ang)
        XX    -113.7271     XY     -12.2511     YY    -178.2797
        XZ      -4.9621     YZ      -8.2172     ZZ    -150.8342
    Octopole Moments (Debye-Ang^2)
       XXX      57.7001    XXY     -69.4574    XYY      19.7812
       YYY      -9.4516    XXZ     -31.6173    XYZ      16.8080
       YYZ      -6.0805    XZZ       1.5348    YZZ      -0.6684
       ZZZ      -0.1644
    Hexadecapole Moments (Debye-Ang^3)
      XXXX   -7132.8965   XXXY    -249.3315   XXYY   -1765.1476
      XYYY    -225.1256   YYYY   -4966.1165   XXXZ    -198.2001
      XXYZ      60.1453   XYYZ     -52.2781   YYYZ      14.9429
      XXZZ   -1393.4940   XYZZ       4.0310   YYZZ    -841.1538
      XZZZ       2.3747   YZZZ     -21.3675   ZZZZ    -671.2320
 -----------------------------------------------------------------
 Calculating MO derivatives via CPSCF
XF: myseg = 0
XF: NBas: 718, NBas6D: 743
XF: NpeAtoms: 49
 D1JvT checksum  = 31733772 363746.4064027454
 D1KAT checksum  = 90847176 25043.5597473853
   1         3         147      0.243234    0.020657
   2         3         147      0.030300    0.002137
   3         3         147      0.002018    0.000155
   4       109          41      0.000081    0.000010
   5       150           0      0.000000    0.000000    Roots Converged
 Time for AOints: 15757.0 s (CPU) 2704.1 s (wall)
 ------------------------------------------------------------------------------
                     AOints        : Timing summary (seconds)
 ------------------------------------------------------------------------------
     job step          cpu (% of tot)      sys (% of tot)     wall (% of tot)
 ------------------------------------------------------------------------------
  cpscf_lag         0.3212E+05 (23.1)   0.5770E-03 (10.9)   0.5443E+04 (22.8)
  iterzp            0.9138E+05 (65.6)   0.4438E-02 (83.5)   0.1567E+05 (65.6)
  make_fx           0.0000E+00 ( 0.0)   0.0000E+00 ( 0.0)   0.0000E+00 ( 0.0)
  AOints            0.1576E+05 (11.3)   0.1860E-03 ( 3.5)   0.2704E+04 (11.3)
 ------------------------------------------------------------------------------
   Grand Totals     0.1393E+06          0.5315E-02          0.2389E+05
 ------------------------------------------------------------------------------
 Calculating analytic Hessian of the SCF energy
 Polarizability Matrix (a.u.)
            1           2           3
    1-250.1180033   2.5254602  -2.8281317
    2   2.5254602-232.4477192  -3.7595998
    3  -2.8281317  -3.7595998-171.8512256

 Direct stationary perturbation theory relativistic correction:

 rels  =       0.410439710114
 relv  =      -2.381670877502
 rel2e =       1.284091442163
 E_rel =      -0.687139725225

 Hessian of the SCF Energy
            1           2           3           4           5           6
    1   0.4609881   0.0041966  -0.0128566  -0.0490494   0.0070619   0.0214651
    2   0.0041966   0.4554883   0.0220518   0.0071003  -0.0605532  -0.0510024
    3  -0.0128566   0.0220518   0.5735473   0.0239755  -0.0524894  -0.2767889
    4  -0.0490494   0.0071003   0.0239755   0.0569754  -0.0062163  -0.0251975
    5   0.0070619  -0.0605532  -0.0524894  -0.0062163   0.0701633   0.0558599
    6   0.0214651  -0.0510024  -0.2767889  -0.0251975   0.0558599   0.3042931
    7  -0.1215332   0.0311830  -0.0443956  -0.0002219  -0.0004118   0.0005006
    8   0.0213906  -0.0893202   0.0128783  -0.0052831   0.0020668  -0.0028186
    9  -0.0327158   0.0164246  -0.1080525  -0.0295849   0.0118486  -0.0196796
   10  -0.0000036  -0.0056651  -0.0269772  -0.0041092   0.0018938  -0.0026195
   11   0.0011155   0.0025288   0.0106453   0.0015562  -0.0002720   0.0011584
   12  -0.0015893  -0.0038607  -0.0163650  -0.0022147   0.0009495  -0.0005183
   13  -0.0439106  -0.0208610   0.0181802   0.0023870  -0.0005595   0.0006988
   14   0.0018644   0.0046445  -0.0030037   0.0002024  -0.0000767   0.0000252
   15  -0.0110828  -0.0082453   0.0077897   0.0007203  -0.0004092   0.0017532
   16  -0.0010040   0.0287702   0.0027189   0.0012720  -0.0007787   0.0008245
   17   0.0083838  -0.0136082   0.0018107  -0.0013433   0.0009852  -0.0011588
   18  -0.0025301   0.0166776   0.0020225   0.0001251   0.0006838   0.0003476
   19   0.0000508   0.0000354   0.0008800  -0.0001608   0.0003168  -0.0002039
   20  -0.0010637   0.0015039  -0.0013150   0.0006535   0.0000296   0.0011658
   21  -0.0003353   0.0004927   0.0003005   0.0003973  -0.0000277   0.0005017
   22   0.0010220  -0.0003273   0.0007409  -0.0000262  -0.0000273  -0.0000593
   23  -0.0015547  -0.0058712  -0.0018638  -0.0001938   0.0000494   0.0000198
   24  -0.0002650  -0.0002963   0.0005426   0.0003574  -0.0002092   0.0004545
   25   0.0010592  -0.0005192   0.0000565  -0.0001567   0.0000485   0.0000258
   26   0.0013458   0.0032458   0.0003316  -0.0000406  -0.0002652   0.0002989
   27  -0.0006743  -0.0003455  -0.0001668   0.0000236   0.0001230   0.0000863
   28  -0.0000455   0.0000615  -0.0000426  -0.0001818  -0.0000062  -0.0000282
   29  -0.0000726  -0.0002856   0.0001040   0.0000066   0.0000142  -0.0002160
   30  -0.0000155   0.0002568   0.0000030  -0.0000140  -0.0001972   0.0001199
   31  -0.0001411   0.0000220  -0.0000288   0.0000909  -0.0000370   0.0000847
   32  -0.0002431  -0.0009976   0.0003197  -0.0000235   0.0000308  -0.0000962
   33  -0.0003261  -0.0002985   0.0001939  -0.0000029   0.0000406  -0.0000498
   34  -0.0004331  -0.0004903   0.0001349  -0.0000083   0.0000364  -0.0000724
   35   0.0002584   0.0002519  -0.0003893  -0.0000017  -0.0000132   0.0000870
   36   0.0002738   0.0000198  -0.0001985  -0.0000033  -0.0000190   0.0000591
   37  -0.0000873   0.0001824  -0.0000268   0.0000066  -0.0000068  -0.0000013
   38  -0.0002657   0.0002772  -0.0000792   0.0000180  -0.0000165   0.0000295
   39   0.0000983   0.0000646   0.0000130  -0.0000067   0.0000020  -0.0000110
   40   0.0035863  -0.0275592  -0.0020778   0.0011522   0.0003927  -0.0004827
   41  -0.0045666  -0.0213555   0.0013661   0.0012018   0.0009818  -0.0002459
   42  -0.0012482   0.0124751   0.0008551  -0.0001872   0.0009024  -0.0000003
   43   0.0007475   0.0008969  -0.0000776  -0.0000302   0.0000190  -0.0000021
   44   0.0028209  -0.0056807  -0.0016079   0.0002941   0.0001773   0.0000563
   45  -0.0002323  -0.0001537   0.0004120  -0.0003742  -0.0002125   0.0003796
   46   0.0001587  -0.0003111  -0.0007609   0.0001600  -0.0002842  -0.0000823
   47   0.0007357   0.0017285  -0.0013855  -0.0005712  -0.0002926   0.0004783
   48  -0.0001282   0.0004313   0.0002464  -0.0004471  -0.0003245   0.0002870
   49  -0.1396470  -0.0284754   0.0259541  -0.0052666  -0.0019782   0.0025454
   50  -0.0286789  -0.0927374   0.0151388   0.0047081   0.0022315  -0.0018399
   51   0.0248725   0.0142315  -0.0923049   0.0284879   0.0153708  -0.0119202
   52  -0.0228350   0.0067539  -0.0141122   0.0008120   0.0004627   0.0003351
   53  -0.0129414   0.0049978  -0.0093269   0.0008558   0.0004009   0.0000197
   54   0.0117955  -0.0043202   0.0064590  -0.0003189  -0.0005634   0.0007574
   55  -0.0057279   0.0059816   0.0271161  -0.0039225  -0.0025934   0.0016204
   56  -0.0026361   0.0028421   0.0157932  -0.0029720  -0.0011010   0.0010064
   57   0.0032824  -0.0019520  -0.0128800   0.0022047   0.0012350   0.0004887
   58  -0.0714183   0.0054147   0.0042542  -0.0004711   0.0029564  -0.0006793
   59  -0.0008970  -0.1424078  -0.0097013   0.0008422  -0.0107334  -0.0029624
   60   0.0045581  -0.0152102  -0.0863069   0.0021788  -0.0325913  -0.0031995
   61  -0.0014941   0.0071609  -0.0015758   0.0002306  -0.0009255   0.0000235
   62   0.0307719  -0.0152174   0.0137547  -0.0002744   0.0013239   0.0000494
   63   0.0014491   0.0012526   0.0004400   0.0008335  -0.0005738   0.0005615
   64  -0.0053663   0.0001620  -0.0027864   0.0000153  -0.0001340   0.0000960
   65   0.0016017   0.0007032   0.0014136  -0.0000719   0.0001142  -0.0000343
   66  -0.0019935   0.0001502  -0.0005563  -0.0001982   0.0003994   0.0001799
   67   0.0014848  -0.0013772  -0.0001262   0.0001913   0.0004259   0.0005128
   68  -0.0008168   0.0014917   0.0010398  -0.0000679   0.0000237  -0.0002911
   69   0.0005041  -0.0011745   0.0004728  -0.0001770   0.0007591   0.0002435
   70   0.0004830  -0.0013922   0.0003932   0.0000370  -0.0000061  -0.0000568
   71  -0.0001194   0.0005643  -0.0008709   0.0000350  -0.0000347   0.0000958
   72   0.0010896   0.0000349  -0.0000738   0.0000048   0.0000282   0.0000544
   73   0.0060178  -0.0117504  -0.0082232   0.0001405   0.0005580   0.0013600
   74  -0.0252540  -0.0246728   0.0128611  -0.0011070   0.0001190   0.0010377
   75  -0.0072647   0.0010315   0.0044009  -0.0009123  -0.0030089  -0.0005352
   76  -0.0080152   0.0027084   0.0045088   0.0000560  -0.0000184  -0.0002376
   77  -0.0019906   0.0028858   0.0015694   0.0002020   0.0002262  -0.0001040
   78   0.0019101   0.0027450   0.0005455   0.0002855   0.0013115   0.0003046
   79  -0.0009583   0.0010260   0.0012052  -0.0000023  -0.0006140  -0.0006788
   80   0.0016373   0.0018367  -0.0000076   0.0002450   0.0003757  -0.0002780
   81  -0.0004110  -0.0013617  -0.0002674  -0.0000945   0.0012721   0.0006262
   82  -0.0011110   0.0009522   0.0018248   0.0002432   0.0005534   0.0002427
   83  -0.0005386  -0.0104803  -0.0303524   0.0002737  -0.0059001  -0.0002708
   84   0.0005492  -0.0015156  -0.0028491  -0.0000503  -0.0001214   0.0007215
   85  -0.0005219  -0.0009854   0.0007257  -0.0000280   0.0000830  -0.0001097
   86   0.0004709   0.0006036  -0.0004896  -0.0000263  -0.0000762   0.0000804
   87  -0.0002300   0.0000217   0.0002728   0.0001800  -0.0000395   0.0001059
   88  -0.0000028   0.0002059  -0.0000776  -0.0000002  -0.0000430   0.0000003
   89   0.0000363   0.0000067  -0.0001396   0.0000120   0.0000021   0.0000321
   90   0.0002554   0.0002978  -0.0002175  -0.0000125  -0.0000176   0.0000089
   91  -0.0000265  -0.0000522   0.0000230   0.0000133   0.0000054   0.0000055
   92  -0.0000047  -0.0000142  -0.0000167  -0.0000072   0.0000020  -0.0000042
   93  -0.0000346  -0.0000548  -0.0000010   0.0000053   0.0000061   0.0000062
   94  -0.0015006  -0.0016164   0.0005127  -0.0002176  -0.0001980  -0.0000263
   95  -0.0022897  -0.0026777   0.0025280   0.0001795  -0.0000185  -0.0000940
   96   0.0023232   0.0016787  -0.0025569  -0.0003697   0.0001266   0.0002107
   97  -0.0001871   0.0000392   0.0001626   0.0000529   0.0000267   0.0002494
   98   0.0000914  -0.0000091  -0.0002529  -0.0000997   0.0000093  -0.0000398
   99  -0.0001765  -0.0000176   0.0005893   0.0003041  -0.0000353   0.0001230
  100  -0.0001198  -0.0000203   0.0000458  -0.0000357   0.0000060  -0.0000607
  101  -0.0001094  -0.0001833   0.0002295  -0.0000046   0.0000387  -0.0000507
  102  -0.0001508  -0.0001333   0.0003136  -0.0000318   0.0000322  -0.0000988
  103   0.0000608  -0.0000040  -0.0000234   0.0000213  -0.0000097   0.0000373
  104   0.0000834   0.0001154  -0.0001170   0.0000003  -0.0000293   0.0000324
  105   0.0000697   0.0000518  -0.0002038   0.0000267  -0.0000187   0.0000705
  106   0.0000077  -0.0000998   0.0000501   0.0000310   0.0000039   0.0000363
  107   0.0000571   0.0001024  -0.0001108  -0.0000097  -0.0000146   0.0000060
  108   0.0000397   0.0000377  -0.0000851   0.0000108  -0.0000084   0.0000291
  109  -0.0000131  -0.0000065   0.0000069  -0.0000030   0.0000013  -0.0000049
  110  -0.0000031  -0.0000061   0.0000006   0.0000040   0.0000028   0.0000029
  111   0.0000033   0.0000020   0.0000134  -0.0000015  -0.0000011  -0.0000042
  112   0.0000450   0.0001179  -0.0001079  -0.0000124  -0.0000112  -0.0000072
  113  -0.0000516   0.0000202   0.0000221  -0.0000058   0.0000055  -0.0000159
  114  -0.0000247  -0.0000255   0.0000426  -0.0000063  -0.0000061  -0.0000116
  115  -0.0000007  -0.0000057   0.0000193  -0.0000031  -0.0000013  -0.0000046
  116   0.0000070   0.0000081   0.0000045   0.0000004   0.0000001  -0.0000009
  117  -0.0000032   0.0000046  -0.0000091   0.0000043   0.0000020   0.0000058
  118  -0.0000610  -0.0001231   0.0001468   0.0000140   0.0000187  -0.0000047
  119   0.0000608  -0.0000132  -0.0000389   0.0000016  -0.0000063   0.0000154
  120  -0.0000094  -0.0000243   0.0000065   0.0000103   0.0000058   0.0000146
  121  -0.0000053   0.0000229  -0.0000183  -0.0000037  -0.0000023  -0.0000025
  122  -0.0000204  -0.0000071   0.0000165  -0.0000004   0.0000046  -0.0000063
  123  -0.0000019  -0.0000033   0.0000131  -0.0000020   0.0000003  -0.0000066
  124   0.0000871   0.0002242  -0.0001947   0.0000038  -0.0000249   0.0000223
  125  -0.0002611  -0.0003079   0.0002800   0.0000240  -0.0000049   0.0000052
  126   0.0001404   0.0000771  -0.0001090  -0.0000189   0.0000085  -0.0000173
  127  -0.0000027  -0.0000009   0.0000234   0.0000076   0.0000042   0.0000039
  128   0.0000084   0.0000027  -0.0000085  -0.0000012  -0.0000007  -0.0000023
  129  -0.0000213   0.0000063   0.0000101   0.0000080  -0.0000007   0.0000077
  130  -0.0001731  -0.0002897   0.0002774   0.0000122   0.0000181  -0.0000185
  131   0.0000167  -0.0001303   0.0000644   0.0000054   0.0000129   0.0000046
  132  -0.0000428  -0.0000505   0.0000412   0.0000143   0.0000046   0.0000183
  133  -0.0000066  -0.0000177   0.0000055   0.0000021  -0.0000017   0.0000038
  134  -0.0000286  -0.0000317   0.0000297  -0.0000004  -0.0000016  -0.0000034
  135   0.0000101   0.0000188  -0.0000143  -0.0000047  -0.0000019  -0.0000077
  136  -0.0007414  -0.0010907   0.0008159   0.0001020   0.0000014   0.0000536
  137   0.0004728   0.0011840  -0.0006469  -0.0000550  -0.0000424  -0.0000627
  138  -0.0004359  -0.0000527   0.0005770   0.0000432  -0.0000987  -0.0000269
  139   0.0000924  -0.0000249  -0.0001165  -0.0000395  -0.0000107  -0.0000242
  140  -0.0000316  -0.0000117  -0.0000337  -0.0000362   0.0000137  -0.0000147
  141   0.0000113   0.0000295   0.0000025   0.0000125   0.0000105   0.0000136
  142   0.0001397   0.0005587  -0.0000084  -0.0000585  -0.0000474  -0.0001187
  143   0.0001918  -0.0006965   0.0000012  -0.0000358   0.0000389   0.0000016
  144  -0.0002661  -0.0000823   0.0002756   0.0000610   0.0000694   0.0000901
  145   0.0001104  -0.0007118  -0.0001438  -0.0000213   0.0000532   0.0000357
  146  -0.0002440   0.0002452  -0.0000070   0.0000274   0.0000094   0.0000442
  147   0.0003633  -0.0003846  -0.0003955  -0.0000438  -0.0000763  -0.0000483
            7           8           9          10          11          12
    1  -0.1215332   0.0213906  -0.0327158  -0.0000036   0.0011155  -0.0015893
    2   0.0311830  -0.0893202   0.0164246  -0.0056651   0.0025288  -0.0038607
    3  -0.0443956   0.0128783  -0.1080525  -0.0269772   0.0106453  -0.0163650
    4  -0.0002219  -0.0052831  -0.0295849  -0.0041092   0.0015562  -0.0022147
    5  -0.0004118   0.0020668   0.0118486   0.0018938  -0.0002720   0.0009495
    6   0.0005006  -0.0028186  -0.0196796  -0.0026195   0.0011584  -0.0005183
    7   0.4476774  -0.0182948   0.0158391  -0.0480940   0.0028551   0.0033719
    8  -0.0182948   0.4736889   0.0290493   0.0036390  -0.0693490  -0.0644080
    9   0.0158391   0.0290493   0.5758762  -0.0008457  -0.0670916  -0.2651637
   10  -0.0480940   0.0036390  -0.0008457   0.0601783   0.0005811  -0.0108476
   11   0.0028551  -0.0693490  -0.0670916   0.0005811   0.0792048   0.0640046
   12   0.0033719  -0.0644080  -0.2651637  -0.0108476   0.0640046   0.2952347
   13  -0.1217385  -0.0385692   0.0461561  -0.0177998  -0.0101675   0.0142565
   14  -0.0242761  -0.0918495   0.0452692  -0.0038464   0.0016437   0.0053982
   15   0.0207557   0.0421263  -0.1054147   0.0317462   0.0211506  -0.0162096
   16  -0.0811044   0.0273810  -0.0034611   0.0018200   0.0006016  -0.0003875
   17   0.0172403  -0.1698826  -0.0162088   0.0031142  -0.0109672  -0.0012201
   18  -0.0013794  -0.0192020  -0.0850069   0.0041980  -0.0320351  -0.0024868
   19  -0.0010288   0.0005613   0.0030220   0.0006458   0.0001406   0.0001074
   20   0.0045848  -0.0111336  -0.0350852   0.0007887  -0.0061215  -0.0000811
   21   0.0006992  -0.0011626  -0.0031178   0.0002897  -0.0000774   0.0009973
   22  -0.0020618   0.0009038  -0.0007854   0.0001960   0.0004575   0.0002189
   23   0.0293019  -0.0107712   0.0178515  -0.0004575   0.0012576  -0.0002427
   24   0.0040415  -0.0015438   0.0006880   0.0005193   0.0005498   0.0005967
   25   0.0001483  -0.0099316   0.0001383   0.0001674   0.0011569  -0.0000103
   26  -0.0299989  -0.0163067   0.0132147  -0.0003675   0.0013582   0.0002749
   27  -0.0008231   0.0043623  -0.0013121  -0.0003208  -0.0013472   0.0000805
   28   0.0008304   0.0012483   0.0005584   0.0003505  -0.0004836  -0.0005149
   29   0.0000081   0.0008714   0.0015466   0.0000062  -0.0003737  -0.0003037
   30  -0.0002605  -0.0011539  -0.0002909  -0.0001917   0.0006924   0.0004751
   31  -0.0058660   0.0016447   0.0028993  -0.0000113   0.0006389  -0.0001080
   32  -0.0012796  -0.0014489   0.0014482   0.0000482  -0.0003471  -0.0005146
   33   0.0022817  -0.0009856  -0.0014720  -0.0001091   0.0002210   0.0003139
   34   0.0011619  -0.0007128  -0.0000772   0.0000481  -0.0004576  -0.0002268
   35   0.0017022   0.0016705  -0.0009511  -0.0000521  -0.0000277   0.0002838
   36  -0.0003499   0.0001304   0.0006635   0.0000123   0.0003304  -0.0000030
   37  -0.0000006   0.0006528  -0.0000230   0.0000107  -0.0000828  -0.0000136
   38  -0.0016067   0.0011314   0.0007619   0.0000246  -0.0000205  -0.0000793
   39   0.0001005  -0.0000281   0.0002244  -0.0000080  -0.0001036  -0.0000375
   40   0.0011289  -0.0006677  -0.0005793  -0.0001784  -0.0000351  -0.0001294
   41  -0.0006200   0.0011703  -0.0007055   0.0000195  -0.0001580  -0.0001018
   42  -0.0007388  -0.0011382   0.0002715  -0.0000222   0.0000299   0.0001677
   43   0.0002458   0.0011206  -0.0000972  -0.0000032  -0.0000996  -0.0000265
   44   0.0007654  -0.0003091   0.0002337  -0.0000955   0.0000165  -0.0000637
   45   0.0000075   0.0003116  -0.0000681   0.0000060  -0.0000176   0.0000012
   46  -0.0002339  -0.0000368  -0.0001427  -0.0000051   0.0001292   0.0001249
   47   0.0000719  -0.0003038  -0.0000112   0.0001120   0.0000077   0.0001384
   48   0.0000704   0.0001033   0.0001120   0.0000857   0.0001401   0.0000051
   49  -0.0288313  -0.0126845   0.0089708   0.0018621  -0.0003399   0.0006854
   50   0.0010689   0.0071323  -0.0065076   0.0002005   0.0001330   0.0000579
   51  -0.0076264  -0.0086884   0.0074453  -0.0007075  -0.0004349  -0.0003602
   52  -0.0003251  -0.0035333   0.0037678   0.0001707  -0.0000956  -0.0001236
   53  -0.0010359  -0.0021521   0.0015639   0.0002140  -0.0000937   0.0001162
   54   0.0011150   0.0017183  -0.0010221   0.0002649  -0.0000492   0.0004447
   55   0.0012123   0.0004722   0.0018573  -0.0002671   0.0000345  -0.0003811
   56   0.0006410   0.0000288   0.0000895   0.0001640   0.0002800  -0.0001735
   57  -0.0011170   0.0000537  -0.0004877   0.0008023  -0.0000839   0.0008930
   58  -0.0056537   0.0273046   0.0028383   0.0008901  -0.0002219   0.0007075
   59   0.0096219  -0.0169565   0.0021363  -0.0015529   0.0010476  -0.0014146
   60  -0.0003935   0.0170920   0.0013622  -0.0003685   0.0014938   0.0000107
   61   0.0002868  -0.0016279  -0.0000210  -0.0001708   0.0000941  -0.0000791
   62  -0.0022079  -0.0066751  -0.0016175  -0.0000421   0.0000213   0.0001467
   63   0.0006749   0.0000437  -0.0006062   0.0000638  -0.0000569   0.0005042
   64   0.0006155   0.0018031   0.0003566   0.0000021  -0.0000190  -0.0000457
   65  -0.0005770  -0.0006220  -0.0002839   0.0000252   0.0000033   0.0000323
   66   0.0000406   0.0006622   0.0004871   0.0000754  -0.0000249  -0.0000047
   67  -0.0000486  -0.0000902   0.0000465   0.0001067  -0.0000461   0.0002078
   68   0.0002588   0.0000166   0.0000866  -0.0000243  -0.0000514  -0.0001454
   69  -0.0000876   0.0000606   0.0002249   0.0001633  -0.0000988   0.0001149
   70  -0.0003983  -0.0003073   0.0000386  -0.0000087  -0.0000009  -0.0000605
   71   0.0003252   0.0003203   0.0002578   0.0000230  -0.0000148   0.0000086
   72  -0.0001178  -0.0003184   0.0000942   0.0000016   0.0000004  -0.0000334
   73   0.0085782   0.0039033  -0.0009853  -0.0004293  -0.0002654   0.0003687
   74  -0.0008220  -0.0003079   0.0021022   0.0002197   0.0000808  -0.0003075
   75  -0.0002282   0.0017200  -0.0007647  -0.0001484   0.0003687  -0.0004009
   76  -0.0043511  -0.0014945   0.0000309   0.0002192   0.0000520   0.0000725
   77  -0.0003788  -0.0012679  -0.0006302  -0.0000231  -0.0000806   0.0002502
   78  -0.0006218  -0.0010479  -0.0002901   0.0000696  -0.0001573   0.0002908
   79  -0.0004042   0.0001285   0.0002440  -0.0000261   0.0000509  -0.0002001
   80  -0.0000505  -0.0003921   0.0002347  -0.0000317  -0.0000598  -0.0000068
   81   0.0006050   0.0004899  -0.0001409   0.0000830  -0.0001648   0.0002598
   82   0.0005126   0.0006676   0.0012288  -0.0000288   0.0001842  -0.0003309
   83  -0.0013145   0.0014597  -0.0023358   0.0005855   0.0001733   0.0014662
   84  -0.0004710   0.0004004   0.0003296   0.0005073  -0.0001110   0.0004729
   85   0.0055160   0.0079798  -0.0017459  -0.0010835  -0.0006209   0.0005762
   86  -0.0040027  -0.0045633   0.0013787   0.0007333   0.0005114  -0.0002261
   87  -0.0004264   0.0001975  -0.0002027  -0.0007712   0.0000296   0.0003003
   88  -0.0018827  -0.0007126   0.0008068   0.0000514   0.0001094  -0.0001220
   89   0.0005526  -0.0008761  -0.0005448   0.0001839   0.0001182   0.0000268
   90  -0.0017461  -0.0015518   0.0013257   0.0000236   0.0000244  -0.0001946
   91   0.0003364   0.0002947  -0.0000625  -0.0000976  -0.0000390   0.0000514
   92   0.0000342   0.0000266   0.0000412   0.0000471  -0.0000063  -0.0000226
   93   0.0003251   0.0002554  -0.0001724  -0.0000303  -0.0000132   0.0000306
   94  -0.0493802  -0.0099345  -0.0062172   0.0055035   0.0026268  -0.0045814
   95  -0.0115995   0.0051439  -0.0148824  -0.0011001  -0.0002733   0.0008513
   96   0.0058140  -0.0111248   0.0063715   0.0063207   0.0011021  -0.0008490
   97   0.0032229   0.0021962  -0.0045794   0.0001715   0.0004310   0.0010520
   98  -0.0019207  -0.0006356  -0.0000696   0.0005156  -0.0000529  -0.0004243
   99   0.0031873   0.0018988   0.0002190  -0.0010505  -0.0002590   0.0007856
  100  -0.0003712   0.0004086   0.0001746   0.0000322  -0.0001073  -0.0001335
  101   0.0017275   0.0013292  -0.0006882  -0.0000940  -0.0001915   0.0000996
  102   0.0012015   0.0013770  -0.0005571  -0.0000890  -0.0002239   0.0000145
  103   0.0001152  -0.0002443  -0.0000822  -0.0000231   0.0000863   0.0000812
  104  -0.0010553  -0.0008679   0.0004273   0.0000436   0.0001359  -0.0000513
  105  -0.0006740  -0.0006443   0.0002801   0.0000247   0.0001204   0.0000124
  106   0.0008327   0.0003558  -0.0004203  -0.0000897   0.0000180   0.0001534
  107  -0.0008982  -0.0006571   0.0004363   0.0000720   0.0000529  -0.0000935
  108  -0.0002979  -0.0003676   0.0001266   0.0000214   0.0000701   0.0000037
  109   0.0000039   0.0000797   0.0000019  -0.0000032  -0.0000141  -0.0000070
  110   0.0001094   0.0000586  -0.0000498  -0.0000047  -0.0000020   0.0000137
  111   0.0000018  -0.0000156   0.0000032   0.0000024  -0.0000027  -0.0000034
  112  -0.0005343  -0.0004367   0.0003934   0.0000796   0.0000445  -0.0000952
  113  -0.0001574  -0.0000114   0.0000058   0.0000350   0.0000087  -0.0000555
  114   0.0002176   0.0000795  -0.0001180   0.0000125   0.0000058   0.0000039
  115  -0.0000087   0.0000219  -0.0000121   0.0000062  -0.0000009  -0.0000067
  116  -0.0000020  -0.0000122   0.0000094  -0.0000069  -0.0000054   0.0000012
  117   0.0000124   0.0000055  -0.0000124  -0.0000077  -0.0000000   0.0000101
  118   0.0012230   0.0006774  -0.0006242  -0.0000785  -0.0000538   0.0001247
  119  -0.0000412  -0.0001353   0.0000698  -0.0000249   0.0000017   0.0000279
  120   0.0002355   0.0001154  -0.0001567  -0.0000284  -0.0000021   0.0000500
  121  -0.0002026  -0.0000967   0.0000886   0.0000185   0.0000097  -0.0000275
  122   0.0001204   0.0001081  -0.0000570   0.0000017  -0.0000134  -0.0000006
  123   0.0000393   0.0000333  -0.0000066   0.0000001  -0.0000073  -0.0000053
  124  -0.0006741  -0.0005480   0.0006089   0.0000498   0.0000860  -0.0000776
  125  -0.0000755   0.0000286  -0.0017898   0.0000016   0.0000291   0.0001198
  126   0.0000949  -0.0002114   0.0007660  -0.0000005  -0.0000448  -0.0000323
  127   0.0000785  -0.0000532  -0.0000457  -0.0000522  -0.0000091   0.0000339
  128   0.0000080   0.0000299   0.0000706   0.0000064   0.0000033  -0.0000084
  129  -0.0000583  -0.0000665  -0.0001247  -0.0000329   0.0000142   0.0000227
  130   0.0010455   0.0006409  -0.0013482  -0.0000292  -0.0000470   0.0001199
  131   0.0006555   0.0002788  -0.0003243  -0.0000484  -0.0000477   0.0000753
  132   0.0000602  -0.0000027  -0.0003909  -0.0000398   0.0000089   0.0000565
  133  -0.0000453  -0.0000570  -0.0001102  -0.0000032   0.0000071   0.0000069
  134  -0.0000465   0.0000000  -0.0001612   0.0000069   0.0000003   0.0000012
  135  -0.0000775  -0.0000379   0.0001057   0.0000099  -0.0000016  -0.0000289
  136  -0.0007510  -0.0012110  -0.0067479  -0.0001892  -0.0000052   0.0004218
  137   0.0002224  -0.0003599   0.0035342   0.0000721   0.0002643  -0.0004634
  138  -0.0003332   0.0007555  -0.0017951   0.0002885   0.0004617   0.0003088
  139  -0.0001335   0.0001088   0.0002973   0.0000450  -0.0000218  -0.0001777
  140  -0.0002650   0.0000929   0.0001433   0.0000994  -0.0000441  -0.0001580
  141   0.0003061  -0.0000750   0.0000916  -0.0001771  -0.0000902   0.0000540
  142   0.0005148   0.0008850   0.0011712   0.0002188   0.0003458  -0.0003036
  143   0.0013007   0.0014161  -0.0003606   0.0000458  -0.0001043   0.0000688
  144   0.0006699   0.0004425  -0.0010324  -0.0003213  -0.0002460   0.0003657
  145   0.0005925   0.0000583  -0.0002211  -0.0000592  -0.0001789   0.0000788
  146  -0.0014185  -0.0009039   0.0001203  -0.0000861  -0.0002047   0.0000144
  147  -0.0000438   0.0002301   0.0003908   0.0001229   0.0001226  -0.0001854
           13          14          15          16          17          18
    1  -0.0439106   0.0018644  -0.0110828  -0.0010040   0.0083838  -0.0025301
    2  -0.0208610   0.0046445  -0.0082453   0.0287702  -0.0136082   0.0166776
    3   0.0181802  -0.0030037   0.0077897   0.0027189   0.0018107   0.0020225
    4   0.0023870   0.0002024   0.0007203   0.0012720  -0.0013433   0.0001251
    5  -0.0005595  -0.0000767  -0.0004092  -0.0007787   0.0009852   0.0006838
    6   0.0006988   0.0000252   0.0017532   0.0008245  -0.0011588   0.0003476
    7  -0.1217385  -0.0242761   0.0207557  -0.0811044   0.0172403  -0.0013794
    8  -0.0385692  -0.0918495   0.0421263   0.0273810  -0.1698826  -0.0192020
    9   0.0461561   0.0452692  -0.1054147  -0.0034611  -0.0162088  -0.0850069
   10  -0.0177998  -0.0038464   0.0317462   0.0018200   0.0031142   0.0041980
   11  -0.0101675   0.0016437   0.0211506   0.0006016  -0.0109672  -0.0320351
   12   0.0142565   0.0053982  -0.0162096  -0.0003875  -0.0012201  -0.0024868
   13   0.4777954   0.0354690   0.0236922  -0.0095468  -0.0101429   0.0045825
   14   0.0354690   0.2000305  -0.0962380  -0.0383288  -0.0206822   0.0201508
   15   0.0236922  -0.0962380   0.2240263   0.0042605   0.0049141   0.0008175
   16  -0.0095468  -0.0383288   0.0042605   0.5446030  -0.0402085   0.0367893
   17  -0.0101429  -0.0206822   0.0049141  -0.0402085   0.4620850   0.0109058
   18   0.0045825   0.0201508   0.0008175   0.0367893   0.0109058   0.5847682
   19   0.0002025  -0.0000740  -0.0005585  -0.0513234   0.0083423   0.0277112
   20   0.0001784   0.0031202   0.0013537   0.0071979  -0.0637826  -0.0615719
   21  -0.0009720  -0.0000487   0.0013310   0.0268401  -0.0618484  -0.2869741
   22   0.0006162   0.0006585   0.0003863  -0.2237738   0.0653858  -0.1066192
   23  -0.0008865   0.0024993  -0.0012204   0.0648635  -0.0705762   0.0393497
   24   0.0004515   0.0004633  -0.0000260  -0.1061750   0.0384075  -0.1104020
   25   0.0033881   0.0043664  -0.0007426  -0.1438967  -0.0313686   0.0323155
   26  -0.0034158  -0.0091978   0.0011237  -0.0317261  -0.0983047   0.0155223
   27  -0.0013512  -0.0019190   0.0014943   0.0307041   0.0155490  -0.0956715
   28  -0.0000446   0.0000127  -0.0006418  -0.0043290   0.0063207   0.0270243
   29   0.0002874  -0.0000443  -0.0004377  -0.0017201   0.0036156   0.0154873
   30  -0.0000400   0.0002049   0.0005274   0.0027019  -0.0022527  -0.0126661
   31  -0.0024774  -0.0038291   0.0006576   0.0051508  -0.0318477  -0.0015004
   32   0.0031327   0.0015428  -0.0004372  -0.0099918  -0.0226418   0.0031573
   33   0.0009924   0.0012991   0.0002020  -0.0015472   0.0153948   0.0003005
   34   0.0017043   0.0010264  -0.0002033  -0.0032221  -0.0016781  -0.0003464
   35  -0.0018303  -0.0006356   0.0002073   0.0031434   0.0032965  -0.0016539
   36  -0.0004577  -0.0002655   0.0000546  -0.0002623  -0.0000760  -0.0018485
   37  -0.0001503  -0.0002773   0.0000227   0.0011423   0.0001935  -0.0002501
   38  -0.0007417  -0.0014192   0.0002021   0.0031463  -0.0056628  -0.0017740
   39  -0.0000241   0.0000446  -0.0001410   0.0006991  -0.0002525   0.0020446
   40   0.0004826   0.0009569  -0.0000779  -0.0323388   0.0066390  -0.0124228
   41   0.0008598  -0.0003240   0.0003394  -0.0113783   0.0063207  -0.0075043
   42   0.0002199   0.0003648  -0.0001268   0.0080889  -0.0051533   0.0075210
   43  -0.0001345  -0.0003624   0.0000961  -0.0032772   0.0027724  -0.0043509
   44  -0.0003851   0.0001943  -0.0001274   0.0017614  -0.0008156   0.0011749
   45   0.0001103  -0.0000635   0.0000679  -0.0019236   0.0014181  -0.0013739
   46   0.0000778  -0.0000525   0.0000935   0.0019975  -0.0002323  -0.0009233
   47  -0.0001116   0.0001048   0.0000152  -0.0006073   0.0000429  -0.0005079
   48  -0.0002092  -0.0001111   0.0000475   0.0010218   0.0000213   0.0004472
   49  -0.0050272   0.0014524  -0.0024584   0.0016967   0.0003970   0.0008152
   50   0.0057120  -0.0001046   0.0013554  -0.0004561   0.0006417  -0.0006754
   51  -0.0057786   0.0007738  -0.0017109   0.0009950  -0.0003999   0.0002894
   52  -0.0027010   0.0002550  -0.0009027   0.0003847  -0.0004085   0.0000742
   53  -0.0017187   0.0003391  -0.0003448  -0.0004870  -0.0000903   0.0000549
   54   0.0007521  -0.0000815   0.0005390  -0.0000159   0.0000185  -0.0000663
   55   0.0001290  -0.0000823  -0.0005485  -0.0002655  -0.0000101  -0.0001030
   56  -0.0000515  -0.0000893  -0.0000533   0.0000436  -0.0000836   0.0001138
   57   0.0000002   0.0000640   0.0005199   0.0000900  -0.0000713   0.0001709
   58   0.0008809   0.0025229  -0.0006755  -0.0042282   0.0005877  -0.0024776
   59  -0.0006260  -0.0002299  -0.0002096   0.0006993   0.0010149  -0.0000589
   60  -0.0015617   0.0002035  -0.0001331  -0.0029483  -0.0002517  -0.0020270
   61   0.0000866  -0.0000011  -0.0000783   0.0004990  -0.0000650   0.0000732
   62  -0.0004492   0.0009252  -0.0001630   0.0018512  -0.0000491   0.0010852
   63   0.0004757  -0.0007381   0.0005782   0.0000188  -0.0001310   0.0004526
   64  -0.0000460  -0.0001556   0.0000068  -0.0006112  -0.0000213  -0.0002944
   65   0.0002982   0.0000940   0.0000329   0.0002491   0.0000079   0.0001622
   66  -0.0000636  -0.0000222  -0.0000495  -0.0002177   0.0000284  -0.0001456
   67  -0.0000819   0.0000102   0.0001268  -0.0000179  -0.0000075   0.0000931
   68  -0.0001244  -0.0000495  -0.0000368  -0.0000312   0.0000015  -0.0000669
   69  -0.0000374   0.0001253   0.0000368  -0.0000816   0.0000154   0.0000160
   70  -0.0000397   0.0004105  -0.0001864  -0.0000006  -0.0000154  -0.0000036
   71  -0.0001814  -0.0002092   0.0000662  -0.0000952  -0.0000070  -0.0000540
   72  -0.0001494   0.0001033  -0.0000505   0.0000849   0.0000073  -0.0000122
   73  -0.0031936  -0.0042253   0.0010449  -0.0024437  -0.0006558   0.0000552
   74  -0.0062438  -0.0053980  -0.0021250  -0.0002196  -0.0001294  -0.0005554
   75   0.0007528  -0.0013316  -0.0026523   0.0002638   0.0000268   0.0003850
   76   0.0047505   0.0046046   0.0003925   0.0010440   0.0003879   0.0001282
   77   0.0049282  -0.0028914   0.0024455   0.0000131   0.0001283   0.0004675
   78   0.0018714   0.0020005   0.0020771   0.0001441   0.0001262   0.0000554
   79  -0.0011438   0.0009672  -0.0012220   0.0001443   0.0000198  -0.0001277
   80   0.0006727  -0.0004872   0.0009416   0.0000450   0.0000031   0.0000907
   81  -0.0001628   0.0001374   0.0006877  -0.0001720  -0.0000287  -0.0000804
   82   0.0000528  -0.0003500   0.0000862  -0.0000573   0.0000566  -0.0000267
   83   0.0001360   0.0000071   0.0002248  -0.0000965  -0.0001093   0.0002959
   84   0.0001201   0.0001966   0.0001501   0.0000136   0.0000659   0.0004515
   85  -0.0563235   0.0350515   0.0111070  -0.0011434  -0.0017405   0.0014983
   86   0.0314748  -0.0054777   0.0021609   0.0003170  -0.0008201   0.0011853
   87  -0.0027895   0.0097579   0.0153764   0.0001932   0.0002561  -0.0010773
   88   0.0044736   0.0018576   0.0023244   0.0002018   0.0005073  -0.0005930
   89   0.0034566  -0.0012163  -0.0008407  -0.0002718  -0.0003244  -0.0000529
   90   0.0078601  -0.0036330   0.0004178   0.0003409   0.0001794  -0.0002735
   91  -0.0008831  -0.0002096   0.0007209  -0.0001584   0.0000405  -0.0001265
   92   0.0001447  -0.0000272  -0.0005252  -0.0000303   0.0000347  -0.0000774
   93  -0.0004907  -0.0001705   0.0003740  -0.0001485  -0.0000322  -0.0000582
   94  -0.1721120   0.0005929  -0.0404993   0.0044923  -0.0001744  -0.0016864
   95   0.0081085  -0.0808384   0.0302843  -0.0040943   0.0003706  -0.0001786
   96  -0.0777896   0.0274223  -0.1213119   0.0019446  -0.0000338  -0.0000612
   97  -0.0147747   0.0124679  -0.0375080  -0.0004564  -0.0003014  -0.0000233
   98   0.0045796   0.0023291   0.0063273  -0.0001737   0.0000072  -0.0005207
   99  -0.0116204   0.0071755  -0.0158804  -0.0005420   0.0001466  -0.0000457
  100  -0.0004792   0.0004718   0.0001181  -0.0000338   0.0001433   0.0001415
  101  -0.0043990   0.0007714  -0.0004978  -0.0000067  -0.0002708   0.0004012
  102  -0.0046757   0.0004686  -0.0001815   0.0000740  -0.0001551   0.0006346
  103  -0.0000481   0.0001205  -0.0000167  -0.0000254  -0.0000167  -0.0001950
  104   0.0023808   0.0000189   0.0003988   0.0000381   0.0001734  -0.0002507
  105   0.0021262   0.0000189   0.0004330  -0.0000382   0.0000753  -0.0004024
  106  -0.0022166   0.0007515   0.0000909  -0.0000425  -0.0001281  -0.0000821
  107   0.0025912  -0.0005169   0.0000052   0.0000536   0.0001195  -0.0000970
  108   0.0012051  -0.0002078   0.0000721  -0.0000273   0.0000297  -0.0001888
  109  -0.0001241   0.0000607   0.0000275  -0.0000134   0.0000025   0.0000144
  110  -0.0001872  -0.0000956  -0.0000091  -0.0000070  -0.0000228  -0.0000059
  111  -0.0000509   0.0000639  -0.0000401   0.0000174   0.0000028   0.0000262
  112   0.0021044   0.0004539   0.0000172  -0.0000171   0.0000366  -0.0000745
  113   0.0003668  -0.0018014  -0.0002240  -0.0000912   0.0001012  -0.0000272
  114  -0.0005667   0.0000928  -0.0002012  -0.0001263  -0.0000170   0.0000136
  115  -0.0001162  -0.0000505  -0.0000699   0.0000301  -0.0000022   0.0000199
  116  -0.0000439   0.0001760  -0.0000328   0.0000485  -0.0000097   0.0000242
  117   0.0000826  -0.0000089   0.0000955  -0.0000010  -0.0000049  -0.0000009
  118  -0.0027054   0.0001386   0.0000009  -0.0000914  -0.0001895   0.0001624
  119  -0.0000115   0.0011898   0.0001134   0.0000769  -0.0000458   0.0000043
  120  -0.0004251   0.0001261   0.0001941  -0.0000187  -0.0000464   0.0000101
  121   0.0005257  -0.0002374   0.0000052  -0.0000122   0.0000363  -0.0000282
  122  -0.0001659  -0.0002205  -0.0000201  -0.0000293  -0.0000136   0.0000223
  123  -0.0001084  -0.0000055  -0.0000399   0.0000077  -0.0000074   0.0000253
  124   0.0031309   0.0011236   0.0008218   0.0001874   0.0000523  -0.0001403
  125  -0.0058666  -0.0054155   0.0006872  -0.0003766   0.0000895   0.0000747
  126   0.0015326   0.0007772   0.0000449   0.0000213   0.0000226  -0.0000173
  127  -0.0002734  -0.0001971   0.0004751  -0.0000465   0.0000028   0.0000174
  128   0.0001673   0.0001282  -0.0001728   0.0000126   0.0000031  -0.0000144
  129  -0.0001084  -0.0002774   0.0006131  -0.0000359   0.0000049  -0.0000103
  130  -0.0048148  -0.0027993  -0.0002391  -0.0002724  -0.0000737   0.0001747
  131  -0.0017714   0.0004418  -0.0001529  -0.0000013  -0.0000998   0.0000925
  132  -0.0010770  -0.0004639   0.0004763  -0.0000430  -0.0000130   0.0000218
  133  -0.0001672  -0.0001897   0.0001018  -0.0000199   0.0000105  -0.0000023
  134  -0.0004555  -0.0005836   0.0000379  -0.0000482   0.0000156   0.0000066
  135   0.0003867   0.0001512  -0.0000076   0.0000167   0.0000152  -0.0000090
  136  -0.0438119  -0.0270525   0.0003957  -0.0008883  -0.0000346   0.0004860
  137   0.0037914   0.0049199  -0.0035715   0.0005726   0.0000068  -0.0003957
  138  -0.0143644  -0.0149867   0.0020256  -0.0005355   0.0000647  -0.0000903
  139   0.0017982   0.0010054  -0.0000036   0.0001168  -0.0000157  -0.0000139
  140   0.0020731   0.0022674  -0.0011822   0.0002275  -0.0000244   0.0000249
  141  -0.0000612  -0.0002259   0.0007218  -0.0000968  -0.0000744   0.0000871
  142   0.0053111  -0.0034018  -0.0017416  -0.0000244   0.0000877  -0.0002213
  143  -0.0014978   0.0004568   0.0000699  -0.0001249  -0.0001222   0.0000688
  144  -0.0001145   0.0004641   0.0014887  -0.0000838  -0.0000728   0.0002373
  145  -0.0030114   0.0011236  -0.0008380  -0.0000939  -0.0000780   0.0000439
  146   0.0006556   0.0020371   0.0006934   0.0002671   0.0000814  -0.0000043
  147  -0.0014557   0.0004595  -0.0008565   0.0000147   0.0000042  -0.0001495
           19          20          21          22          23          24
    1   0.0000508  -0.0010637  -0.0003353   0.0010220  -0.0015547  -0.0002650
    2   0.0000354   0.0015039   0.0004927  -0.0003273  -0.0058712  -0.0002963
    3   0.0008800  -0.0013150   0.0003005   0.0007409  -0.0018638   0.0005426
    4  -0.0001608   0.0006535   0.0003973  -0.0000262  -0.0001938   0.0003574
    5   0.0003168   0.0000296  -0.0000277  -0.0000273   0.0000494  -0.0002092
    6  -0.0002039   0.0011658   0.0005017  -0.0000593   0.0000198   0.0004545
    7  -0.0010288   0.0045848   0.0006992  -0.0020618   0.0293019   0.0040415
    8   0.0005613  -0.0111336  -0.0011626   0.0009038  -0.0107712  -0.0015438
    9   0.0030220  -0.0350852  -0.0031178  -0.0007854   0.0178515   0.0006880
   10   0.0006458   0.0007887   0.0002897   0.0001960  -0.0004575   0.0005193
   11   0.0001406  -0.0061215  -0.0000774   0.0004575   0.0012576   0.0005498
   12   0.0001074  -0.0000811   0.0009973   0.0002189  -0.0002427   0.0005967
   13   0.0002025   0.0001784  -0.0009720   0.0006162  -0.0008865   0.0004515
   14  -0.0000740   0.0031202  -0.0000487   0.0006585   0.0024993   0.0004633
   15  -0.0005585   0.0013537   0.0013310   0.0003863  -0.0012204  -0.0000260
   16  -0.0513234   0.0071979   0.0268401  -0.2237738   0.0648635  -0.1061750
   17   0.0083423  -0.0637826  -0.0618484   0.0653858  -0.0705762   0.0384075
   18   0.0277112  -0.0615719  -0.2869741  -0.1066192   0.0393497  -0.1104020
   19   0.0552400  -0.0072514  -0.0325583   0.0026175  -0.0067714  -0.0258399
   20  -0.0072514   0.0714756   0.0675897  -0.0011109   0.0021253   0.0094054
   21  -0.0325583   0.0675897   0.3115531   0.0014445  -0.0038826  -0.0156788
   22   0.0026175  -0.0011109   0.0014445   0.2471990  -0.0694713   0.1140258
   23  -0.0067714   0.0021253  -0.0038826  -0.0694713   0.0789209  -0.0427219
   24  -0.0258399   0.0094054  -0.0156788   0.1140258  -0.0427219   0.1157629
   25  -0.0050788  -0.0015199   0.0023437  -0.0223296  -0.0128891   0.0120801
   26   0.0059183   0.0034035  -0.0008396   0.0059701   0.0047834  -0.0048304
   27   0.0259218   0.0165256  -0.0113842  -0.0125734  -0.0096858   0.0059516
   28  -0.0036212  -0.0029104   0.0015789   0.0005165   0.0005656  -0.0003106
   29  -0.0024852  -0.0014919   0.0010754   0.0004295   0.0005249  -0.0006372
   30   0.0019590   0.0012153   0.0003693   0.0002585   0.0001353   0.0006903
   31   0.0001576  -0.0010153   0.0012780  -0.0008854  -0.0009808  -0.0012193
   32   0.0010596   0.0013556  -0.0018417   0.0020959   0.0010007   0.0005561
   33  -0.0000611   0.0013016  -0.0005161   0.0001227  -0.0003450   0.0006967
   34   0.0004555   0.0007393  -0.0012331   0.0018574   0.0005325   0.0009772
   35  -0.0005491  -0.0003931   0.0002735  -0.0001820  -0.0004463   0.0004481
   36   0.0000680  -0.0004107   0.0009583  -0.0001785   0.0000576  -0.0002660
   37  -0.0001328   0.0001305  -0.0001109   0.0000489   0.0002421   0.0001438
   38   0.0001010   0.0000921   0.0001902  -0.0000133   0.0001411  -0.0001927
   39  -0.0002111  -0.0003366  -0.0000911  -0.0000300   0.0000698  -0.0001858
   40   0.0015419   0.0007703  -0.0010211  -0.0029045  -0.0026170   0.0014660
   41   0.0007444   0.0001335  -0.0002608  -0.0031962  -0.0020094   0.0012921
   42   0.0012061   0.0000223   0.0005287   0.0034236   0.0016718  -0.0006321
   43   0.0003708   0.0001545  -0.0000389  -0.0013369  -0.0011541   0.0005252
   44  -0.0001887  -0.0000832   0.0001654   0.0006269   0.0004056   0.0000425
   45  -0.0003183  -0.0000113   0.0003444  -0.0007258  -0.0002187   0.0005240
   46  -0.0001567   0.0000375   0.0006751   0.0002616   0.0002453   0.0003444
   47   0.0000062   0.0002670  -0.0000639  -0.0001162  -0.0000800   0.0000604
   48  -0.0003354  -0.0002461   0.0006976   0.0000525   0.0001795   0.0003630
   49  -0.0002364   0.0000390   0.0002116   0.0003451  -0.0003499  -0.0000150
   50   0.0000387  -0.0001749   0.0000015  -0.0003874  -0.0003036   0.0001005
   51  -0.0000713   0.0000445   0.0000992  -0.0000001   0.0001122  -0.0001112
   52  -0.0000157   0.0000602   0.0000265   0.0000089   0.0001139  -0.0000421
   53   0.0000651   0.0000768  -0.0000294   0.0000501   0.0000626  -0.0000192
   54  -0.0000279  -0.0000206  -0.0000193  -0.0000173  -0.0000148  -0.0000269
   55   0.0000528  -0.0001320  -0.0001384  -0.0000266   0.0000702  -0.0000180
   56  -0.0001392  -0.0000676   0.0000823   0.0000677   0.0000621  -0.0000066
   57  -0.0001457   0.0001129  -0.0000314   0.0000458  -0.0000513  -0.0000156
   58  -0.0000111  -0.0001537   0.0000012   0.0000472   0.0014754  -0.0000540
   59   0.0000968  -0.0002433   0.0000374  -0.0001765  -0.0000533  -0.0001119
   60  -0.0000556   0.0001771   0.0003592  -0.0001881   0.0011206   0.0003635
   61  -0.0000135  -0.0000056   0.0000133   0.0000198  -0.0001878   0.0000372
   62  -0.0000399   0.0000336  -0.0000491   0.0000447  -0.0007073  -0.0000044
   63   0.0000015   0.0001069  -0.0000007   0.0000143  -0.0000666  -0.0000071
   64   0.0000147  -0.0000046   0.0000094  -0.0000019   0.0002398  -0.0000069
   65  -0.0000163   0.0000028  -0.0000072   0.0000080  -0.0001023   0.0000010
   66   0.0000027  -0.0000104   0.0000035  -0.0000073   0.0000818  -0.0000085
   67  -0.0000020   0.0000423   0.0000018  -0.0000040  -0.0000051  -0.0000054
   68   0.0000116  -0.0000275  -0.0000093  -0.0000097   0.0000230  -0.0000079
   69  -0.0000107   0.0000260  -0.0000005   0.0000051   0.0000214  -0.0000026
   70  -0.0000028  -0.0000049  -0.0000063   0.0000205   0.0000082   0.0000037
   71   0.0000081  -0.0000035   0.0000002  -0.0000225   0.0000359  -0.0000043
   72  -0.0000014  -0.0000042  -0.0000006  -0.0000087  -0.0000264   0.0000033
   73   0.0001746   0.0001053  -0.0000029  -0.0001598   0.0008131  -0.0001701
   74   0.0000727  -0.0000743  -0.0000023  -0.0000706   0.0003806  -0.0001386
   75  -0.0000185  -0.0001718  -0.0000661   0.0000550  -0.0001777  -0.0000212
   76  -0.0001237   0.0000139   0.0000052   0.0001328  -0.0004881   0.0001516
   77  -0.0000777   0.0000707  -0.0000063   0.0000929  -0.0002494   0.0000971
   78  -0.0000287   0.0000926   0.0000246   0.0000339  -0.0001210   0.0000566
   79   0.0000003  -0.0000468  -0.0000059   0.0000043  -0.0000224   0.0000044
   80   0.0000006  -0.0000010  -0.0000059   0.0000009  -0.0000240  -0.0000096
   81   0.0000012   0.0000614   0.0000204  -0.0000094   0.0000619   0.0000064
   82  -0.0000203  -0.0000249  -0.0000638  -0.0000077  -0.0000037  -0.0000120
   83  -0.0000439   0.0002442   0.0001755   0.0000110  -0.0000093   0.0000999
   84  -0.0000489   0.0002055  -0.0000542   0.0000119  -0.0000629  -0.0000021
   85   0.0002659   0.0000745   0.0004123  -0.0013675   0.0001779  -0.0004393
   86   0.0006208   0.0000072   0.0003556  -0.0007510   0.0002826  -0.0012523
   87   0.0002554   0.0001456   0.0003015   0.0006654  -0.0002280  -0.0001516
   88  -0.0002286  -0.0001758  -0.0001378  -0.0002023  -0.0007510   0.0007455
   89   0.0002109   0.0001155   0.0002248  -0.0001994   0.0001744  -0.0002403
   90  -0.0001116  -0.0000228  -0.0000606   0.0001221  -0.0001216   0.0001847
   91   0.0000625   0.0000248   0.0000430   0.0000682  -0.0000009  -0.0000111
   92  -0.0000200  -0.0000131  -0.0000167   0.0000184   0.0000119   0.0000720
   93   0.0000541   0.0000181   0.0000345  -0.0000715   0.0000401  -0.0000175
   94   0.0001920  -0.0003568   0.0002813   0.0000410   0.0002411  -0.0012194
   95  -0.0006913  -0.0003195  -0.0004649  -0.0005499  -0.0011944   0.0010758
   96  -0.0010802  -0.0003824  -0.0007524  -0.0006654   0.0014769   0.0007337
   97   0.0000317   0.0001465   0.0000218   0.0000565  -0.0002093  -0.0001156
   98   0.0000604  -0.0000544  -0.0000002  -0.0001831  -0.0004243  -0.0003770
   99   0.0002792   0.0000715   0.0001863   0.0001613  -0.0009171   0.0000369
  100  -0.0004520   0.0000243  -0.0002356  -0.0001158  -0.0000220   0.0005185
  101  -0.0001708   0.0001192  -0.0000891   0.0000067   0.0003699   0.0000005
  102  -0.0004272   0.0001021  -0.0001900  -0.0000225   0.0002261   0.0001380
  103   0.0003200  -0.0000317   0.0001522   0.0000672  -0.0000479  -0.0002860
  104   0.0001712  -0.0001235   0.0000970   0.0000048  -0.0002408  -0.0000917
  105   0.0001915  -0.0000332   0.0000738   0.0000222  -0.0001316  -0.0000024
  106   0.0002767   0.0000026   0.0001268   0.0000496   0.0000861  -0.0002746
  107  -0.0000485  -0.0000295  -0.0000235  -0.0000264  -0.0001310   0.0001113
  108   0.0001416  -0.0000312   0.0000639   0.0000192  -0.0000549  -0.0000612
  109  -0.0000401   0.0000101  -0.0000188  -0.0000021   0.0000108   0.0000413
  110   0.0000219   0.0000074   0.0000068   0.0000073   0.0000212  -0.0000211
  111  -0.0000008  -0.0000029  -0.0000005  -0.0000051  -0.0000065  -0.0000110
  112  -0.0000371  -0.0000004   0.0000022  -0.0000180  -0.0000310   0.0000808
  113  -0.0000954  -0.0000275  -0.0000729  -0.0000058  -0.0000422   0.0001414
  114   0.0000483  -0.0000145   0.0000337  -0.0000610   0.0000132  -0.0000506
  115  -0.0000089  -0.0000046  -0.0000069   0.0000055   0.0000078  -0.0000035
  116  -0.0000070   0.0000028  -0.0000036   0.0000176   0.0000071  -0.0000111
  117   0.0000033   0.0000042   0.0000020   0.0000016  -0.0000021  -0.0000034
  118   0.0000813   0.0000477   0.0000549   0.0000006   0.0001755  -0.0001853
  119   0.0000716   0.0000086   0.0000492  -0.0000014   0.0000071  -0.0000981
  120   0.0000409   0.0000160   0.0000291   0.0000190   0.0000325  -0.0000622
  121  -0.0000285  -0.0000069  -0.0000160  -0.0000041  -0.0000275   0.0000521
  122  -0.0000247   0.0000099  -0.0000126  -0.0000020   0.0000276   0.0000197
  123  -0.0000117   0.0000030  -0.0000066  -0.0000065   0.0000106   0.0000023
  124   0.0000433  -0.0000157   0.0000305   0.0000401  -0.0001322   0.0000101
  125  -0.0000659  -0.0000013  -0.0000308   0.0000196  -0.0000782   0.0001286
  126  -0.0000380  -0.0000127  -0.0000398  -0.0000356  -0.0000148   0.0000786
  127   0.0000000   0.0000043   0.0000012   0.0000044  -0.0000092   0.0000021
  128   0.0000033  -0.0000015  -0.0000000  -0.0000043  -0.0000026  -0.0000024
  129   0.0000108   0.0000051   0.0000112   0.0000154  -0.0000217  -0.0000072
  130  -0.0000185   0.0000177  -0.0000189  -0.0000131   0.0001136  -0.0000245
  131   0.0000585   0.0000177   0.0000260   0.0000025   0.0001030  -0.0001269
  132   0.0000213   0.0000131   0.0000210   0.0000260  -0.0000026  -0.0000357
  133  -0.0000029   0.0000004   0.0000015   0.0000027  -0.0000160   0.0000094
  134  -0.0000198  -0.0000021  -0.0000111  -0.0000014  -0.0000085   0.0000327
  135  -0.0000126  -0.0000041  -0.0000100  -0.0000105  -0.0000052   0.0000200
  136  -0.0000175   0.0000853   0.0000233   0.0000680  -0.0001264   0.0000888
  137  -0.0000081  -0.0000788   0.0000286   0.0000259  -0.0002818   0.0000880
  138   0.0001643  -0.0000854   0.0001070   0.0002088  -0.0004962   0.0000586
  139  -0.0000221  -0.0000182  -0.0000176  -0.0000438   0.0001083  -0.0000289
  140  -0.0000585  -0.0000129  -0.0000325  -0.0000752   0.0001467  -0.0000361
  141   0.0000127   0.0000161   0.0000059  -0.0000241   0.0000049  -0.0000213
  142  -0.0000544  -0.0001073  -0.0000329   0.0000156  -0.0001503   0.0001328
  143   0.0001171   0.0000127   0.0000364  -0.0000122   0.0002638  -0.0002162
  144   0.0000559   0.0001016   0.0000409   0.0000277   0.0000931  -0.0001082
  145   0.0000410   0.0000272   0.0000046  -0.0000481   0.0001644  -0.0000892
  146  -0.0000083   0.0000264   0.0000128   0.0000175  -0.0000802   0.0000134
  147   0.0000175  -0.0000484  -0.0000050  -0.0000240   0.0000738  -0.0000347
           25          26          27          28          29          30
    1   0.0010592   0.0013458  -0.0006743  -0.0000455  -0.0000726  -0.0000155
    2  -0.0005192   0.0032458  -0.0003455   0.0000615  -0.0002856   0.0002568
    3   0.0000565   0.0003316  -0.0001668  -0.0000426   0.0001040   0.0000030
    4  -0.0001567  -0.0000406   0.0000236  -0.0001818   0.0000066  -0.0000140
    5   0.0000485  -0.0002652   0.0001230  -0.0000062   0.0000142  -0.0001972
    6   0.0000258   0.0002989   0.0000863  -0.0000282  -0.0002160   0.0001199
    7   0.0001483  -0.0299989  -0.0008231   0.0008304   0.0000081  -0.0002605
    8  -0.0099316  -0.0163067   0.0043623   0.0012483   0.0008714  -0.0011539
    9   0.0001383   0.0132147  -0.0013121   0.0005584   0.0015466  -0.0002909
   10   0.0001674  -0.0003675  -0.0003208   0.0003505   0.0000062  -0.0001917
   11   0.0011569   0.0013582  -0.0013472  -0.0004836  -0.0003737   0.0006924
   12  -0.0000103   0.0002749   0.0000805  -0.0005149  -0.0003037   0.0004751
   13   0.0033881  -0.0034158  -0.0013512  -0.0000446   0.0002874  -0.0000400
   14   0.0043664  -0.0091978  -0.0019190   0.0000127  -0.0000443   0.0002049
   15  -0.0007426   0.0011237   0.0014943  -0.0006418  -0.0004377   0.0005274
   16  -0.1438967  -0.0317261   0.0307041  -0.0043290  -0.0017201   0.0027019
   17  -0.0313686  -0.0983047   0.0155490   0.0063207   0.0036156  -0.0022527
   18   0.0323155   0.0155223  -0.0956715   0.0270243   0.0154873  -0.0126661
   19  -0.0050788   0.0059183   0.0259218  -0.0036212  -0.0024852   0.0019590
   20  -0.0015199   0.0034035   0.0165256  -0.0029104  -0.0014919   0.0012153
   21   0.0023437  -0.0008396  -0.0113842   0.0015789   0.0010754   0.0003693
   22  -0.0223296   0.0059701  -0.0125734   0.0005165   0.0004295   0.0002585
   23  -0.0128891   0.0047834  -0.0096858   0.0005656   0.0005249   0.0001353
   24   0.0120801  -0.0048304   0.0059516  -0.0003106  -0.0006372   0.0006903
   25   0.4628583   0.0134686  -0.0321829  -0.0432394   0.0024950   0.0250274
   26   0.0134686   0.4817859   0.0099660   0.0024727  -0.0636589  -0.0552405
   27  -0.0321829   0.0099660   0.5157188   0.0266809  -0.0639322  -0.2619327
   28  -0.0432394   0.0024727   0.0266809   0.0548086  -0.0063207  -0.0262141
   29   0.0024950  -0.0636589  -0.0639322  -0.0063207   0.0675987   0.0630356
   30   0.0250274  -0.0552405  -0.2619327  -0.0262141   0.0630356   0.2923309
   31  -0.0858421  -0.0249655   0.0008248  -0.0019602   0.0060107   0.0019666
   32  -0.0205164  -0.1697592   0.0066290   0.0034026  -0.0075204  -0.0019612
   33  -0.0012499   0.0094425  -0.0837178   0.0041331  -0.0362001  -0.0034380
   34  -0.0039301   0.0294796   0.0100833   0.0004409   0.0012839  -0.0015558
   35   0.0453953  -0.0287186  -0.0145703   0.0009173  -0.0049148  -0.0004213
   36   0.0113784  -0.0101125   0.0203295  -0.0011342   0.0044582   0.0000134
   37   0.0014680   0.0017372   0.0044379  -0.0001158  -0.0001437  -0.0001493
   38  -0.0251161  -0.0115761   0.0113157   0.0001907   0.0006223  -0.0011203
   39   0.0039179   0.0001700   0.0155843  -0.0001569   0.0041357   0.0003981
   40  -0.1352004   0.0094107  -0.0341003  -0.0019096  -0.0004805  -0.0014406
   41   0.0201930  -0.0825843   0.0207079  -0.0059906   0.0034185  -0.0042156
   42  -0.0355474   0.0105683  -0.0968688  -0.0299937   0.0107923  -0.0186253
   43  -0.0221949  -0.0102062   0.0114452   0.0010018  -0.0003539  -0.0002474
   44   0.0077027   0.0043289  -0.0057813  -0.0005137   0.0004141  -0.0000792
   45  -0.0137456  -0.0080215   0.0064878   0.0003954  -0.0005821   0.0007869
   46  -0.0007471  -0.0055168  -0.0272078  -0.0041470   0.0019809  -0.0030985
   47   0.0000328   0.0021107   0.0114163   0.0023261  -0.0001909   0.0011329
   48  -0.0007949  -0.0012965  -0.0162951  -0.0026200   0.0012537  -0.0003586
   49  -0.0059788   0.0338984  -0.0027247   0.0016980  -0.0007999   0.0013891
   50   0.0082106  -0.0147527   0.0027335  -0.0012962   0.0009266  -0.0009717
   51  -0.0033965   0.0189514  -0.0006198   0.0003577   0.0009227   0.0008450
   52   0.0010690   0.0006989   0.0003781  -0.0000078  -0.0000959  -0.0000693
   53  -0.0005342  -0.0075633  -0.0004246  -0.0005141   0.0001644  -0.0001864
   54   0.0005128  -0.0001365   0.0006545   0.0002451  -0.0001315   0.0004601
   55   0.0000394  -0.0001161   0.0008843  -0.0000110   0.0000402  -0.0001088
   56  -0.0008503   0.0015972  -0.0011939   0.0005129   0.0002974   0.0010765
   57   0.0001213   0.0005576   0.0007327   0.0005609  -0.0003228   0.0004186
   58  -0.0007698  -0.0001738   0.0000682   0.0000468   0.0000421  -0.0000003
   59  -0.0000701   0.0001184   0.0000451   0.0000209  -0.0000049   0.0000179
   60  -0.0000381  -0.0002065   0.0003879   0.0000433  -0.0000145  -0.0000798
   61   0.0000460   0.0002130  -0.0000242   0.0000148  -0.0000040   0.0000221
   62   0.0002260  -0.0001893  -0.0001303  -0.0000340   0.0000079   0.0000159
   63   0.0000090  -0.0001531  -0.0000777  -0.0000229   0.0000007   0.0000001
   64  -0.0000891  -0.0002373   0.0000458  -0.0000042   0.0000067  -0.0000149
   65   0.0000316  -0.0001015  -0.0000519  -0.0000117   0.0000092   0.0000078
   66  -0.0000388   0.0000416   0.0000294   0.0000087  -0.0000036  -0.0000023
   67   0.0000051   0.0000184   0.0000078  -0.0000012  -0.0000033   0.0000024
   68   0.0000032   0.0000719   0.0000072   0.0000019  -0.0000004  -0.0000058
   69  -0.0000227  -0.0000664   0.0000068   0.0000030  -0.0000044   0.0000079
   70  -0.0000571  -0.0002956   0.0000168  -0.0000208   0.0000189  -0.0000146
   71   0.0000648   0.0001486   0.0000225   0.0000118  -0.0000150  -0.0000009
   72   0.0000144   0.0001863   0.0000175   0.0000074   0.0000015   0.0000006
   73   0.0003230  -0.0001607   0.0001060   0.0000648  -0.0000641  -0.0000350
   74  -0.0003901   0.0005266   0.0001970   0.0000608  -0.0000356  -0.0000498
   75   0.0000135  -0.0001812  -0.0001859   0.0000015   0.0000314  -0.0000234
   76  -0.0001403  -0.0001221  -0.0001253  -0.0000522   0.0000437   0.0000368
   77   0.0001738  -0.0004310  -0.0002235  -0.0000470   0.0000393   0.0000577
   78   0.0000279  -0.0000508  -0.0000221  -0.0000242  -0.0000014   0.0000379
   79  -0.0000336   0.0000546   0.0000023  -0.0000012   0.0000100  -0.0000033
   80  -0.0000002  -0.0000163   0.0000040  -0.0000011   0.0000038  -0.0000065
   81   0.0000286   0.0000130   0.0000062  -0.0000012  -0.0000124   0.0000183
   82   0.0000452  -0.0000114  -0.0000222   0.0000131  -0.0000006   0.0000031
   83  -0.0000222   0.0000284  -0.0000458  -0.0000072  -0.0000331   0.0000411
   84  -0.0000163  -0.0000155  -0.0000376  -0.0000011  -0.0000176   0.0000203
   85   0.0002694  -0.0001432  -0.0005550  -0.0001412  -0.0000095   0.0001380
   86  -0.0007009   0.0012217  -0.0002982  -0.0000556  -0.0000664   0.0000894
   87   0.0001006   0.0001861   0.0002919  -0.0001149  -0.0000381   0.0000724
   88  -0.0000890   0.0000455   0.0003872   0.0000959   0.0000256  -0.0000987
   89   0.0000250   0.0000843  -0.0000346  -0.0000859  -0.0000255   0.0000683
   90  -0.0001060   0.0002023   0.0001451   0.0000569  -0.0000082  -0.0000395
   91   0.0000511  -0.0000589   0.0000424  -0.0000177  -0.0000002   0.0000064
   92   0.0000153  -0.0000291   0.0000268   0.0000065   0.0000034  -0.0000062
   93   0.0000403  -0.0000539   0.0000088  -0.0000215   0.0000015   0.0000118
   94  -0.0015971   0.0035113   0.0006524   0.0000323  -0.0001359   0.0000138
   95   0.0009877  -0.0017359   0.0002063   0.0001137   0.0001243  -0.0001539
   96  -0.0004837   0.0007195   0.0000248   0.0002997   0.0000137  -0.0001905
   97   0.0000457  -0.0001320   0.0000398  -0.0000265  -0.0000078   0.0000170
   98  -0.0000027   0.0001410   0.0001539  -0.0000040   0.0000044  -0.0000022
   99   0.0001150  -0.0002818   0.0002331  -0.0000600   0.0000019   0.0000152
  100  -0.0000421  -0.0002431   0.0001363   0.0001159   0.0000102  -0.0001289
  101   0.0001641  -0.0002951  -0.0002250   0.0000181  -0.0000158  -0.0000066
  102   0.0000803  -0.0003328  -0.0001630   0.0000917  -0.0000050  -0.0000828
  103   0.0000237   0.0001581  -0.0000278  -0.0000723  -0.0000051   0.0000736
  104  -0.0001262   0.0002537   0.0001113  -0.0000231   0.0000179   0.0000206
  105  -0.0000387   0.0001643   0.0001017  -0.0000511   0.0000016   0.0000483
  106   0.0000753   0.0000721  -0.0001130  -0.0000768  -0.0000051   0.0000861
  107  -0.0000964   0.0001046   0.0001168   0.0000263   0.0000048  -0.0000299
  108  -0.0000078   0.0000824   0.0000286  -0.0000361  -0.0000009   0.0000323
  109   0.0000077  -0.0000390   0.0000063   0.0000065  -0.0000020  -0.0000100
  110   0.0000258  -0.0000232  -0.0000181  -0.0000087  -0.0000039   0.0000091
  111  -0.0000092   0.0000173   0.0000020   0.0000054   0.0000004  -0.0000043
  112  -0.0000521   0.0000251   0.0000892   0.0000130  -0.0000051  -0.0000250
  113   0.0000482  -0.0001448   0.0000130   0.0000185   0.0000135  -0.0000214
  114   0.0000109  -0.0000119   0.0000072  -0.0000095   0.0000022   0.0000018
  115   0.0000000   0.0000056  -0.0000099   0.0000036  -0.0000000  -0.0000014
  116  -0.0000057   0.0000170  -0.0000102   0.0000036  -0.0000017  -0.0000000
  117   0.0000010  -0.0000021  -0.0000058  -0.0000038   0.0000003   0.0000039
  118   0.0000967  -0.0000748  -0.0001592  -0.0000350  -0.0000017   0.0000451
  119  -0.0000542   0.0001434   0.0000112  -0.0000076  -0.0000098   0.0000126
  120   0.0000169   0.0000044  -0.0000396  -0.0000208   0.0000006   0.0000214
  121  -0.0000047  -0.0000179   0.0000294   0.0000066   0.0000013  -0.0000112
  122   0.0000273  -0.0000581  -0.0000141   0.0000007  -0.0000002  -0.0000033
  123   0.0000012  -0.0000071  -0.0000046   0.0000059  -0.0000016  -0.0000047
  124  -0.0001255   0.0001947   0.0001181   0.0000022  -0.0000078  -0.0000111
  125   0.0001060  -0.0002308   0.0000205   0.0000010   0.0000113  -0.0000113
  126  -0.0000202  -0.0000053   0.0000450   0.0000297  -0.0000023  -0.0000262
  127   0.0000120  -0.0000239  -0.0000088  -0.0000038  -0.0000001   0.0000030
  128  -0.0000037   0.0000094   0.0000026  -0.0000002  -0.0000005  -0.0000005
  129   0.0000053  -0.0000112  -0.0000009  -0.0000092   0.0000004   0.0000062
  130   0.0001487  -0.0002134  -0.0001199  -0.0000071   0.0000093   0.0000173
  131   0.0000272   0.0000337  -0.0000818  -0.0000086  -0.0000038   0.0000258
  132   0.0000163  -0.0000030  -0.0000262  -0.0000153   0.0000004   0.0000160
  133  -0.0000030   0.0000023   0.0000106  -0.0000007  -0.0000007  -0.0000013
  134   0.0000137  -0.0000387   0.0000059   0.0000014   0.0000016  -0.0000052
  135  -0.0000062  -0.0000034   0.0000144   0.0000060  -0.0000002  -0.0000077
  136   0.0002009  -0.0003901   0.0000017  -0.0000102  -0.0000047   0.0000169
  137  -0.0002365   0.0001902   0.0001958   0.0000145   0.0000084  -0.0000426
  138   0.0000398  -0.0002483   0.0001797  -0.0000232   0.0000219  -0.0000169
  139  -0.0000160   0.0000778  -0.0000328   0.0000082  -0.0000019  -0.0000028
  140  -0.0000290   0.0000928  -0.0000607   0.0000113  -0.0000026  -0.0000007
  141   0.0000016  -0.0000250  -0.0000436  -0.0000043  -0.0000007   0.0000076
  142   0.0000825  -0.0002367  -0.0000091  -0.0000034   0.0000381  -0.0000182
  143   0.0000725   0.0000670  -0.0001355  -0.0000089  -0.0000105   0.0000370
  144   0.0000272   0.0000028  -0.0001153  -0.0000308  -0.0000135   0.0000453
  145  -0.0000193   0.0001479   0.0000203   0.0000165  -0.0000221  -0.0000024
  146  -0.0000992   0.0001147   0.0000610  -0.0000031  -0.0000077  -0.0000061
  147  -0.0000112   0.0000941   0.0000401   0.0000128  -0.0000023  -0.0000156
           31          32          33          34          35          36
    1  -0.0001411  -0.0002431  -0.0003261  -0.0004331   0.0002584   0.0002738
    2   0.0000220  -0.0009976  -0.0002985  -0.0004903   0.0002519   0.0000198
    3  -0.0000288   0.0003197   0.0001939   0.0001349  -0.0003893  -0.0001985
    4   0.0000909  -0.0000235  -0.0000029  -0.0000083  -0.0000017  -0.0000033
    5  -0.0000370   0.0000308   0.0000406   0.0000364  -0.0000132  -0.0000190
    6   0.0000847  -0.0000962  -0.0000498  -0.0000724   0.0000870   0.0000591
    7  -0.0058660  -0.0012796   0.0022817   0.0011619   0.0017022  -0.0003499
    8   0.0016447  -0.0014489  -0.0009856  -0.0007128   0.0016705   0.0001304
    9   0.0028993   0.0014482  -0.0014720  -0.0000772  -0.0009511   0.0006635
   10  -0.0000113   0.0000482  -0.0001091   0.0000481  -0.0000521   0.0000123
   11   0.0006389  -0.0003471   0.0002210  -0.0004576  -0.0000277   0.0003304
   12  -0.0001080  -0.0005146   0.0003139  -0.0002268   0.0002838  -0.0000030
   13  -0.0024774   0.0031327   0.0009924   0.0017043  -0.0018303  -0.0004577
   14  -0.0038291   0.0015428   0.0012991   0.0010264  -0.0006356  -0.0002655
   15   0.0006576  -0.0004372   0.0002020  -0.0002033   0.0002073   0.0000546
   16   0.0051508  -0.0099918  -0.0015472  -0.0032221   0.0031434  -0.0002623
   17  -0.0318477  -0.0226418   0.0153948  -0.0016781   0.0032965  -0.0000760
   18  -0.0015004   0.0031573   0.0003005  -0.0003464  -0.0016539  -0.0018485
   19   0.0001576   0.0010596  -0.0000611   0.0004555  -0.0005491   0.0000680
   20  -0.0010153   0.0013556   0.0013016   0.0007393  -0.0003931  -0.0004107
   21   0.0012780  -0.0018417  -0.0005161  -0.0012331   0.0002735   0.0009583
   22  -0.0008854   0.0020959   0.0001227   0.0018574  -0.0001820  -0.0001785
   23  -0.0009808   0.0010007  -0.0003450   0.0005325  -0.0004463   0.0000576
   24  -0.0012193   0.0005561   0.0006967   0.0009772   0.0004481  -0.0002660
   25  -0.0858421  -0.0205164  -0.0012499  -0.0039301   0.0453953   0.0113784
   26  -0.0249655  -0.1697592   0.0094425   0.0294796  -0.0287186  -0.0101125
   27   0.0008248   0.0066290  -0.0837178   0.0100833  -0.0145703   0.0203295
   28  -0.0019602   0.0034026   0.0041331   0.0004409   0.0009173  -0.0011342
   29   0.0060107  -0.0075204  -0.0362001   0.0012839  -0.0049148   0.0044582
   30   0.0019666  -0.0019612  -0.0034380  -0.0015558  -0.0004213   0.0000134
   31   0.8059002  -0.1669757  -0.2081204  -0.5328004   0.2702173   0.1631789
   32  -0.1669757   0.6082934   0.0509674   0.2748473  -0.2769582  -0.0938532
   33  -0.2081204   0.0509674   0.2846439   0.1628216  -0.0920979  -0.1196032
   34  -0.5328004   0.2748473   0.1628216   0.5775130  -0.3233234  -0.1940022
   35   0.2702173  -0.2769582  -0.0920979  -0.3233234   0.2930308   0.1109014
   36   0.1631789  -0.0938532  -0.1196032  -0.1940022   0.1109014   0.0888546
   37  -0.1707550  -0.0939707   0.0422499  -0.0461400   0.0043369   0.0234538
   38  -0.0858430  -0.1245421   0.0317681   0.0204943   0.0208390  -0.0072837
   39   0.0418151   0.0342622  -0.0761566   0.0233982  -0.0016845   0.0113923
   40  -0.0059767   0.0179899   0.0013643   0.0037647  -0.0046113  -0.0033185
   41   0.0327852  -0.0115304   0.0183583  -0.0012201  -0.0058696  -0.0039457
   42   0.0008845   0.0056228   0.0007748   0.0022798  -0.0043920  -0.0021302
   43  -0.0011873  -0.0030773   0.0013435   0.0008316   0.0006724  -0.0004951
   44   0.0017444   0.0005355  -0.0009601  -0.0004488  -0.0000124   0.0003920
   45   0.0002072   0.0002379   0.0004682  -0.0000556  -0.0001034  -0.0001384
   46   0.0011506  -0.0017816  -0.0007959  -0.0004327   0.0002221   0.0004225
   47  -0.0004133   0.0011619   0.0012047   0.0000670   0.0000072  -0.0003209
   48   0.0006222  -0.0024880  -0.0008263  -0.0009952   0.0011944   0.0006358
   49  -0.0054916  -0.0037055  -0.0028038  -0.0005639   0.0031004   0.0014018
   50   0.0014346  -0.0000972  -0.0006166  -0.0007440   0.0002136   0.0007140
   51  -0.0037448  -0.0010644  -0.0026422  -0.0005925   0.0020715   0.0014405
   52  -0.0000663  -0.0004139  -0.0001286  -0.0000801   0.0001967   0.0000051
   53   0.0018047   0.0016904   0.0012224   0.0004915  -0.0013603  -0.0007325
   54  -0.0001255  -0.0002455   0.0005151  -0.0001243   0.0002237  -0.0001305
   55   0.0000532   0.0002637  -0.0000878   0.0000723  -0.0001711  -0.0000186
   56  -0.0004180  -0.0000672   0.0001573  -0.0001050   0.0002800   0.0000312
   57   0.0001028   0.0000293   0.0004546  -0.0000491  -0.0000028  -0.0001280
   58  -0.0002273   0.0003834   0.0002370   0.0004931  -0.0002051  -0.0002144
   59   0.0000321  -0.0000509   0.0000335   0.0000199   0.0000078  -0.0000218
   60   0.0000432  -0.0003469  -0.0001550  -0.0001275   0.0003282   0.0001342
   61  -0.0000027  -0.0000181  -0.0000362  -0.0000529   0.0000070   0.0000321
   62   0.0000871   0.0002610   0.0000392   0.0000077  -0.0002102  -0.0000306
   63   0.0000212   0.0000846   0.0000485   0.0000170  -0.0000642  -0.0000409
   64   0.0000297   0.0000351   0.0000405   0.0000468  -0.0000141  -0.0000288
   65   0.0000072   0.0001804   0.0000302   0.0000537  -0.0001243  -0.0000276
   66  -0.0000152  -0.0000500  -0.0000100  -0.0000043   0.0000399   0.0000097
   67   0.0000044  -0.0000265  -0.0000066  -0.0000144   0.0000176   0.0000076
   68  -0.0000038  -0.0000819  -0.0000185  -0.0000341   0.0000549   0.0000155
   69   0.0000109   0.0000066   0.0000113   0.0000162  -0.0000044  -0.0000039
   70   0.0000335   0.0001909   0.0000742   0.0001057  -0.0001311  -0.0000663
   71  -0.0000110  -0.0001673  -0.0000490  -0.0000719   0.0001084   0.0000381
   72  -0.0000242  -0.0000741  -0.0000428  -0.0000396   0.0000534   0.0000305
   73   0.0000755  -0.0010049  -0.0002116  -0.0005612   0.0006874   0.0002418
   74   0.0002112  -0.0007639  -0.0000735  -0.0002241   0.0004894   0.0000336
   75  -0.0001308   0.0003752   0.0001462   0.0001768  -0.0002709  -0.0001433
   76  -0.0001549   0.0008017   0.0001910   0.0004564  -0.0005386  -0.0001771
   77  -0.0001891   0.0008106   0.0001399   0.0002995  -0.0005230  -0.0000980
   78  -0.0000197   0.0001470   0.0000141   0.0000756  -0.0000909   0.0000075
   79   0.0000131   0.0000390   0.0000041   0.0000169  -0.0000261  -0.0000113
   80  -0.0000048  -0.0000206  -0.0000047  -0.0000006   0.0000109   0.0000032
   81   0.0000224  -0.0000575  -0.0000274  -0.0000429   0.0000435   0.0000354
   82   0.0000082  -0.0000175  -0.0000060  -0.0000276   0.0000085   0.0000109
   83  -0.0000003   0.0000182   0.0000234   0.0000160  -0.0000046  -0.0000056
   84   0.0000084  -0.0000236   0.0000178  -0.0000020   0.0000131  -0.0000025
   85  -0.0005689   0.0016267   0.0001628   0.0006040  -0.0010484  -0.0001123
   86   0.0009191  -0.0007149  -0.0003370  -0.0008071   0.0004131   0.0002374
   87   0.0001890  -0.0003429  -0.0001020  -0.0001744   0.0001963   0.0001663
   88   0.0002330  -0.0009397  -0.0000524  -0.0002711   0.0006230   0.0000261
   89  -0.0001534   0.0003247   0.0000170   0.0001876  -0.0002014   0.0000296
   90   0.0003345  -0.0004829  -0.0000839  -0.0003276   0.0003119  -0.0000104
   91  -0.0000962   0.0000804   0.0000246   0.0000904  -0.0000468  -0.0000043
   92  -0.0000485   0.0000087   0.0000104   0.0000496  -0.0000001   0.0000132
   93  -0.0001225   0.0001241   0.0000229   0.0001319  -0.0000720   0.0000228
   94   0.0020723  -0.0025301  -0.0006358  -0.0014511   0.0015499   0.0003405
   95  -0.0010839   0.0007463   0.0004018   0.0008583  -0.0004139  -0.0002493
   96   0.0003565  -0.0001387  -0.0000604  -0.0000943   0.0001192  -0.0001720
   97  -0.0000539   0.0000212   0.0000314   0.0000360  -0.0000167  -0.0000156
   98   0.0000732  -0.0001137  -0.0000330  -0.0000415   0.0000695   0.0000249
   99  -0.0001049  -0.0000842   0.0000147   0.0000518   0.0000494   0.0000417
  100  -0.0006301  -0.0001033   0.0003210   0.0005818   0.0001592  -0.0004444
  101  -0.0006251   0.0009792   0.0002728   0.0006546  -0.0006369  -0.0003317
  102  -0.0006785   0.0006874   0.0003772   0.0006225  -0.0004124  -0.0005932
  103   0.0004219  -0.0000678  -0.0002151  -0.0004005  -0.0000104   0.0003062
  104   0.0006227  -0.0007518  -0.0002783  -0.0006429   0.0004762   0.0003739
  105   0.0003210  -0.0003728  -0.0001984  -0.0002635   0.0002378   0.0003274
  106   0.0003368   0.0002018  -0.0001865  -0.0002961  -0.0001764   0.0002730
  107   0.0001574  -0.0004474  -0.0000413  -0.0001795   0.0003188   0.0000016
  108   0.0001524  -0.0001095  -0.0001012  -0.0001252   0.0000480   0.0001848
  109  -0.0001494   0.0000638   0.0000594   0.0001497  -0.0000398  -0.0000569
  110  -0.0000543   0.0001302   0.0000145   0.0000652  -0.0001013  -0.0000029
  111   0.0000647  -0.0000536  -0.0000121  -0.0000768   0.0000384  -0.0000160
  112  -0.0001588  -0.0000940   0.0000684   0.0001630   0.0000717  -0.0000704
  113  -0.0001312   0.0000894   0.0000491   0.0001327  -0.0000545  -0.0000355
  114  -0.0000371   0.0000137   0.0000050   0.0000289  -0.0000021   0.0000132
  115   0.0000185   0.0000008  -0.0000027  -0.0000200  -0.0000023  -0.0000045
  116   0.0000326  -0.0000098  -0.0000049  -0.0000341   0.0000039  -0.0000086
  117  -0.0000037   0.0000106  -0.0000024   0.0000059  -0.0000074   0.0000066
  118   0.0000087   0.0004332  -0.0000149   0.0000078  -0.0002890   0.0000146
  119   0.0001933  -0.0001891  -0.0000714  -0.0001973   0.0001231   0.0000521
  120   0.0000161   0.0000719  -0.0000209  -0.0000080  -0.0000504   0.0000422
  121  -0.0000775  -0.0000322   0.0000299   0.0000741   0.0000239  -0.0000223
  122  -0.0001316   0.0001402   0.0000503   0.0001351  -0.0000932  -0.0000434
  123  -0.0000111   0.0000211   0.0000128   0.0000086  -0.0000132  -0.0000274
  124   0.0001258  -0.0003816  -0.0000386  -0.0001169   0.0002416   0.0000417
  125  -0.0002476   0.0000788   0.0000913   0.0002030  -0.0000454  -0.0000480
  126  -0.0000383  -0.0000228   0.0000245   0.0000397   0.0000187  -0.0000452
  127  -0.0000164   0.0000136   0.0000048   0.0000107  -0.0000094  -0.0000022
  128   0.0000074   0.0000013  -0.0000045  -0.0000048  -0.0000015   0.0000025
  129  -0.0000157  -0.0000054  -0.0000009   0.0000125   0.0000022   0.0000112
  130  -0.0000731   0.0003679   0.0000223   0.0000572  -0.0002340  -0.0000193
  131   0.0001907   0.0000531  -0.0000751  -0.0001937  -0.0000359   0.0000539
  132   0.0000268  -0.0000153  -0.0000205  -0.0000332   0.0000083   0.0000336
  133  -0.0000154  -0.0000415   0.0000044   0.0000084   0.0000272   0.0000002
  134  -0.0000688   0.0000281   0.0000265   0.0000643  -0.0000178  -0.0000178
  135  -0.0000243   0.0000057   0.0000133   0.0000251  -0.0000034  -0.0000185
  136  -0.0001143  -0.0000299   0.0000417  -0.0000115   0.0000316   0.0000087
  137   0.0000023  -0.0001705   0.0000107   0.0000993   0.0001078  -0.0000355
  138  -0.0001240  -0.0000057   0.0000516   0.0001009   0.0000022  -0.0000196
  139   0.0000267  -0.0000088  -0.0000125  -0.0000221   0.0000066   0.0000007
  140   0.0000386   0.0000149  -0.0000064  -0.0000239  -0.0000102  -0.0000074
  141  -0.0000105   0.0000091   0.0000008   0.0000008  -0.0000052   0.0000061
  142  -0.0002325   0.0004528   0.0000951   0.0002886  -0.0002920  -0.0000827
  143   0.0001801   0.0000515  -0.0000933  -0.0002248  -0.0000340   0.0000767
  144   0.0000670   0.0000148  -0.0000277  -0.0000806  -0.0000144   0.0000447
  145   0.0001211  -0.0002772  -0.0000701  -0.0001842   0.0001837   0.0000543
  146   0.0000215  -0.0001361   0.0000065   0.0000159   0.0000845  -0.0000075
  147   0.0000522  -0.0001143  -0.0000367  -0.0000753   0.0000760   0.0000196
           37          38          39          40          41          42
    1  -0.0000873  -0.0002657   0.0000983   0.0035863  -0.0045666  -0.0012482
    2   0.0001824   0.0002772   0.0000646  -0.0275592  -0.0213555   0.0124751
    3  -0.0000268  -0.0000792   0.0000130  -0.0020778   0.0013661   0.0008551
    4   0.0000066   0.0000180  -0.0000067   0.0011522   0.0012018  -0.0001872
    5  -0.0000068  -0.0000165   0.0000020   0.0003927   0.0009818   0.0009024
    6  -0.0000013   0.0000295  -0.0000110  -0.0004827  -0.0002459  -0.0000003
    7  -0.0000006  -0.0016067   0.0001005   0.0011289  -0.0006200  -0.0007388
    8   0.0006528   0.0011314  -0.0000281  -0.0006677   0.0011703  -0.0011382
    9  -0.0000230   0.0007619   0.0002244  -0.0005793  -0.0007055   0.0002715
   10   0.0000107   0.0000246  -0.0000080  -0.0001784   0.0000195  -0.0000222
   11  -0.0000828  -0.0000205  -0.0001036  -0.0000351  -0.0001580   0.0000299
   12  -0.0000136  -0.0000793  -0.0000375  -0.0001294  -0.0001018   0.0001677
   13  -0.0001503  -0.0007417  -0.0000241   0.0004826   0.0008598   0.0002199
   14  -0.0002773  -0.0014192   0.0000446   0.0009569  -0.0003240   0.0003648
   15   0.0000227   0.0002021  -0.0001410  -0.0000779   0.0003394  -0.0001268
   16   0.0011423   0.0031463   0.0006991  -0.0323388  -0.0113783   0.0080889
   17   0.0001935  -0.0056628  -0.0002525   0.0066390   0.0063207  -0.0051533
   18  -0.0002501  -0.0017740   0.0020446  -0.0124228  -0.0075043   0.0075210
   19  -0.0001328   0.0001010  -0.0002111   0.0015419   0.0007444   0.0012061
   20   0.0001305   0.0000921  -0.0003366   0.0007703   0.0001335   0.0000223
   21  -0.0001109   0.0001902  -0.0000911  -0.0010211  -0.0002608   0.0005287
   22   0.0000489  -0.0000133  -0.0000300  -0.0029045  -0.0031962   0.0034236
   23   0.0002421   0.0001411   0.0000698  -0.0026170  -0.0020094   0.0016718
   24   0.0001438  -0.0001927  -0.0001858   0.0014660   0.0012921  -0.0006321
   25   0.0014680  -0.0251161   0.0039179  -0.1352004   0.0201930  -0.0355474
   26   0.0017372  -0.0115761   0.0001700   0.0094107  -0.0825843   0.0105683
   27   0.0044379   0.0113157   0.0155843  -0.0341003   0.0207079  -0.0968688
   28  -0.0001158   0.0001907  -0.0001569  -0.0019096  -0.0059906  -0.0299937
   29  -0.0001437   0.0006223   0.0041357  -0.0004805   0.0034185   0.0107923
   30  -0.0001493  -0.0011203   0.0003981  -0.0014406  -0.0042156  -0.0186253
   31  -0.1707550  -0.0858430   0.0418151  -0.0059767   0.0327852   0.0008845
   32  -0.0939707  -0.1245421   0.0342622   0.0179899  -0.0115304   0.0056228
   33   0.0422499   0.0317681  -0.0761566   0.0013643   0.0183583   0.0007748
   34  -0.0461400   0.0204943   0.0233982   0.0037647  -0.0012201   0.0022798
   35   0.0043369   0.0208390  -0.0016845  -0.0046113  -0.0058696  -0.0043920
   36   0.0234538  -0.0072837   0.0113923  -0.0033185  -0.0039457  -0.0021302
   37   0.2126598   0.0887986  -0.0701629   0.0002308  -0.0010762  -0.0000930
   38   0.0887986   0.1192657  -0.0338288  -0.0018664   0.0010675  -0.0002066
   39  -0.0701629  -0.0338288   0.0471760   0.0007459  -0.0023438   0.0001458
   40   0.0002308  -0.0018664   0.0007459   0.5148207   0.0493687  -0.0515628
   41  -0.0010762   0.0010675  -0.0023438   0.0493687   0.4706025   0.0118380
   42  -0.0000930  -0.0002066   0.0001458  -0.0515628   0.0118380   0.5598722
   43   0.0007680   0.0014171  -0.0002824  -0.2135058  -0.0884072   0.0830858
   44  -0.0001993  -0.0000813   0.0002115  -0.0876996  -0.0930338   0.0440472
   45   0.0000113  -0.0000674  -0.0000977   0.0841932   0.0442380  -0.0917215
   46  -0.0000198   0.0001477  -0.0001733  -0.0496634   0.0012776   0.0146409
   47  -0.0001003  -0.0000446  -0.0001352   0.0018683  -0.0685144  -0.0662110
   48   0.0000140   0.0002213  -0.0002383   0.0135251  -0.0670284  -0.2785273
   49   0.0008645   0.0005722   0.0003091  -0.0777979   0.0094853   0.0015354
   50  -0.0001307  -0.0000688  -0.0000460   0.0090972  -0.1758658  -0.0077735
   51   0.0003848  -0.0001176   0.0001312   0.0016623  -0.0099311  -0.0798942
   52   0.0000790   0.0000792   0.0000130  -0.0017264   0.0011286  -0.0009551
   53  -0.0002806  -0.0001043  -0.0000994   0.0270248  -0.0110535   0.0177564
   54   0.0000099   0.0000400  -0.0000691   0.0029136  -0.0014737   0.0008772
   55  -0.0000148  -0.0000477   0.0000468  -0.0006750   0.0008607   0.0027393
   56   0.0000326   0.0000505  -0.0000695   0.0046887  -0.0122200  -0.0331294
   57  -0.0000166  -0.0000028  -0.0000542  -0.0004155  -0.0006650  -0.0018346
   58   0.0000746   0.0001722  -0.0000483  -0.0054061  -0.0014567   0.0019598
   59  -0.0000085   0.0000457  -0.0000108  -0.0022050   0.0005840   0.0008861
   60   0.0000306   0.0000242  -0.0000015   0.0028792   0.0005031  -0.0013759
   61  -0.0000189  -0.0000257   0.0000093  -0.0006513  -0.0001475   0.0001738
   62  -0.0000443  -0.0000576   0.0000063   0.0010478   0.0004959   0.0001610
   63  -0.0000148  -0.0000110   0.0000026   0.0001146  -0.0000649   0.0002954
   64   0.0000056   0.0000210  -0.0000095   0.0003459   0.0000910   0.0000992
   65  -0.0000198  -0.0000168   0.0000007   0.0000928   0.0000792   0.0000956
   66   0.0000082   0.0000080  -0.0000008  -0.0001025  -0.0000517  -0.0000515
   67   0.0000004   0.0000014   0.0000002   0.0000354   0.0000182  -0.0000864
   68   0.0000067   0.0000017   0.0000024  -0.0000724  -0.0000583  -0.0001020
   69   0.0000033   0.0000069  -0.0000049   0.0001179   0.0000462   0.0000616
   70  -0.0000035   0.0000168  -0.0000113   0.0006354   0.0001892   0.0000128
   71   0.0000143   0.0000021   0.0000046  -0.0000460  -0.0001321  -0.0000632
   72   0.0000035  -0.0000018   0.0000056  -0.0003323  -0.0000380  -0.0002956
   73   0.0000162  -0.0000810   0.0000349   0.0019277   0.0000454  -0.0005544
   74   0.0001049   0.0001645  -0.0000182  -0.0009606  -0.0002485   0.0005380
   75  -0.0000163  -0.0000307   0.0000046  -0.0009392  -0.0003229   0.0009768
   76  -0.0000212   0.0000230  -0.0000268  -0.0014329   0.0000384   0.0005792
   77  -0.0000881  -0.0001067   0.0000045  -0.0006399   0.0000193   0.0002320
   78  -0.0000153  -0.0000054  -0.0000100  -0.0000671   0.0001383  -0.0001444
   79  -0.0000004   0.0000094  -0.0000002  -0.0001800  -0.0000282  -0.0000332
   80   0.0000044   0.0000011  -0.0000001   0.0001683   0.0000101  -0.0000778
   81  -0.0000054  -0.0000063   0.0000008   0.0001260   0.0000433  -0.0000507
   82  -0.0000055  -0.0000146   0.0000045   0.0000142  -0.0000683   0.0001615
   83  -0.0000010   0.0000070  -0.0000081  -0.0000759  -0.0001328   0.0002901
   84   0.0000018   0.0000057  -0.0000053  -0.0001155   0.0000290   0.0002463
   85  -0.0001516  -0.0003313   0.0000276  -0.0001597  -0.0001719   0.0003339
   86  -0.0000923   0.0000910   0.0000466  -0.0000419  -0.0002638   0.0001374
   87  -0.0000092   0.0000506  -0.0000173   0.0000497   0.0000512  -0.0000897
   88   0.0001074   0.0001873  -0.0000243   0.0001166   0.0001428  -0.0001917
   89  -0.0000163  -0.0000557  -0.0000116  -0.0000486  -0.0000599   0.0000353
   90   0.0000141   0.0000833   0.0000194   0.0000634   0.0000072  -0.0000448
   91   0.0000087  -0.0000102  -0.0000077   0.0000001   0.0000153  -0.0000132
   92   0.0000116   0.0000050  -0.0000073   0.0000031   0.0000102  -0.0000199
   93   0.0000076  -0.0000155  -0.0000144  -0.0000131   0.0000041  -0.0000109
   94   0.0001635   0.0007058  -0.0000265  -0.0002006  -0.0002039  -0.0002166
   95   0.0000806  -0.0001186  -0.0000452   0.0001328   0.0005322  -0.0001741
   96   0.0000841   0.0001602   0.0000258  -0.0001716  -0.0002166  -0.0000696
   97   0.0000015  -0.0000088  -0.0000070  -0.0000126   0.0000161  -0.0000042
   98   0.0000124   0.0000364  -0.0000058  -0.0000012   0.0000182  -0.0000392
   99   0.0000103   0.0000032  -0.0000175   0.0000693   0.0001058  -0.0000738
  100   0.0002607   0.0000981  -0.0000621  -0.0000281   0.0000998  -0.0000780
  101   0.0000434  -0.0001216  -0.0000045  -0.0001249  -0.0000603   0.0001083
  102   0.0001362  -0.0000586  -0.0000010  -0.0001070  -0.0000059   0.0001181
  103  -0.0001529  -0.0000420   0.0000322   0.0000393  -0.0000427   0.0000291
  104  -0.0000940   0.0000706   0.0000172   0.0001042   0.0000326  -0.0000517
  105  -0.0000536   0.0000373  -0.0000111   0.0000567   0.0000065  -0.0001000
  106  -0.0001738  -0.0000912   0.0000384   0.0000126  -0.0000616   0.0000547
  107   0.0000408   0.0000725  -0.0000051   0.0000488   0.0000374  -0.0000515
  108  -0.0000431   0.0000070  -0.0000029   0.0000164  -0.0000069  -0.0000316
  109   0.0000406   0.0000070  -0.0000143  -0.0000165   0.0000043  -0.0000105
  110  -0.0000073  -0.0000144  -0.0000006  -0.0000159  -0.0000117   0.0000043
  111  -0.0000097   0.0000010   0.0000090   0.0000111   0.0000011   0.0000124
  112   0.0000803   0.0000506  -0.0000272  -0.0000120   0.0000213  -0.0000438
  113   0.0000223   0.0000023  -0.0000101  -0.0000214   0.0000353  -0.0000262
  114   0.0000021  -0.0000055  -0.0000045   0.0000003   0.0000057   0.0000100
  115  -0.0000050  -0.0000020   0.0000036   0.0000018  -0.0000035   0.0000082
  116  -0.0000059  -0.0000014   0.0000052   0.0000026  -0.0000060   0.0000108
  117  -0.0000016  -0.0000016  -0.0000008  -0.0000037  -0.0000004  -0.0000017
  118  -0.0000926  -0.0001040   0.0000286  -0.0000352  -0.0000479   0.0000910
  119  -0.0000241   0.0000096   0.0000129   0.0000364  -0.0000231   0.0000110
  120  -0.0000252  -0.0000206   0.0000025  -0.0000086  -0.0000126   0.0000093
  121   0.0000318   0.0000190  -0.0000122  -0.0000044   0.0000133  -0.0000199
  122   0.0000170  -0.0000092  -0.0000078  -0.0000229   0.0000008   0.0000021
  123   0.0000031  -0.0000026   0.0000024  -0.0000014  -0.0000020   0.0000088
  124   0.0000437   0.0000841  -0.0000155   0.0000245   0.0000073  -0.0000618
  125   0.0000413  -0.0000068  -0.0000224   0.0000088   0.0000543  -0.0000269
  126   0.0000265   0.0000181  -0.0000016   0.0000117  -0.0000000  -0.0000173
  127  -0.0000008  -0.0000046   0.0000000  -0.0000043   0.0000030   0.0000031
  128  -0.0000016   0.0000006   0.0000013   0.0000002  -0.0000013  -0.0000001
  129   0.0000020   0.0000011  -0.0000034  -0.0000047   0.0000047  -0.0000048
  130  -0.0000636  -0.0000940   0.0000208  -0.0000106  -0.0000035   0.0000658
  131  -0.0000763  -0.0000519   0.0000310   0.0000256  -0.0000365   0.0000523
  132  -0.0000142  -0.0000093   0.0000010   0.0000017  -0.0000011   0.0000043
  133   0.0000109   0.0000086  -0.0000043   0.0000039   0.0000041  -0.0000072
  134   0.0000148   0.0000026  -0.0000066  -0.0000050   0.0000089  -0.0000064
  135   0.0000098   0.0000059  -0.0000021  -0.0000025   0.0000031  -0.0000034
  136  -0.0000179  -0.0000601   0.0000028   0.0001288   0.0000792  -0.0000054
  137   0.0000812   0.0001225  -0.0000282  -0.0000990   0.0000310  -0.0000764
  138   0.0000225   0.0000151  -0.0000161   0.0000243   0.0001066  -0.0000482
  139  -0.0000008   0.0000025   0.0000035   0.0000094  -0.0000216   0.0000053
  140  -0.0000048  -0.0000001   0.0000045  -0.0000223  -0.0000297   0.0000263
  141  -0.0000042  -0.0000082   0.0000003  -0.0000035  -0.0000057   0.0000102
  142  -0.0000016  -0.0000345  -0.0000076  -0.0001173   0.0000593   0.0000179
  143  -0.0000865  -0.0000837   0.0000387   0.0001182  -0.0000751   0.0000584
  144  -0.0000377  -0.0000346   0.0000075  -0.0000341  -0.0000277   0.0000547
  145   0.0000020   0.0000084   0.0000099   0.0001446  -0.0000594  -0.0000251
  146   0.0000368   0.0000586  -0.0000159  -0.0000579   0.0000142  -0.0000214
  147   0.0000041   0.0000076   0.0000066   0.0001230  -0.0000184  -0.0000464
           43          44          45          46          47          48
    1   0.0007475   0.0028209  -0.0002323   0.0001587   0.0007357  -0.0001282
    2   0.0008969  -0.0056807  -0.0001537  -0.0003111   0.0017285   0.0004313
    3  -0.0000776  -0.0016079   0.0004120  -0.0007609  -0.0013855   0.0002464
    4  -0.0000302   0.0002941  -0.0003742   0.0001600  -0.0005712  -0.0004471
    5   0.0000190   0.0001773  -0.0002125  -0.0002842  -0.0002926  -0.0003245
    6  -0.0000021   0.0000563   0.0003796  -0.0000823   0.0004783   0.0002870
    7   0.0002458   0.0007654   0.0000075  -0.0002339   0.0000719   0.0000704
    8   0.0011206  -0.0003091   0.0003116  -0.0000368  -0.0003038   0.0001033
    9  -0.0000972   0.0002337  -0.0000681  -0.0001427  -0.0000112   0.0001120
   10  -0.0000032  -0.0000955   0.0000060  -0.0000051   0.0001120   0.0000857
   11  -0.0000996   0.0000165  -0.0000176   0.0001292   0.0000077   0.0001401
   12  -0.0000265  -0.0000637   0.0000012   0.0001249   0.0001384   0.0000051
   13  -0.0001345  -0.0003851   0.0001103   0.0000778  -0.0001116  -0.0002092
   14  -0.0003624   0.0001943  -0.0000635  -0.0000525   0.0001048  -0.0001111
   15   0.0000961  -0.0001274   0.0000679   0.0000935   0.0000152   0.0000475
   16  -0.0032772   0.0017614  -0.0019236   0.0019975  -0.0006073   0.0010218
   17   0.0027724  -0.0008156   0.0014181  -0.0002323   0.0000429   0.0000213
   18  -0.0043509   0.0011749  -0.0013739  -0.0009233  -0.0005079   0.0004472
   19   0.0003708  -0.0001887  -0.0003183  -0.0001567   0.0000062  -0.0003354
   20   0.0001545  -0.0000832  -0.0000113   0.0000375   0.0002670  -0.0002461
   21  -0.0000389   0.0001654   0.0003444   0.0006751  -0.0000639   0.0006976
   22  -0.0013369   0.0006269  -0.0007258   0.0002616  -0.0001162   0.0000525
   23  -0.0011541   0.0004056  -0.0002187   0.0002453  -0.0000800   0.0001795
   24   0.0005252   0.0000425   0.0005240   0.0003444   0.0000604   0.0003630
   25  -0.0221949   0.0077027  -0.0137456  -0.0007471   0.0000328  -0.0007949
   26  -0.0102062   0.0043289  -0.0080215  -0.0055168   0.0021107  -0.0012965
   27   0.0114452  -0.0057813   0.0064878  -0.0272078   0.0114163  -0.0162951
   28   0.0010018  -0.0005137   0.0003954  -0.0041470   0.0023261  -0.0026200
   29  -0.0003539   0.0004141  -0.0005821   0.0019809  -0.0001909   0.0012537
   30  -0.0002474  -0.0000792   0.0007869  -0.0030985   0.0011329  -0.0003586
   31  -0.0011873   0.0017444   0.0002072   0.0011506  -0.0004133   0.0006222
   32  -0.0030773   0.0005355   0.0002379  -0.0017816   0.0011619  -0.0024880
   33   0.0013435  -0.0009601   0.0004682  -0.0007959   0.0012047  -0.0008263
   34   0.0008316  -0.0004488  -0.0000556  -0.0004327   0.0000670  -0.0009952
   35   0.0006724  -0.0000124  -0.0001034   0.0002221   0.0000072   0.0011944
   36  -0.0004951   0.0003920  -0.0001384   0.0004225  -0.0003209   0.0006358
   37   0.0007680  -0.0001993   0.0000113  -0.0000198  -0.0001003   0.0000140
   38   0.0014171  -0.0000813  -0.0000674   0.0001477  -0.0000446   0.0002213
   39  -0.0002824   0.0002115  -0.0000977  -0.0001733  -0.0001352  -0.0002383
   40  -0.2135058  -0.0876996   0.0841932  -0.0496634   0.0018683   0.0135251
   41  -0.0884072  -0.0930338   0.0442380   0.0012776  -0.0685144  -0.0670284
   42   0.0830858   0.0440472  -0.0917215   0.0146409  -0.0662110  -0.2785273
   43   0.2338642   0.0951427  -0.0898716  -0.0009550  -0.0000996   0.0010647
   44   0.0951427   0.1044508  -0.0490490   0.0077450   0.0037224  -0.0031333
   45  -0.0898716  -0.0490490   0.0953292   0.0250085   0.0136529  -0.0122537
   46  -0.0009550   0.0077450   0.0250085   0.0526675  -0.0061570  -0.0121499
   47  -0.0000996   0.0037224   0.0136529  -0.0061570   0.0764529   0.0723573
   48   0.0010647  -0.0031333  -0.0122537  -0.0121499   0.0723573   0.3046229
   49   0.0038024  -0.0275090  -0.0023984  -0.0009988   0.0024170   0.0007662
   50   0.0021591  -0.0156537  -0.0020363   0.0015675  -0.0112769  -0.0007897
   51  -0.0019163   0.0139847   0.0001360   0.0039203  -0.0326364  -0.0013548
   52   0.0005645   0.0003101   0.0000953   0.0000690   0.0000967   0.0002847
   53  -0.0004542   0.0011006   0.0004228   0.0000387   0.0014632  -0.0004824
   54  -0.0000263   0.0004753  -0.0001739   0.0003438   0.0004018   0.0006237
   55   0.0001894  -0.0002005  -0.0004982   0.0008555   0.0003409   0.0001734
   56  -0.0003811   0.0013948   0.0002296   0.0010288  -0.0065376  -0.0000155
   57  -0.0002904  -0.0005378   0.0005471  -0.0002201  -0.0001189   0.0014480
   58   0.0001854  -0.0019013   0.0001997   0.0000132   0.0001414  -0.0000596
   59   0.0002392  -0.0005845  -0.0000702  -0.0000505  -0.0000620  -0.0000254
   60   0.0000093   0.0010551   0.0003175  -0.0000167   0.0003099   0.0003805
   61  -0.0000114  -0.0001972   0.0000163   0.0000035   0.0000588   0.0000205
   62  -0.0000667   0.0001755  -0.0000064   0.0000034   0.0000119  -0.0000265
   63  -0.0000156  -0.0000498  -0.0000178   0.0000234  -0.0000692  -0.0000488
   64   0.0000079   0.0000566  -0.0000039  -0.0000106  -0.0000260  -0.0000099
   65  -0.0000168  -0.0000315   0.0000099   0.0000091  -0.0000048  -0.0000119
   66   0.0000106   0.0000046  -0.0000025  -0.0000154   0.0000332   0.0000139
   67   0.0000004   0.0000228   0.0000047   0.0000117  -0.0000112  -0.0000055
   68   0.0000024   0.0000092  -0.0000095   0.0000059  -0.0000431  -0.0000091
   69   0.0000043   0.0000292  -0.0000067  -0.0000279   0.0000628   0.0000230
   70  -0.0000125   0.0000798   0.0000138   0.0000160  -0.0001085  -0.0000402
   71   0.0000098   0.0000280  -0.0000033  -0.0000074   0.0000550   0.0000237
   72   0.0000057  -0.0000199   0.0000127   0.0000223  -0.0000469   0.0000009
   73  -0.0000650   0.0008801  -0.0001329  -0.0000878   0.0000642   0.0000619
   74   0.0001187  -0.0002603  -0.0000961  -0.0000576  -0.0000007  -0.0000282
   75  -0.0000285  -0.0004884   0.0000228  -0.0000039   0.0000355  -0.0000818
   76   0.0000482  -0.0006687   0.0000872   0.0000681  -0.0000016  -0.0000468
   77  -0.0000621  -0.0003620   0.0000789   0.0000599   0.0000106  -0.0000310
   78   0.0000129  -0.0000284   0.0000113   0.0000250   0.0000117   0.0000168
   79   0.0000010  -0.0000641   0.0000085   0.0000051  -0.0000468  -0.0000101
   80  -0.0000035   0.0000670   0.0000082   0.0000009  -0.0000129   0.0000008
   81  -0.0000020   0.0000568  -0.0000017   0.0000017   0.0000521   0.0000184
   82  -0.0000117  -0.0000089  -0.0000085  -0.0000394   0.0000519   0.0000383
   83  -0.0000039  -0.0000932   0.0001082  -0.0000132   0.0002404   0.0001418
   84   0.0000066  -0.0000659  -0.0000051   0.0000099   0.0001426  -0.0000353
   85  -0.0002603  -0.0000752  -0.0000103   0.0000648   0.0000267  -0.0000580
   86  -0.0000815   0.0001341  -0.0000636  -0.0000053   0.0000119   0.0000328
   87   0.0000465   0.0000001   0.0000127   0.0000117   0.0000066   0.0000407
   88   0.0001733   0.0000172   0.0000040  -0.0000451  -0.0000219   0.0000229
   89  -0.0000500  -0.0000030  -0.0000043   0.0000189   0.0000102   0.0000044
   90   0.0000454   0.0000338  -0.0000049  -0.0000204  -0.0000007   0.0000038
   91   0.0000032  -0.0000086   0.0000047   0.0000031   0.0000007  -0.0000003
   92   0.0000093  -0.0000016   0.0000025  -0.0000012  -0.0000008   0.0000012
   93  -0.0000026  -0.0000087   0.0000041   0.0000060   0.0000012   0.0000030
   94   0.0002317   0.0002094  -0.0000839  -0.0000649  -0.0000336   0.0001092
   95   0.0001182  -0.0001609   0.0000781  -0.0000028  -0.0000383  -0.0000615
   96   0.0000116   0.0000691  -0.0000216  -0.0000467   0.0000049  -0.0000274
   97   0.0000073  -0.0000223   0.0000038   0.0000083   0.0000021   0.0000004
   98   0.0000219   0.0000066  -0.0000010  -0.0000023  -0.0000025   0.0000042
   99   0.0000542  -0.0000347   0.0000195   0.0000061  -0.0000052   0.0000089
  100   0.0001289   0.0000064  -0.0000162  -0.0000555  -0.0000257  -0.0000200
  101  -0.0000809  -0.0000343   0.0000013   0.0000097   0.0000097  -0.0000438
  102  -0.0000191  -0.0000240  -0.0000148  -0.0000273  -0.0000081  -0.0000661
  103  -0.0000601  -0.0000001   0.0000103   0.0000319   0.0000130   0.0000159
  104   0.0000343   0.0000218  -0.0000001   0.0000020  -0.0000067   0.0000323
  105   0.0000198   0.0000134   0.0000117   0.0000165   0.0000065   0.0000477
  106  -0.0000963  -0.0000161   0.0000166   0.0000427   0.0000178   0.0000098
  107   0.0000574   0.0000193  -0.0000065  -0.0000184  -0.0000083   0.0000096
  108  -0.0000022   0.0000050   0.0000050   0.0000110   0.0000035   0.0000202
  109   0.0000126   0.0000014  -0.0000031  -0.0000054  -0.0000018  -0.0000009
  110  -0.0000125  -0.0000034   0.0000027   0.0000049   0.0000033  -0.0000006
  111  -0.0000022   0.0000009  -0.0000004  -0.0000006  -0.0000004  -0.0000048
  112   0.0000472   0.0000112  -0.0000068  -0.0000155  -0.0000068   0.0000026
  113   0.0000182  -0.0000192   0.0000098  -0.0000011  -0.0000040  -0.0000026
  114  -0.0000001  -0.0000022  -0.0000017   0.0000002  -0.0000033  -0.0000030
  115  -0.0000036   0.0000010  -0.0000008  -0.0000007  -0.0000005  -0.0000020
  116  -0.0000049   0.0000020  -0.0000017  -0.0000006   0.0000006  -0.0000020
  117  -0.0000011  -0.0000015   0.0000007   0.0000014   0.0000010   0.0000023
  118  -0.0000882  -0.0000299   0.0000086   0.0000266   0.0000117  -0.0000148
  119  -0.0000076   0.0000196  -0.0000069  -0.0000007   0.0000033   0.0000048
  120  -0.0000190  -0.0000052   0.0000015   0.0000085   0.0000041   0.0000054
  121   0.0000206   0.0000027  -0.0000017  -0.0000061  -0.0000035   0.0000023
  122  -0.0000015  -0.0000060   0.0000012   0.0000002  -0.0000003  -0.0000038
  123  -0.0000022  -0.0000003  -0.0000003  -0.0000012  -0.0000001  -0.0000048
  124   0.0000541   0.0000311  -0.0000096  -0.0000153  -0.0000059   0.0000181
  125   0.0000264  -0.0000073   0.0000016  -0.0000053  -0.0000055  -0.0000014
  126   0.0000161   0.0000096   0.0000008  -0.0000090  -0.0000021  -0.0000061
  127  -0.0000010  -0.0000036   0.0000009   0.0000015   0.0000005   0.0000003
  128  -0.0000007   0.0000006   0.0000002   0.0000004  -0.0000000  -0.0000008
  129   0.0000031  -0.0000024   0.0000004   0.0000017  -0.0000000   0.0000036
  130  -0.0000607  -0.0000331   0.0000110   0.0000180   0.0000059  -0.0000187
  131  -0.0000535  -0.0000018   0.0000013   0.0000125   0.0000097  -0.0000050
  132  -0.0000070  -0.0000025  -0.0000007   0.0000040   0.0000031   0.0000070
  133   0.0000083   0.0000044  -0.0000021  -0.0000024  -0.0000007   0.0000026
  134   0.0000079  -0.0000006  -0.0000001  -0.0000021  -0.0000019  -0.0000010
  135   0.0000053   0.0000009   0.0000002  -0.0000016  -0.0000017  -0.0000032
  136  -0.0000018   0.0000071  -0.0000007  -0.0000024   0.0000039  -0.0000045
  137   0.0000812  -0.0000278   0.0000121  -0.0000097  -0.0000211   0.0000084
  138   0.0000527  -0.0000388   0.0000163  -0.0000017  -0.0000219  -0.0000093
  139  -0.0000077   0.0000168  -0.0000051  -0.0000023   0.0000007  -0.0000004
  140  -0.0000142   0.0000050  -0.0000059  -0.0000006   0.0000020  -0.0000022
  141  -0.0000058  -0.0000017  -0.0000007   0.0000015   0.0000023   0.0000026
  142  -0.0000042  -0.0000857   0.0000305   0.0000186  -0.0000171  -0.0000214
  143  -0.0000814   0.0000493  -0.0000135   0.0000080   0.0000219  -0.0000030
  144  -0.0000322  -0.0000173  -0.0000051   0.0000114   0.0000153   0.0000114
  145  -0.0000065   0.0000936  -0.0000264  -0.0000185   0.0000136   0.0000076
  146   0.0000379  -0.0000116  -0.0000009  -0.0000054  -0.0000058   0.0000092
  147  -0.0000020   0.0000695  -0.0000104  -0.0000090  -0.0000039  -0.0000016
           49          50          51          52          53          54
    1  -0.1396470  -0.0286789   0.0248725  -0.0228350  -0.0129414   0.0117955
    2  -0.0284754  -0.0927374   0.0142315   0.0067539   0.0049978  -0.0043202
    3   0.0259541   0.0151388  -0.0923049  -0.0141122  -0.0093269   0.0064590
    4  -0.0052666   0.0047081   0.0284879   0.0008120   0.0008558  -0.0003189
    5  -0.0019782   0.0022315   0.0153708   0.0004627   0.0004009  -0.0005634
    6   0.0025454  -0.0018399  -0.0119202   0.0003351   0.0000197   0.0007574
    7  -0.0288313   0.0010689  -0.0076264  -0.0003251  -0.0010359   0.0011150
    8  -0.0126845   0.0071323  -0.0086884  -0.0035333  -0.0021521   0.0017183
    9   0.0089708  -0.0065076   0.0074453   0.0037678   0.0015639  -0.0010221
   10   0.0018621   0.0002005  -0.0007075   0.0001707   0.0002140   0.0002649
   11  -0.0003399   0.0001330  -0.0004349  -0.0000956  -0.0000937  -0.0000492
   12   0.0006854   0.0000579  -0.0003602  -0.0001236   0.0001162   0.0004447
   13  -0.0050272   0.0057120  -0.0057786  -0.0027010  -0.0017187   0.0007521
   14   0.0014524  -0.0001046   0.0007738   0.0002550   0.0003391  -0.0000815
   15  -0.0024584   0.0013554  -0.0017109  -0.0009027  -0.0003448   0.0005390
   16   0.0016967  -0.0004561   0.0009950   0.0003847  -0.0004870  -0.0000159
   17   0.0003970   0.0006417  -0.0003999  -0.0004085  -0.0000903   0.0000185
   18   0.0008152  -0.0006754   0.0002894   0.0000742   0.0000549  -0.0000663
   19  -0.0002364   0.0000387  -0.0000713  -0.0000157   0.0000651  -0.0000279
   20   0.0000390  -0.0001749   0.0000445   0.0000602   0.0000768  -0.0000206
   21   0.0002116   0.0000015   0.0000992   0.0000265  -0.0000294  -0.0000193
   22   0.0003451  -0.0003874  -0.0000001   0.0000089   0.0000501  -0.0000173
   23  -0.0003499  -0.0003036   0.0001122   0.0001139   0.0000626  -0.0000148
   24  -0.0000150   0.0001005  -0.0001112  -0.0000421  -0.0000192  -0.0000269
   25  -0.0059788   0.0082106  -0.0033965   0.0010690  -0.0005342   0.0005128
   26   0.0338984  -0.0147527   0.0189514   0.0006989  -0.0075633  -0.0001365
   27  -0.0027247   0.0027335  -0.0006198   0.0003781  -0.0004246   0.0006545
   28   0.0016980  -0.0012962   0.0003577  -0.0000078  -0.0005141   0.0002451
   29  -0.0007999   0.0009266   0.0009227  -0.0000959   0.0001644  -0.0001315
   30   0.0013891  -0.0009717   0.0008450  -0.0000693  -0.0001864   0.0004601
   31  -0.0054916   0.0014346  -0.0037448  -0.0000663   0.0018047  -0.0001255
   32  -0.0037055  -0.0000972  -0.0010644  -0.0004139   0.0016904  -0.0002455
   33  -0.0028038  -0.0006166  -0.0026422  -0.0001286   0.0012224   0.0005151
   34  -0.0005639  -0.0007440  -0.0005925  -0.0000801   0.0004915  -0.0001243
   35   0.0031004   0.0002136   0.0020715   0.0001967  -0.0013603   0.0002237
   36   0.0014018   0.0007140   0.0014405   0.0000051  -0.0007325  -0.0001305
   37   0.0008645  -0.0001307   0.0003848   0.0000790  -0.0002806   0.0000099
   38   0.0005722  -0.0000688  -0.0001176   0.0000792  -0.0001043   0.0000400
   39   0.0003091  -0.0000460   0.0001312   0.0000130  -0.0000994  -0.0000691
   40  -0.0777979   0.0090972   0.0016623  -0.0017264   0.0270248   0.0029136
   41   0.0094853  -0.1758658  -0.0099311   0.0011286  -0.0110535  -0.0014737
   42   0.0015354  -0.0077735  -0.0798942  -0.0009551   0.0177564   0.0008772
   43   0.0038024   0.0021591  -0.0019163   0.0005645  -0.0004542  -0.0000263
   44  -0.0275090  -0.0156537   0.0139847   0.0003101   0.0011006   0.0004753
   45  -0.0023984  -0.0020363   0.0001360   0.0000953   0.0004228  -0.0001739
   46  -0.0009988   0.0015675   0.0039203   0.0000690   0.0000387   0.0003438
   47   0.0024170  -0.0112769  -0.0326364   0.0000967   0.0014632   0.0004018
   48   0.0007662  -0.0007897  -0.0013548   0.0002847  -0.0004824   0.0006237
   49   0.5264976  -0.0448582   0.0438304  -0.2170409   0.0586799  -0.1110552
   50  -0.0448582   0.4551393   0.0120897   0.0581483  -0.0645132   0.0373370
   51   0.0438304   0.0120897   0.5697915  -0.1099036   0.0377398  -0.1201982
   52  -0.2170409   0.0581483  -0.1099036   0.2361687  -0.0641828   0.1188684
   53   0.0586799  -0.0645132   0.0377398  -0.0641828   0.0778994  -0.0429013
   54  -0.1110552   0.0373370  -0.1201982   0.1188684  -0.0429013   0.1266980
   55  -0.0543293   0.0103349   0.0339782   0.0044879  -0.0072915  -0.0249763
   56   0.0105601  -0.0636398  -0.0602384  -0.0017895   0.0021796   0.0088041
   57   0.0337347  -0.0609570  -0.2713627   0.0022581  -0.0044338  -0.0165831
   58   0.0044712  -0.0257277  -0.0036847   0.0000834   0.0006126  -0.0006537
   59  -0.0035681  -0.0223324  -0.0001920   0.0008562   0.0005828  -0.0002146
   60  -0.0022447   0.0146757   0.0008948  -0.0002514  -0.0007184   0.0001280
   61   0.0010475  -0.0003652   0.0006357  -0.0001533  -0.0004770  -0.0005215
   62  -0.0001812  -0.0007240  -0.0003185   0.0008834  -0.0011941   0.0008604
   63  -0.0002701  -0.0004765  -0.0004695   0.0001088   0.0000269   0.0007307
   64  -0.0007696  -0.0008226  -0.0002701   0.0005762   0.0000119   0.0004128
   65  -0.0000025   0.0001966  -0.0003198   0.0002944   0.0000726   0.0001171
   66  -0.0002012   0.0001117   0.0002303  -0.0000362  -0.0000273  -0.0002584
   67   0.0001810   0.0001721   0.0002984  -0.0000504   0.0001272  -0.0000486
   68   0.0001023   0.0000816   0.0002457  -0.0001297  -0.0000897   0.0000945
   69  -0.0003141   0.0002804  -0.0001460   0.0002603   0.0000934  -0.0001531
   70  -0.0002791  -0.0009366  -0.0001671   0.0006900   0.0000723   0.0004720
   71   0.0004520  -0.0014035   0.0000286   0.0003425  -0.0028645   0.0001039
   72   0.0005225   0.0007548   0.0009579  -0.0005501   0.0001370  -0.0001936
   73  -0.0021721   0.0048390   0.0015490  -0.0002592  -0.0001911   0.0000622
   74   0.0021951  -0.0040204  -0.0002706   0.0000671   0.0000625  -0.0001671
   75   0.0011360  -0.0031787  -0.0013002   0.0000316   0.0003303   0.0000632
   76   0.0023115  -0.0033183  -0.0009844   0.0001928   0.0002239  -0.0000633
   77   0.0008919  -0.0012651  -0.0005124   0.0000291   0.0001391  -0.0000400
   78   0.0001745   0.0002414   0.0002837   0.0000529  -0.0000196  -0.0000150
   79   0.0000663  -0.0005537  -0.0002952  -0.0000514  -0.0000212  -0.0000210
   80  -0.0003566   0.0004608  -0.0000079   0.0000300  -0.0000025   0.0000276
   81  -0.0000966   0.0004465   0.0003691  -0.0000077  -0.0000423  -0.0000267
   82   0.0000796  -0.0000398  -0.0009275   0.0000614   0.0000001  -0.0000319
   83   0.0010961   0.0012394  -0.0011789   0.0000174  -0.0000413   0.0000442
   84   0.0000040  -0.0000092   0.0003723   0.0000723   0.0000834   0.0000367
   85  -0.0001612   0.0004249  -0.0005808  -0.0003834  -0.0001578   0.0000157
   86   0.0000639  -0.0003218   0.0002183   0.0001494   0.0001289  -0.0000268
   87  -0.0000505  -0.0000602  -0.0000571   0.0000265  -0.0000009   0.0000095
   88  -0.0000200  -0.0001505   0.0001284   0.0001426   0.0000336   0.0000078
   89   0.0000475   0.0000086   0.0000142  -0.0000096   0.0000030  -0.0000019
   90   0.0000403  -0.0001294   0.0001487   0.0000901   0.0000503  -0.0000181
   91  -0.0000030   0.0000275  -0.0000088  -0.0000099  -0.0000102   0.0000014
   92  -0.0000008   0.0000034   0.0000093   0.0000033  -0.0000027   0.0000007
   93   0.0000037   0.0000253  -0.0000138  -0.0000102  -0.0000114   0.0000027
   94   0.0001314  -0.0003540  -0.0001312   0.0004432   0.0001451   0.0001759
   95  -0.0008055   0.0010759  -0.0006668  -0.0004331  -0.0002997   0.0001463
   96   0.0009321  -0.0004236   0.0012670   0.0004841   0.0002948  -0.0000851
   97  -0.0000045   0.0000705   0.0000401  -0.0000151  -0.0000090   0.0000060
   98   0.0000390  -0.0000476   0.0000704   0.0000344   0.0000138  -0.0000065
   99  -0.0000839   0.0000985  -0.0000530  -0.0000253  -0.0000329   0.0000096
  100  -0.0000461  -0.0000105   0.0000505   0.0000731  -0.0000189   0.0000269
  101   0.0000154   0.0001413  -0.0001135  -0.0000944  -0.0000497   0.0000090
  102  -0.0000263   0.0001090  -0.0000994  -0.0000611  -0.0000446   0.0000203
  103   0.0000124  -0.0000000  -0.0000291  -0.0000378   0.0000136  -0.0000141
  104  -0.0000180  -0.0000944   0.0000524   0.0000436   0.0000388  -0.0000102
  105   0.0000131  -0.0000566   0.0000609   0.0000412   0.0000189  -0.0000110
  106   0.0000090   0.0000582  -0.0000837  -0.0000825  -0.0000043  -0.0000160
  107  -0.0000100  -0.0000725   0.0000710   0.0000583   0.0000230  -0.0000011
  108   0.0000127  -0.0000255   0.0000235   0.0000142   0.0000101  -0.0000055
  109  -0.0000019   0.0000044   0.0000060   0.0000091  -0.0000063   0.0000050
  110   0.0000100   0.0000103  -0.0000051  -0.0000062  -0.0000040  -0.0000005
  111  -0.0000048  -0.0000019  -0.0000034  -0.0000049   0.0000035  -0.0000010
  112   0.0000165  -0.0000612   0.0000720   0.0000592   0.0000105   0.0000041
  113   0.0000305  -0.0000059   0.0000027   0.0000087  -0.0000055   0.0000042
  114  -0.0000106   0.0000107  -0.0000144  -0.0000104  -0.0000041   0.0000015
  115  -0.0000032   0.0000035  -0.0000058  -0.0000049  -0.0000000   0.0000005
  116  -0.0000019  -0.0000021  -0.0000022  -0.0000021   0.0000022  -0.0000010
  117   0.0000051  -0.0000017  -0.0000008   0.0000019   0.0000000  -0.0000000
  118   0.0000144   0.0000846  -0.0001072  -0.0000912  -0.0000197  -0.0000057
  119  -0.0000279  -0.0000052   0.0000075  -0.0000034   0.0000094  -0.0000056
  120   0.0000062   0.0000142  -0.0000215  -0.0000126  -0.0000041  -0.0000005
  121   0.0000024  -0.0000139   0.0000200   0.0000198   0.0000001   0.0000037
  122   0.0000100   0.0000104  -0.0000036  -0.0000009  -0.0000068   0.0000032
  123  -0.0000019   0.0000040  -0.0000030  -0.0000047  -0.0000003  -0.0000003
  124   0.0000234  -0.0001146   0.0001145   0.0000940   0.0000343  -0.0000018
  125  -0.0001017   0.0001255  -0.0000851  -0.0000380  -0.0000395   0.0000265
  126   0.0000212  -0.0000272   0.0000612   0.0000253   0.0000084  -0.0000066
  127   0.0000051  -0.0000003  -0.0000091  -0.0000029  -0.0000016   0.0000012
  128   0.0000018  -0.0000008   0.0000064   0.0000001   0.0000008  -0.0000013
  129   0.0000019  -0.0000043  -0.0000051   0.0000044  -0.0000008   0.0000023
  130  -0.0000403   0.0001464  -0.0001408  -0.0001113  -0.0000382   0.0000055
  131  -0.0000258   0.0000652  -0.0000631  -0.0000668  -0.0000089  -0.0000091
  132  -0.0000138   0.0000173  -0.0000328  -0.0000114  -0.0000050   0.0000039
  133  -0.0000112   0.0000034   0.0000002   0.0000049  -0.0000012   0.0000031
  134  -0.0000114   0.0000135  -0.0000053   0.0000004  -0.0000050   0.0000049
  135   0.0000042  -0.0000086   0.0000140   0.0000063   0.0000018  -0.0000003
  136  -0.0003848   0.0004077  -0.0003074  -0.0001856  -0.0000954   0.0000612
  137   0.0003691  -0.0004728   0.0003153   0.0002581   0.0001074  -0.0000381
  138  -0.0000665   0.0000650  -0.0001027  -0.0000190  -0.0000259   0.0000227
  139  -0.0000144   0.0000169   0.0000194   0.0000018   0.0000019  -0.0000036
  140   0.0000153  -0.0000215  -0.0000052  -0.0000014   0.0000057  -0.0000008
  141   0.0000102  -0.0000060  -0.0000115   0.0000002   0.0000003   0.0000004
  142   0.0002331  -0.0001505   0.0000261   0.0000413   0.0000199  -0.0000129
  143  -0.0002308   0.0003145  -0.0001269  -0.0001680  -0.0000605  -0.0000069
  144   0.0000086  -0.0000114  -0.0001291  -0.0000417  -0.0000069   0.0000131
  145  -0.0002491   0.0002301   0.0000215  -0.0000701  -0.0000393  -0.0000043
  146   0.0001022  -0.0001862   0.0000532   0.0000926   0.0000403   0.0000086
  147  -0.0002050   0.0002523   0.0000809  -0.0000425  -0.0000300  -0.0000085
           55          56          57          58          59          60
    1  -0.0057279  -0.0026361   0.0032824  -0.0714183  -0.0008970   0.0045581
    2   0.0059816   0.0028421  -0.0019520   0.0054147  -0.1424078  -0.0152102
    3   0.0271161   0.0157932  -0.0128800   0.0042542  -0.0097013  -0.0863069
    4  -0.0039225  -0.0029720   0.0022047  -0.0004711   0.0008422   0.0021788
    5  -0.0025934  -0.0011010   0.0012350   0.0029564  -0.0107334  -0.0325913
    6   0.0016204   0.0010064   0.0004887  -0.0006793  -0.0029624  -0.0031995
    7   0.0012123   0.0006410  -0.0011170  -0.0056537   0.0096219  -0.0003935
    8   0.0004722   0.0000288   0.0000537   0.0273046  -0.0169565   0.0170920
    9   0.0018573   0.0000895  -0.0004877   0.0028383   0.0021363   0.0013622
   10  -0.0002671   0.0001640   0.0008023   0.0008901  -0.0015529  -0.0003685
   11   0.0000345   0.0002800  -0.0000839  -0.0002219   0.0010476   0.0014938
   12  -0.0003811  -0.0001735   0.0008930   0.0007075  -0.0014146   0.0000107
   13   0.0001290  -0.0000515   0.0000002   0.0008809  -0.0006260  -0.0015617
   14  -0.0000823  -0.0000893   0.0000640   0.0025229  -0.0002299   0.0002035
   15  -0.0005485  -0.0000533   0.0005199  -0.0006755  -0.0002096  -0.0001331
   16  -0.0002655   0.0000436   0.0000900  -0.0042282   0.0006993  -0.0029483
   17  -0.0000101  -0.0000836  -0.0000713   0.0005877   0.0010149  -0.0002517
   18  -0.0001030   0.0001138   0.0001709  -0.0024776  -0.0000589  -0.0020270
   19   0.0000528  -0.0001392  -0.0001457  -0.0000111   0.0000968  -0.0000556
   20  -0.0001320  -0.0000676   0.0001129  -0.0001537  -0.0002433   0.0001771
   21  -0.0001384   0.0000823  -0.0000314   0.0000012   0.0000374   0.0003592
   22  -0.0000266   0.0000677   0.0000458   0.0000472  -0.0001765  -0.0001881
   23   0.0000702   0.0000621  -0.0000513   0.0014754  -0.0000533   0.0011206
   24  -0.0000180  -0.0000066  -0.0000156  -0.0000540  -0.0001119   0.0003635
   25   0.0000394  -0.0008503   0.0001213  -0.0007698  -0.0000701  -0.0000381
   26  -0.0001161   0.0015972   0.0005576  -0.0001738   0.0001184  -0.0002065
   27   0.0008843  -0.0011939   0.0007327   0.0000682   0.0000451   0.0003879
   28  -0.0000110   0.0005129   0.0005609   0.0000468   0.0000209   0.0000433
   29   0.0000402   0.0002974  -0.0003228   0.0000421  -0.0000049  -0.0000145
   30  -0.0001088   0.0010765   0.0004186  -0.0000003   0.0000179  -0.0000798
   31   0.0000532  -0.0004180   0.0001028  -0.0002273   0.0000321   0.0000432
   32   0.0002637  -0.0000672   0.0000293   0.0003834  -0.0000509  -0.0003469
   33  -0.0000878   0.0001573   0.0004546   0.0002370   0.0000335  -0.0001550
   34   0.0000723  -0.0001050  -0.0000491   0.0004931   0.0000199  -0.0001275
   35  -0.0001711   0.0002800  -0.0000028  -0.0002051   0.0000078   0.0003282
   36  -0.0000186   0.0000312  -0.0001280  -0.0002144  -0.0000218   0.0001342
   37  -0.0000148   0.0000326  -0.0000166   0.0000746  -0.0000085   0.0000306
   38  -0.0000477   0.0000505  -0.0000028   0.0001722   0.0000457   0.0000242
   39   0.0000468  -0.0000695  -0.0000542  -0.0000483  -0.0000108  -0.0000015
   40  -0.0006750   0.0046887  -0.0004155  -0.0054061  -0.0022050   0.0028792
   41   0.0008607  -0.0122200  -0.0006650  -0.0014567   0.0005840   0.0005031
   42   0.0027393  -0.0331294  -0.0018346   0.0019598   0.0008861  -0.0013759
   43   0.0001894  -0.0003811  -0.0002904   0.0001854   0.0002392   0.0000093
   44  -0.0002005   0.0013948  -0.0005378  -0.0019013  -0.0005845   0.0010551
   45  -0.0004982   0.0002296   0.0005471   0.0001997  -0.0000702   0.0003175
   46   0.0008555   0.0010288  -0.0002201   0.0000132  -0.0000505  -0.0000167
   47   0.0003409  -0.0065376  -0.0001189   0.0001414  -0.0000620   0.0003099
   48   0.0001734  -0.0000155   0.0014480  -0.0000596  -0.0000254   0.0003805
   49  -0.0543293   0.0105601   0.0337347   0.0044712  -0.0035681  -0.0022447
   50   0.0103349  -0.0636398  -0.0609570  -0.0257277  -0.0223324   0.0146757
   51   0.0339782  -0.0602384  -0.2713627  -0.0036847  -0.0001920   0.0008948
   52   0.0044879  -0.0017895   0.0022581   0.0000834   0.0008562  -0.0002514
   53  -0.0072915   0.0021796  -0.0044338   0.0006126   0.0005828  -0.0007184
   54  -0.0249763   0.0088041  -0.0165831  -0.0006537  -0.0002146   0.0001280
   55   0.0572047  -0.0085539  -0.0406947   0.0011195   0.0014150  -0.0001044
   56  -0.0085539   0.0733826   0.0671051   0.0005083   0.0012011   0.0010088
   57  -0.0406947   0.0671051   0.2968063  -0.0002862  -0.0008129   0.0003153
   58   0.0011195   0.0005083  -0.0002862   0.4187513   0.0218303  -0.0029110
   59   0.0014150   0.0012011  -0.0008129   0.0218303   0.4383196   0.0383603
   60  -0.0001044   0.0010088   0.0003153  -0.0029110   0.0383603   0.5917996
   61   0.0002153  -0.0000367   0.0001505  -0.1373479   0.0313501  -0.0336677
   62  -0.0001937   0.0000926   0.0003230   0.0189753  -0.0807002   0.0107887
   63  -0.0002356   0.0001477  -0.0001119  -0.0202917   0.0089914  -0.0913209
   64   0.0000277   0.0000700  -0.0000654  -0.0018167   0.0285270   0.0031942
   65   0.0000010  -0.0000166   0.0000636   0.0012725  -0.0095266  -0.0012312
   66   0.0000988  -0.0000981   0.0000897   0.0005908   0.0126049   0.0002009
   67  -0.0001258  -0.0000780  -0.0000580  -0.0036865  -0.0079411  -0.0273824
   68   0.0000493   0.0000531  -0.0001577   0.0009954   0.0023677   0.0131434
   69   0.0000742  -0.0001364   0.0002627  -0.0034007  -0.0021337  -0.0116808
   70  -0.0001005  -0.0000197  -0.0002095  -0.0253353  -0.0074407   0.0136383
   71  -0.0000643   0.0003279  -0.0000360   0.0114045   0.0031270  -0.0071292
   72   0.0000133  -0.0001363  -0.0001930  -0.0141389  -0.0044529   0.0066862
   73  -0.0002143  -0.0002590  -0.0000217  -0.1129538  -0.0194887   0.0469759
   74   0.0000680   0.0000931   0.0001245  -0.0190408  -0.0894996   0.0208427
   75   0.0000644   0.0002707   0.0001795   0.0453835   0.0231939  -0.1322003
   76  -0.0000438   0.0000718   0.0001813  -0.0174556  -0.0435769  -0.0108538
   77  -0.0000316  -0.0000237   0.0001119  -0.0349243  -0.0180611  -0.0097449
   78  -0.0001353  -0.0001521   0.0000790   0.0029813   0.0042429   0.0212935
   79   0.0001719   0.0000845  -0.0001720   0.0057054  -0.0019568   0.0242705
   80   0.0000161  -0.0000799  -0.0001207  -0.0080599   0.0107625   0.0100154
   81  -0.0001945  -0.0001930   0.0001554   0.0023033  -0.0087048  -0.0119213
   82  -0.0000944  -0.0002611   0.0001636  -0.0470950  -0.0055650  -0.0154919
   83  -0.0004537  -0.0002218   0.0005405  -0.0047878  -0.0673393  -0.0640609
   84  -0.0002639  -0.0002592   0.0001338  -0.0122863  -0.0601114  -0.2848710
   85   0.0000467  -0.0000285   0.0000580   0.0000031  -0.0002311  -0.0004335
   86  -0.0000044   0.0000326   0.0000129   0.0000924   0.0001169   0.0000491
   87  -0.0000215   0.0000208   0.0000153   0.0000184   0.0000275  -0.0000179
   88  -0.0000035   0.0000239  -0.0000461   0.0000704   0.0000854   0.0001253
   89  -0.0000096  -0.0000035   0.0000205  -0.0000314  -0.0000141   0.0000127
   90   0.0000010   0.0000084  -0.0000206   0.0000321   0.0000725   0.0000856
   91  -0.0000020  -0.0000035   0.0000007   0.0000016  -0.0000094   0.0000061
   92   0.0000005  -0.0000007  -0.0000026   0.0000029   0.0000014   0.0000086
   93  -0.0000023  -0.0000019   0.0000051  -0.0000026  -0.0000118   0.0000089
   94  -0.0000252   0.0001351  -0.0000060   0.0001592  -0.0001034   0.0011351
   95  -0.0000205  -0.0000546   0.0000066   0.0002221  -0.0001577   0.0002472
   96  -0.0001114  -0.0000841  -0.0000187  -0.0000048   0.0000817   0.0003914
   97  -0.0000509  -0.0000232   0.0000294   0.0000312  -0.0000163  -0.0001187
   98   0.0000122   0.0000038  -0.0000133   0.0000022   0.0000693   0.0000835
   99  -0.0000310  -0.0000061   0.0000068   0.0000373  -0.0000489  -0.0000731
  100  -0.0000023  -0.0000081  -0.0000620   0.0000352   0.0000456   0.0000526
  101   0.0000075  -0.0000266   0.0000001  -0.0000961  -0.0000816  -0.0000473
  102   0.0000152  -0.0000269  -0.0000381  -0.0000902  -0.0000601  -0.0000500
  103   0.0000014   0.0000069   0.0000334   0.0000024  -0.0000175  -0.0000395
  104  -0.0000009   0.0000219   0.0000084   0.0000647   0.0000465  -0.0000004
  105  -0.0000124   0.0000170   0.0000268   0.0000686   0.0000396   0.0000405
  106   0.0000032  -0.0000004   0.0000473  -0.0000241  -0.0000528  -0.0000633
  107  -0.0000019   0.0000085  -0.0000145   0.0000483   0.0000482   0.0000330
  108  -0.0000050   0.0000067   0.0000130   0.0000150   0.0000113   0.0000156
  109  -0.0000014  -0.0000012  -0.0000071   0.0000043   0.0000052   0.0000070
  110  -0.0000010  -0.0000019   0.0000033  -0.0000141  -0.0000083   0.0000058
  111   0.0000021  -0.0000002  -0.0000014   0.0000006  -0.0000018  -0.0000098
  112  -0.0000031   0.0000030  -0.0000232   0.0000012   0.0000463   0.0000475
  113  -0.0000023  -0.0000006  -0.0000061  -0.0000714  -0.0000138   0.0000512
  114   0.0000035  -0.0000004  -0.0000040  -0.0000126  -0.0000073  -0.0000303
  115   0.0000012  -0.0000001  -0.0000008  -0.0000043  -0.0000004  -0.0000085
  116   0.0000008  -0.0000002   0.0000003   0.0000014  -0.0000020  -0.0000091
  117  -0.0000019   0.0000001   0.0000030  -0.0000011  -0.0000029   0.0000066
  118   0.0000071  -0.0000101   0.0000294  -0.0000754  -0.0000728  -0.0000571
  119   0.0000025   0.0000028   0.0000061   0.0000742   0.0000273  -0.0000418
  120  -0.0000035   0.0000003   0.0000128  -0.0000030  -0.0000132  -0.0000048
  121  -0.0000029   0.0000014  -0.0000081   0.0000016   0.0000115   0.0000183
  122  -0.0000014  -0.0000026  -0.0000033  -0.0000226  -0.0000100   0.0000124
  123   0.0000021  -0.0000019  -0.0000024  -0.0000040  -0.0000015  -0.0000045
  124  -0.0000064   0.0000122  -0.0000198   0.0000313   0.0000673   0.0000513
  125  -0.0000093  -0.0000046   0.0000000   0.0000661  -0.0000339  -0.0000323
  126   0.0000051  -0.0000020  -0.0000158   0.0000485  -0.0000017   0.0000315
  127  -0.0000021  -0.0000003   0.0000033   0.0000016  -0.0000229  -0.0000063
  128   0.0000011   0.0000002  -0.0000022   0.0000028   0.0000079   0.0000091
  129  -0.0000036   0.0000018   0.0000027  -0.0000050  -0.0000081   0.0000086
  130   0.0000058  -0.0000129   0.0000240  -0.0000328  -0.0000732  -0.0000735
  131   0.0000070  -0.0000056   0.0000243   0.0000417  -0.0000084  -0.0000719
  132  -0.0000045   0.0000002   0.0000141   0.0000039  -0.0000103  -0.0000299
  133  -0.0000022   0.0000006  -0.0000007   0.0000191   0.0000116  -0.0000074
  134  -0.0000008  -0.0000006  -0.0000039   0.0000060   0.0000062   0.0000037
  135   0.0000010  -0.0000001  -0.0000067  -0.0000009  -0.0000005   0.0000135
  136  -0.0000192  -0.0000135   0.0000481   0.0002198  -0.0000502  -0.0001536
  137   0.0000106   0.0000284  -0.0000659  -0.0004114   0.0000077   0.0003663
  138   0.0000115   0.0000123  -0.0000323  -0.0002503   0.0000907   0.0000410
  139   0.0000086   0.0000007  -0.0000063  -0.0000092   0.0000998   0.0000002
  140   0.0000029  -0.0000009   0.0000020  -0.0000176  -0.0001026  -0.0000748
  141  -0.0000043  -0.0000003   0.0000090   0.0000132  -0.0000815  -0.0000454
  142   0.0000245   0.0000107  -0.0000334  -0.0007726   0.0002801   0.0002120
  143   0.0000241  -0.0000190   0.0000376   0.0006437   0.0003018  -0.0000394
  144  -0.0000327  -0.0000083   0.0000560  -0.0000458  -0.0003486  -0.0004285
  145   0.0000106  -0.0000152   0.0000034   0.0014518  -0.0004290   0.0000900
  146  -0.0000232   0.0000086  -0.0000048  -0.0005507  -0.0005944  -0.0002024
  147   0.0000332   0.0000030  -0.0000377   0.0005202   0.0009344   0.0006900
           61          62          63          64          65          66
    1  -0.0014941   0.0307719   0.0014491  -0.0053663   0.0016017  -0.0019935
    2   0.0071609  -0.0152174   0.0012526   0.0001620   0.0007032   0.0001502
    3  -0.0015758   0.0137547   0.0004400  -0.0027864   0.0014136  -0.0005563
    4   0.0002306  -0.0002744   0.0008335   0.0000153  -0.0000719  -0.0001982
    5  -0.0009255   0.0013239  -0.0005738  -0.0001340   0.0001142   0.0003994
    6   0.0000235   0.0000494   0.0005615   0.0000960  -0.0000343   0.0001799
    7   0.0002868  -0.0022079   0.0006749   0.0006155  -0.0005770   0.0000406
    8  -0.0016279  -0.0066751   0.0000437   0.0018031  -0.0006220   0.0006622
    9  -0.0000210  -0.0016175  -0.0006062   0.0003566  -0.0002839   0.0004871
   10  -0.0001708  -0.0000421   0.0000638   0.0000021   0.0000252   0.0000754
   11   0.0000941   0.0000213  -0.0000569  -0.0000190   0.0000033  -0.0000249
   12  -0.0000791   0.0001467   0.0005042  -0.0000457   0.0000323  -0.0000047
   13   0.0000866  -0.0004492   0.0004757  -0.0000460   0.0002982  -0.0000636
   14  -0.0000011   0.0009252  -0.0007381  -0.0001556   0.0000940  -0.0000222
   15  -0.0000783  -0.0001630   0.0005782   0.0000068   0.0000329  -0.0000495
   16   0.0004990   0.0018512   0.0000188  -0.0006112   0.0002491  -0.0002177
   17  -0.0000650  -0.0000491  -0.0001310  -0.0000213   0.0000079   0.0000284
   18   0.0000732   0.0010852   0.0004526  -0.0002944   0.0001622  -0.0001456
   19  -0.0000135  -0.0000399   0.0000015   0.0000147  -0.0000163   0.0000027
   20  -0.0000056   0.0000336   0.0001069  -0.0000046   0.0000028  -0.0000104
   21   0.0000133  -0.0000491  -0.0000007   0.0000094  -0.0000072   0.0000035
   22   0.0000198   0.0000447   0.0000143  -0.0000019   0.0000080  -0.0000073
   23  -0.0001878  -0.0007073  -0.0000666   0.0002398  -0.0001023   0.0000818
   24   0.0000372  -0.0000044  -0.0000071  -0.0000069   0.0000010  -0.0000085
   25   0.0000460   0.0002260   0.0000090  -0.0000891   0.0000316  -0.0000388
   26   0.0002130  -0.0001893  -0.0001531  -0.0002373  -0.0001015   0.0000416
   27  -0.0000242  -0.0001303  -0.0000777   0.0000458  -0.0000519   0.0000294
   28   0.0000148  -0.0000340  -0.0000229  -0.0000042  -0.0000117   0.0000087
   29  -0.0000040   0.0000079   0.0000007   0.0000067   0.0000092  -0.0000036
   30   0.0000221   0.0000159   0.0000001  -0.0000149   0.0000078  -0.0000023
   31  -0.0000027   0.0000871   0.0000212   0.0000297   0.0000072  -0.0000152
   32  -0.0000181   0.0002610   0.0000846   0.0000351   0.0001804  -0.0000500
   33  -0.0000362   0.0000392   0.0000485   0.0000405   0.0000302  -0.0000100
   34  -0.0000529   0.0000077   0.0000170   0.0000468   0.0000537  -0.0000043
   35   0.0000070  -0.0002102  -0.0000642  -0.0000141  -0.0001243   0.0000399
   36   0.0000321  -0.0000306  -0.0000409  -0.0000288  -0.0000276   0.0000097
   37  -0.0000189  -0.0000443  -0.0000148   0.0000056  -0.0000198   0.0000082
   38  -0.0000257  -0.0000576  -0.0000110   0.0000210  -0.0000168   0.0000080
   39   0.0000093   0.0000063   0.0000026  -0.0000095   0.0000007  -0.0000008
   40  -0.0006513   0.0010478   0.0001146   0.0003459   0.0000928  -0.0001025
   41  -0.0001475   0.0004959  -0.0000649   0.0000910   0.0000792  -0.0000517
   42   0.0001738   0.0001610   0.0002954   0.0000992   0.0000956  -0.0000515
   43  -0.0000114  -0.0000667  -0.0000156   0.0000079  -0.0000168   0.0000106
   44  -0.0001972   0.0001755  -0.0000498   0.0000566  -0.0000315   0.0000046
   45   0.0000163  -0.0000064  -0.0000178  -0.0000039   0.0000099  -0.0000025
   46   0.0000035   0.0000034   0.0000234  -0.0000106   0.0000091  -0.0000154
   47   0.0000588   0.0000119  -0.0000692  -0.0000260  -0.0000048   0.0000332
   48   0.0000205  -0.0000265  -0.0000488  -0.0000099  -0.0000119   0.0000139
   49   0.0010475  -0.0001812  -0.0002701  -0.0007696  -0.0000025  -0.0002012
   50  -0.0003652  -0.0007240  -0.0004765  -0.0008226   0.0001966   0.0001117
   51   0.0006357  -0.0003185  -0.0004695  -0.0002701  -0.0003198   0.0002303
   52  -0.0001533   0.0008834   0.0001088   0.0005762   0.0002944  -0.0000362
   53  -0.0004770  -0.0011941   0.0000269   0.0000119   0.0000726  -0.0000273
   54  -0.0005215   0.0008604   0.0007307   0.0004128   0.0001171  -0.0002584
   55   0.0002153  -0.0001937  -0.0002356   0.0000277   0.0000010   0.0000988
   56  -0.0000367   0.0000926   0.0001477   0.0000700  -0.0000166  -0.0000981
   57   0.0001505   0.0003230  -0.0001119  -0.0000654   0.0000636   0.0000897
   58  -0.1373479   0.0189753  -0.0202917  -0.0018167   0.0012725   0.0005908
   59   0.0313501  -0.0807002   0.0089914   0.0285270  -0.0095266   0.0126049
   60  -0.0336677   0.0107887  -0.0913209   0.0031942  -0.0012312   0.0002009
   61   0.4812859   0.0456335  -0.0435813  -0.0460027  -0.0033449   0.0001868
   62   0.0456335   0.5459510   0.0194321  -0.0053008  -0.3092182  -0.0178297
   63  -0.0435813   0.0194321   0.5394159  -0.0004531  -0.0174038  -0.0490949
   64  -0.0460027  -0.0053008  -0.0004531   0.0524233   0.0019934   0.0017090
   65  -0.0033449  -0.3092182  -0.0174038   0.0019934   0.3353613   0.0181152
   66   0.0001868  -0.0178297  -0.0490949   0.0017090   0.0181152   0.0483906
   67  -0.0504602  -0.0069706  -0.0256200  -0.0009603  -0.0005886  -0.0006075
   68  -0.0077820  -0.0648511  -0.0641341  -0.0029564  -0.0067989  -0.0318607
   69  -0.0251030  -0.0638928  -0.2828146   0.0005603  -0.0004929  -0.0008734
   70  -0.2097417  -0.0716205   0.1100448   0.0001748  -0.0004382  -0.0004309
   71  -0.0725402  -0.0750612   0.0471471  -0.0254912  -0.0102191   0.0176140
   72   0.1098932   0.0460091  -0.1169041  -0.0028919  -0.0008865   0.0008984
   73  -0.0392284  -0.0047657   0.0052712   0.0001120  -0.0014697   0.0004854
   74   0.0025948   0.0099512  -0.0111029   0.0036182  -0.0018568  -0.0000760
   75  -0.0081562  -0.0086165   0.0096944   0.0006019   0.0000914   0.0007763
   76   0.0023856  -0.0025707   0.0023887   0.0004472   0.0004196   0.0002035
   77   0.0001799  -0.0066693   0.0053350  -0.0008840   0.0015625  -0.0000517
   78   0.0027757   0.0010080   0.0003938  -0.0002749   0.0002967  -0.0003181
   79   0.0034832   0.0008414  -0.0009368  -0.0002402   0.0002334  -0.0000969
   80  -0.0012556  -0.0005556   0.0009082   0.0000087  -0.0000127   0.0000505
   81   0.0006068   0.0006779  -0.0009892  -0.0000254  -0.0000412  -0.0001164
   82  -0.0042494  -0.0060634  -0.0295217   0.0011018   0.0000424   0.0005999
   83   0.0016294   0.0026301   0.0118090  -0.0006011   0.0002686   0.0001573
   84  -0.0017493  -0.0017197  -0.0102798   0.0000411   0.0004008   0.0001425
   85   0.0000854  -0.0000108   0.0002095  -0.0000683   0.0001271  -0.0000301
   86  -0.0000224   0.0002217  -0.0002024  -0.0000316  -0.0000093  -0.0000028
   87  -0.0000284  -0.0000115  -0.0000025   0.0000050  -0.0000118  -0.0000027
   88  -0.0000517  -0.0000297  -0.0000729   0.0000306  -0.0000635   0.0000135
   89   0.0000136  -0.0000058   0.0000129   0.0000002   0.0000087  -0.0000023
   90  -0.0000148   0.0000424  -0.0000754   0.0000036  -0.0000201   0.0000060
   91   0.0000030  -0.0000098   0.0000078   0.0000008   0.0000016   0.0000002
   92  -0.0000012  -0.0000041  -0.0000027   0.0000007  -0.0000024   0.0000008
   93   0.0000030  -0.0000138   0.0000101   0.0000020   0.0000016  -0.0000005
   94  -0.0001518   0.0001051  -0.0004585   0.0001592  -0.0002338   0.0000619
   95   0.0000647  -0.0000078   0.0000079   0.0000061   0.0000331  -0.0000065
   96  -0.0000122  -0.0000526  -0.0001032   0.0000455  -0.0000617   0.0000273
   97  -0.0000095  -0.0000567   0.0000821   0.0000004   0.0000071  -0.0000022
   98  -0.0000031  -0.0000067  -0.0000387   0.0000022  -0.0000091   0.0000061
   99  -0.0000048  -0.0000632   0.0000601   0.0000114  -0.0000021  -0.0000025
  100  -0.0000382  -0.0000352  -0.0000286   0.0000151  -0.0000563   0.0000121
  101   0.0000287  -0.0000553   0.0001030   0.0000031   0.0000179  -0.0000039
  102   0.0000098  -0.0000589   0.0000969   0.0000092  -0.0000088   0.0000026
  103   0.0000183   0.0000309   0.0000054  -0.0000121   0.0000314  -0.0000063
  104  -0.0000123   0.0000488  -0.0000608  -0.0000071   0.0000001   0.0000004
  105  -0.0000093   0.0000317  -0.0000668  -0.0000052   0.0000039  -0.0000015
  106   0.0000303   0.0000141   0.0000392  -0.0000126   0.0000479  -0.0000091
  107  -0.0000181   0.0000218  -0.0000530   0.0000004  -0.0000182   0.0000043
  108  -0.0000019   0.0000124  -0.0000208  -0.0000011   0.0000027  -0.0000012
  109  -0.0000044  -0.0000041  -0.0000048   0.0000010  -0.0000077   0.0000011
  110   0.0000030  -0.0000070   0.0000088   0.0000018   0.0000014  -0.0000007
  111   0.0000018   0.0000047   0.0000029  -0.0000017   0.0000025   0.0000001
  112  -0.0000180  -0.0000137  -0.0000219   0.0000096  -0.0000291   0.0000066
  113  -0.0000021  -0.0000676   0.0000451   0.0000235  -0.0000125   0.0000031
  114   0.0000010  -0.0000070   0.0000122  -0.0000014   0.0000015   0.0000038
  115   0.0000002   0.0000024   0.0000007  -0.0000014   0.0000017   0.0000000
  116   0.0000006   0.0000070  -0.0000004  -0.0000018   0.0000017  -0.0000009
  117   0.0000002  -0.0000032   0.0000015   0.0000018  -0.0000004  -0.0000014
  118   0.0000311  -0.0000340   0.0000835   0.0000002   0.0000370  -0.0000069
  119   0.0000003   0.0000634  -0.0000464  -0.0000225   0.0000131  -0.0000031
  120   0.0000048  -0.0000011   0.0000064  -0.0000008   0.0000069  -0.0000047
  121  -0.0000070  -0.0000065  -0.0000082   0.0000037  -0.0000109   0.0000021
  122   0.0000007  -0.0000181   0.0000144   0.0000061  -0.0000050   0.0000006
  123   0.0000015  -0.0000012   0.0000050  -0.0000005   0.0000011   0.0000008
  124  -0.0000290   0.0000371  -0.0000780   0.0000039  -0.0000330   0.0000071
  125  -0.0000046   0.0000435  -0.0000273  -0.0000082  -0.0000066  -0.0000030
  126   0.0000027   0.0000109  -0.0000155  -0.0000025  -0.0000060   0.0000018
  127   0.0000025  -0.0000096   0.0000149   0.0000027   0.0000008  -0.0000022
  128   0.0000008  -0.0000014  -0.0000026  -0.0000015   0.0000010   0.0000020
  129  -0.0000002  -0.0000077   0.0000038   0.0000034  -0.0000032  -0.0000012
  130   0.0000317  -0.0000255   0.0000756  -0.0000069   0.0000390  -0.0000064
  131   0.0000215   0.0000291   0.0000055  -0.0000256   0.0000416  -0.0000075
  132  -0.0000025   0.0000048   0.0000001  -0.0000020   0.0000054  -0.0000083
  133  -0.0000038   0.0000116  -0.0000145  -0.0000042  -0.0000022  -0.0000008
  134  -0.0000029   0.0000031  -0.0000043   0.0000002  -0.0000052   0.0000011
  135   0.0000005  -0.0000014   0.0000014   0.0000018  -0.0000038   0.0000033
  136   0.0000112   0.0002401  -0.0001111  -0.0000795   0.0000478  -0.0000247
  137  -0.0000193  -0.0003567   0.0001640   0.0001409  -0.0001043   0.0000399
  138  -0.0000227  -0.0001810   0.0000818   0.0000588  -0.0000331   0.0000304
  139  -0.0000067   0.0000523  -0.0000591  -0.0000165   0.0000032   0.0000036
  140   0.0000034   0.0000182   0.0000114  -0.0000016   0.0000031  -0.0000048
  141   0.0000031  -0.0000017   0.0000256   0.0000031   0.0000012  -0.0000062
  142  -0.0000127  -0.0004839   0.0003091   0.0001243  -0.0000352   0.0000344
  143   0.0000343   0.0003310  -0.0002973  -0.0001600   0.0001047  -0.0000381
  144  -0.0000118  -0.0000421   0.0002070   0.0000175   0.0000172  -0.0000373
  145   0.0001134   0.0006774  -0.0005370  -0.0001777   0.0000512  -0.0000451
  146   0.0000001  -0.0000581   0.0001726   0.0000984  -0.0000573   0.0000189
  147   0.0000037   0.0003866  -0.0005643  -0.0001404   0.0000279   0.0000318
           67          68          69          70          71          72
    1   0.0014848  -0.0008168   0.0005041   0.0004830  -0.0001194   0.0010896
    2  -0.0013772   0.0014917  -0.0011745  -0.0013922   0.0005643   0.0000349
    3  -0.0001262   0.0010398   0.0004728   0.0003932  -0.0008709  -0.0000738
    4   0.0001913  -0.0000679  -0.0001770   0.0000370   0.0000350   0.0000048
    5   0.0004259   0.0000237   0.0007591  -0.0000061  -0.0000347   0.0000282
    6   0.0005128  -0.0002911   0.0002435  -0.0000568   0.0000958   0.0000544
    7  -0.0000486   0.0002588  -0.0000876  -0.0003983   0.0003252  -0.0001178
    8  -0.0000902   0.0000166   0.0000606  -0.0003073   0.0003203  -0.0003184
    9   0.0000465   0.0000866   0.0002249   0.0000386   0.0002578   0.0000942
   10   0.0001067  -0.0000243   0.0001633  -0.0000087   0.0000230   0.0000016
   11  -0.0000461  -0.0000514  -0.0000988  -0.0000009  -0.0000148   0.0000004
   12   0.0002078  -0.0001454   0.0001149  -0.0000605   0.0000086  -0.0000334
   13  -0.0000819  -0.0001244  -0.0000374  -0.0000397  -0.0001814  -0.0001494
   14   0.0000102  -0.0000495   0.0001253   0.0004105  -0.0002092   0.0001033
   15   0.0001268  -0.0000368   0.0000368  -0.0001864   0.0000662  -0.0000505
   16  -0.0000179  -0.0000312  -0.0000816  -0.0000006  -0.0000952   0.0000849
   17  -0.0000075   0.0000015   0.0000154  -0.0000154  -0.0000070   0.0000073
   18   0.0000931  -0.0000669   0.0000160  -0.0000036  -0.0000540  -0.0000122
   19  -0.0000020   0.0000116  -0.0000107  -0.0000028   0.0000081  -0.0000014
   20   0.0000423  -0.0000275   0.0000260  -0.0000049  -0.0000035  -0.0000042
   21   0.0000018  -0.0000093  -0.0000005  -0.0000063   0.0000002  -0.0000006
   22  -0.0000040  -0.0000097   0.0000051   0.0000205  -0.0000225  -0.0000087
   23  -0.0000051   0.0000230   0.0000214   0.0000082   0.0000359  -0.0000264
   24  -0.0000054  -0.0000079  -0.0000026   0.0000037  -0.0000043   0.0000033
   25   0.0000051   0.0000032  -0.0000227  -0.0000571   0.0000648   0.0000144
   26   0.0000184   0.0000719  -0.0000664  -0.0002956   0.0001486   0.0001863
   27   0.0000078   0.0000072   0.0000068   0.0000168   0.0000225   0.0000175
   28  -0.0000012   0.0000019   0.0000030  -0.0000208   0.0000118   0.0000074
   29  -0.0000033  -0.0000004  -0.0000044   0.0000189  -0.0000150   0.0000015
   30   0.0000024  -0.0000058   0.0000079  -0.0000146  -0.0000009   0.0000006
   31   0.0000044  -0.0000038   0.0000109   0.0000335  -0.0000110  -0.0000242
   32  -0.0000265  -0.0000819   0.0000066   0.0001909  -0.0001673  -0.0000741
   33  -0.0000066  -0.0000185   0.0000113   0.0000742  -0.0000490  -0.0000428
   34  -0.0000144  -0.0000341   0.0000162   0.0001057  -0.0000719  -0.0000396
   35   0.0000176   0.0000549  -0.0000044  -0.0001311   0.0001084   0.0000534
   36   0.0000076   0.0000155  -0.0000039  -0.0000663   0.0000381   0.0000305
   37   0.0000004   0.0000067   0.0000033  -0.0000035   0.0000143   0.0000035
   38   0.0000014   0.0000017   0.0000069   0.0000168   0.0000021  -0.0000018
   39   0.0000002   0.0000024  -0.0000049  -0.0000113   0.0000046   0.0000056
   40   0.0000354  -0.0000724   0.0001179   0.0006354  -0.0000460  -0.0003323
   41   0.0000182  -0.0000583   0.0000462   0.0001892  -0.0001321  -0.0000380
   42  -0.0000864  -0.0001020   0.0000616   0.0000128  -0.0000632  -0.0002956
   43   0.0000004   0.0000024   0.0000043  -0.0000125   0.0000098   0.0000057
   44   0.0000228   0.0000092   0.0000292   0.0000798   0.0000280  -0.0000199
   45   0.0000047  -0.0000095  -0.0000067   0.0000138  -0.0000033   0.0000127
   46   0.0000117   0.0000059  -0.0000279   0.0000160  -0.0000074   0.0000223
   47  -0.0000112  -0.0000431   0.0000628  -0.0001085   0.0000550  -0.0000469
   48  -0.0000055  -0.0000091   0.0000230  -0.0000402   0.0000237   0.0000009
   49   0.0001810   0.0001023  -0.0003141  -0.0002791   0.0004520   0.0005225
   50   0.0001721   0.0000816   0.0002804  -0.0009366  -0.0014035   0.0007548
   51   0.0002984   0.0002457  -0.0001460  -0.0001671   0.0000286   0.0009579
   52  -0.0000504  -0.0001297   0.0002603   0.0006900   0.0003425  -0.0005501
   53   0.0001272  -0.0000897   0.0000934   0.0000723  -0.0028645   0.0001370
   54  -0.0000486   0.0000945  -0.0001531   0.0004720   0.0001039  -0.0001936
   55  -0.0001258   0.0000493   0.0000742  -0.0001005  -0.0000643   0.0000133
   56  -0.0000780   0.0000531  -0.0001364  -0.0000197   0.0003279  -0.0001363
   57  -0.0000580  -0.0001577   0.0002627  -0.0002095  -0.0000360  -0.0001930
   58  -0.0036865   0.0009954  -0.0034007  -0.0253353   0.0114045  -0.0141389
   59  -0.0079411   0.0023677  -0.0021337  -0.0074407   0.0031270  -0.0044529
   60  -0.0273824   0.0131434  -0.0116808   0.0136383  -0.0071292   0.0066862
   61  -0.0504602  -0.0077820  -0.0251030  -0.2097417  -0.0725402   0.1098932
   62  -0.0069706  -0.0648511  -0.0638928  -0.0716205  -0.0750612   0.0460091
   63  -0.0256200  -0.0641341  -0.2828146   0.1100448   0.0471471  -0.1169041
   64  -0.0009603  -0.0029564   0.0005603   0.0001748  -0.0254912  -0.0028919
   65  -0.0005886  -0.0067989  -0.0004929  -0.0004382  -0.0102191  -0.0008865
   66  -0.0006075  -0.0318607  -0.0008734  -0.0004309   0.0176140   0.0008984
   67   0.0539033   0.0063042   0.0310467   0.0036293   0.0079767   0.0244412
   68   0.0063042   0.0654326   0.0701471   0.0019705   0.0025463   0.0115051
   69   0.0310467   0.0701471   0.3087861  -0.0020610  -0.0049678  -0.0153456
   70   0.0036293   0.0019705  -0.0020610   0.2304017   0.0781296  -0.1173143
   71   0.0079767   0.0025463  -0.0049678   0.0781296   0.0835202  -0.0532733
   72   0.0244412   0.0115051  -0.0153456  -0.1173143  -0.0532733   0.1245867
   73   0.0013948  -0.0002107   0.0016577  -0.0012405   0.0007149  -0.0003999
   74  -0.0004693   0.0000032   0.0007558   0.0042702  -0.0028141   0.0027773
   75  -0.0029811  -0.0007110  -0.0008063  -0.0053321   0.0013891  -0.0017551
   76  -0.0003177  -0.0000825  -0.0005291  -0.0010703   0.0003108  -0.0006989
   77   0.0001616   0.0001430  -0.0002576  -0.0020147   0.0018084  -0.0014103
   78   0.0009563   0.0001374   0.0002893   0.0005750  -0.0000030   0.0000578
   79  -0.0004144   0.0001070  -0.0005688   0.0005886  -0.0003474   0.0000134
   80   0.0000428   0.0000379  -0.0002518  -0.0003826   0.0000800  -0.0004086
   81   0.0006695   0.0001163   0.0006901   0.0008091  -0.0002483   0.0007060
   82  -0.0047830   0.0025256  -0.0021165   0.0011507  -0.0007671   0.0004487
   83   0.0022842  -0.0003031   0.0010487  -0.0003226   0.0003248  -0.0005354
   84  -0.0014828   0.0010019   0.0005760  -0.0002455  -0.0001313   0.0007296
   85  -0.0000257  -0.0000366  -0.0000549  -0.0000993  -0.0000299  -0.0000321
   86   0.0000079  -0.0000047   0.0000622   0.0001433  -0.0000235   0.0000220
   87   0.0000222   0.0000030   0.0000289   0.0000039   0.0000047   0.0000009
   88   0.0000059   0.0000191   0.0000238   0.0000389   0.0000219   0.0000074
   89   0.0000022  -0.0000018  -0.0000028  -0.0000134  -0.0000050   0.0000003
   90   0.0000019   0.0000043   0.0000165   0.0000470   0.0000006   0.0000088
   91   0.0000005  -0.0000000  -0.0000024  -0.0000070   0.0000009  -0.0000005
   92  -0.0000006   0.0000004  -0.0000003   0.0000005   0.0000021   0.0000004
   93   0.0000016   0.0000010  -0.0000021  -0.0000105   0.0000008  -0.0000002
   94   0.0000611   0.0000482   0.0001078   0.0002479  -0.0000002   0.0000728
   95  -0.0000314   0.0000035  -0.0000640  -0.0000550  -0.0000294  -0.0000006
   96  -0.0000081   0.0000175  -0.0000225   0.0000294   0.0000350   0.0000314
   97   0.0000096  -0.0000036  -0.0000021  -0.0000342   0.0000137  -0.0000086
   98  -0.0000077   0.0000028  -0.0000015   0.0000130   0.0000043   0.0000035
   99   0.0000114   0.0000032   0.0000001  -0.0000340   0.0000094  -0.0000075
  100  -0.0000048   0.0000183   0.0000045   0.0000169   0.0000306   0.0000017
  101  -0.0000030  -0.0000023  -0.0000378  -0.0000640   0.0000019  -0.0000067
  102  -0.0000113   0.0000025  -0.0000410  -0.0000489   0.0000149  -0.0000096
  103   0.0000006  -0.0000116   0.0000014   0.0000003  -0.0000177  -0.0000015
  104  -0.0000004  -0.0000033   0.0000234   0.0000426  -0.0000079   0.0000017
  105   0.0000092  -0.0000002   0.0000300   0.0000296  -0.0000081   0.0000075
  106   0.0000019  -0.0000152  -0.0000086  -0.0000239  -0.0000223  -0.0000037
  107  -0.0000000   0.0000038   0.0000165   0.0000345   0.0000047   0.0000035
  108   0.0000038  -0.0000003   0.0000100   0.0000084  -0.0000043   0.0000026
  109  -0.0000002   0.0000030   0.0000013   0.0000017   0.0000047   0.0000005
  110   0.0000016   0.0000006  -0.0000026  -0.0000081  -0.0000002   0.0000007
  111  -0.0000014  -0.0000019  -0.0000020   0.0000018  -0.0000012  -0.0000010
  112  -0.0000004   0.0000076   0.0000052   0.0000126   0.0000122   0.0000024
  113   0.0000032   0.0000061  -0.0000139  -0.0000376   0.0000078  -0.0000029
  114  -0.0000073  -0.0000042  -0.0000073  -0.0000026   0.0000018  -0.0000049
  115  -0.0000021  -0.0000006  -0.0000016   0.0000009  -0.0000007  -0.0000007
  116   0.0000000  -0.0000005   0.0000003   0.0000026  -0.0000013  -0.0000000
  117   0.0000024   0.0000013   0.0000017  -0.0000029  -0.0000004   0.0000007
  118  -0.0000017  -0.0000095  -0.0000256  -0.0000513  -0.0000128  -0.0000085
  119  -0.0000030  -0.0000061   0.0000154   0.0000377  -0.0000080   0.0000021
  120   0.0000043   0.0000008   0.0000025  -0.0000079  -0.0000039   0.0000007
  121   0.0000005   0.0000034   0.0000025   0.0000031   0.0000051   0.0000007
  122   0.0000013   0.0000027  -0.0000051  -0.0000120   0.0000033   0.0000002
  123  -0.0000015  -0.0000013  -0.0000034  -0.0000012   0.0000002  -0.0000009
  124   0.0000020   0.0000078   0.0000224   0.0000443   0.0000079   0.0000100
  125   0.0000023   0.0000010   0.0000087   0.0000178   0.0000007   0.0000054
  126   0.0000038   0.0000020   0.0000027   0.0000156   0.0000035   0.0000052
  127   0.0000039   0.0000008   0.0000002  -0.0000074   0.0000001  -0.0000012
  128  -0.0000015  -0.0000012  -0.0000021   0.0000011   0.0000005   0.0000001
  129   0.0000036   0.0000024   0.0000021  -0.0000047   0.0000010   0.0000007
  130  -0.0000080  -0.0000107  -0.0000255  -0.0000425  -0.0000118  -0.0000113
  131  -0.0000063  -0.0000118  -0.0000013   0.0000029  -0.0000155  -0.0000064
  132   0.0000044   0.0000030   0.0000098  -0.0000025  -0.0000048  -0.0000006
  133  -0.0000004   0.0000009   0.0000060   0.0000093   0.0000004   0.0000007
  134  -0.0000005   0.0000011   0.0000004   0.0000027   0.0000023   0.0000015
  135  -0.0000010  -0.0000008  -0.0000040   0.0000011   0.0000028   0.0000007
  136   0.0000176  -0.0000141   0.0000554   0.0001005  -0.0000305   0.0000157
  137  -0.0000025   0.0000325  -0.0000682  -0.0001444   0.0000469  -0.0000134
  138  -0.0000441   0.0000014  -0.0000657  -0.0000767   0.0000166  -0.0000277
  139  -0.0000113  -0.0000046   0.0000021   0.0000314  -0.0000032   0.0000057
  140   0.0000025  -0.0000014   0.0000038   0.0000033  -0.0000027  -0.0000009
  141   0.0000117   0.0000007   0.0000085  -0.0000074  -0.0000011  -0.0000008
  142  -0.0000508   0.0000178  -0.0001321  -0.0002379   0.0000396  -0.0000628
  143  -0.0000265  -0.0000147   0.0000612   0.0001679  -0.0000473   0.0000337
  144   0.0000517  -0.0000023   0.0000409  -0.0000619  -0.0000121  -0.0000316
  145   0.0000216  -0.0000191   0.0001307   0.0003408  -0.0000660   0.0001142
  146   0.0000511  -0.0000110   0.0000042  -0.0000541   0.0000153  -0.0000100
  147  -0.0000703  -0.0000091   0.0000089   0.0002385  -0.0000211   0.0000835
           73          74          75          76          77          78
    1   0.0060178  -0.0252540  -0.0072647  -0.0080152  -0.0019906   0.0019101
    2  -0.0117504  -0.0246728   0.0010315   0.0027084   0.0028858   0.0027450
    3  -0.0082232   0.0128611   0.0044009   0.0045088   0.0015694   0.0005455
    4   0.0001405  -0.0011070  -0.0009123   0.0000560   0.0002020   0.0002855
    5   0.0005580   0.0001190  -0.0030089  -0.0000184   0.0002262   0.0013115
    6   0.0013600   0.0010377  -0.0005352  -0.0002376  -0.0001040   0.0003046
    7   0.0085782  -0.0008220  -0.0002282  -0.0043511  -0.0003788  -0.0006218
    8   0.0039033  -0.0003079   0.0017200  -0.0014945  -0.0012679  -0.0010479
    9  -0.0009853   0.0021022  -0.0007647   0.0000309  -0.0006302  -0.0002901
   10  -0.0004293   0.0002197  -0.0001484   0.0002192  -0.0000231   0.0000696
   11  -0.0002654   0.0000808   0.0003687   0.0000520  -0.0000806  -0.0001573
   12   0.0003687  -0.0003075  -0.0004009   0.0000725   0.0002502   0.0002908
   13  -0.0031936  -0.0062438   0.0007528   0.0047505   0.0049282   0.0018714
   14  -0.0042253  -0.0053980  -0.0013316   0.0046046  -0.0028914   0.0020005
   15   0.0010449  -0.0021250  -0.0026523   0.0003925   0.0024455   0.0020771
   16  -0.0024437  -0.0002196   0.0002638   0.0010440   0.0000131   0.0001441
   17  -0.0006558  -0.0001294   0.0000268   0.0003879   0.0001283   0.0001262
   18   0.0000552  -0.0005554   0.0003850   0.0001282   0.0004675   0.0000554
   19   0.0001746   0.0000727  -0.0000185  -0.0001237  -0.0000777  -0.0000287
   20   0.0001053  -0.0000743  -0.0001718   0.0000139   0.0000707   0.0000926
   21  -0.0000029  -0.0000023  -0.0000661   0.0000052  -0.0000063   0.0000246
   22  -0.0001598  -0.0000706   0.0000550   0.0001328   0.0000929   0.0000339
   23   0.0008131   0.0003806  -0.0001777  -0.0004881  -0.0002494  -0.0001210
   24  -0.0001701  -0.0001386  -0.0000212   0.0001516   0.0000971   0.0000566
   25   0.0003230  -0.0003901   0.0000135  -0.0001403   0.0001738   0.0000279
   26  -0.0001607   0.0005266  -0.0001812  -0.0001221  -0.0004310  -0.0000508
   27   0.0001060   0.0001970  -0.0001859  -0.0001253  -0.0002235  -0.0000221
   28   0.0000648   0.0000608   0.0000015  -0.0000522  -0.0000470  -0.0000242
   29  -0.0000641  -0.0000356   0.0000314   0.0000437   0.0000393  -0.0000014
   30  -0.0000350  -0.0000498  -0.0000234   0.0000368   0.0000577   0.0000379
   31   0.0000755   0.0002112  -0.0001308  -0.0001549  -0.0001891  -0.0000197
   32  -0.0010049  -0.0007639   0.0003752   0.0008017   0.0008106   0.0001470
   33  -0.0002116  -0.0000735   0.0001462   0.0001910   0.0001399   0.0000141
   34  -0.0005612  -0.0002241   0.0001768   0.0004564   0.0002995   0.0000756
   35   0.0006874   0.0004894  -0.0002709  -0.0005386  -0.0005230  -0.0000909
   36   0.0002418   0.0000336  -0.0001433  -0.0001771  -0.0000980   0.0000075
   37   0.0000162   0.0001049  -0.0000163  -0.0000212  -0.0000881  -0.0000153
   38  -0.0000810   0.0001645  -0.0000307   0.0000230  -0.0001067  -0.0000054
   39   0.0000349  -0.0000182   0.0000046  -0.0000268   0.0000045  -0.0000100
   40   0.0019277  -0.0009606  -0.0009392  -0.0014329  -0.0006399  -0.0000671
   41   0.0000454  -0.0002485  -0.0003229   0.0000384   0.0000193   0.0001383
   42  -0.0005544   0.0005380   0.0009768   0.0005792   0.0002320  -0.0001444
   43  -0.0000650   0.0001187  -0.0000285   0.0000482  -0.0000621   0.0000129
   44   0.0008801  -0.0002603  -0.0004884  -0.0006687  -0.0003620  -0.0000284
   45  -0.0001329  -0.0000961   0.0000228   0.0000872   0.0000789   0.0000113
   46  -0.0000878  -0.0000576  -0.0000039   0.0000681   0.0000599   0.0000250
   47   0.0000642  -0.0000007   0.0000355  -0.0000016   0.0000106   0.0000117
   48   0.0000619  -0.0000282  -0.0000818  -0.0000468  -0.0000310   0.0000168
   49  -0.0021721   0.0021951   0.0011360   0.0023115   0.0008919   0.0001745
   50   0.0048390  -0.0040204  -0.0031787  -0.0033183  -0.0012651   0.0002414
   51   0.0015490  -0.0002706  -0.0013002  -0.0009844  -0.0005124   0.0002837
   52  -0.0002592   0.0000671   0.0000316   0.0001928   0.0000291   0.0000529
   53  -0.0001911   0.0000625   0.0003303   0.0002239   0.0001391  -0.0000196
   54   0.0000622  -0.0001671   0.0000632  -0.0000633  -0.0000400  -0.0000150
   55  -0.0002143   0.0000680   0.0000644  -0.0000438  -0.0000316  -0.0001353
   56  -0.0002590   0.0000931   0.0002707   0.0000718  -0.0000237  -0.0001521
   57  -0.0000217   0.0001245   0.0001795   0.0001813   0.0001119   0.0000790
   58  -0.1129538  -0.0190408   0.0453835  -0.0174556  -0.0349243   0.0029813
   59  -0.0194887  -0.0894996   0.0231939  -0.0435769  -0.0180611   0.0042429
   60   0.0469759   0.0208427  -0.1322003  -0.0108538  -0.0097449   0.0212935
   61  -0.0392284   0.0025948  -0.0081562   0.0023856   0.0001799   0.0027757
   62  -0.0047657   0.0099512  -0.0086165  -0.0025707  -0.0066693   0.0010080
   63   0.0052712  -0.0111029   0.0096944   0.0023887   0.0053350   0.0003938
   64   0.0001120   0.0036182   0.0006019   0.0004472  -0.0008840  -0.0002749
   65  -0.0014697  -0.0018568   0.0000914   0.0004196   0.0015625   0.0002967
   66   0.0004854  -0.0000760   0.0007763   0.0002035  -0.0000517  -0.0003181
   67   0.0013948  -0.0004693  -0.0029811  -0.0003177   0.0001616   0.0009563
   68  -0.0002107   0.0000032  -0.0007110  -0.0000825   0.0001430   0.0001374
   69   0.0016577   0.0007558  -0.0008063  -0.0005291  -0.0002576   0.0002893
   70  -0.0012405   0.0042702  -0.0053321  -0.0010703  -0.0020147   0.0005750
   71   0.0007149  -0.0028141   0.0013891   0.0003108   0.0018084  -0.0000030
   72  -0.0003999   0.0027773  -0.0017551  -0.0006989  -0.0014103   0.0000578
   73   0.4774176   0.2915856   0.0322850  -0.2589719  -0.2712185  -0.1240779
   74   0.2915856   0.6128773   0.2112892  -0.2652383  -0.4385927  -0.1945318
   75   0.0322850   0.2112892   0.5990787  -0.1245526  -0.1962829  -0.2021277
   76  -0.2589719  -0.2652383  -0.1245526   0.2683464   0.3196195   0.1444983
   77  -0.2712185  -0.4385927  -0.1962829   0.3196195   0.4778682   0.2235598
   78  -0.1240779  -0.1945318  -0.2021277   0.1444983   0.2235598   0.1883269
   79  -0.0680780   0.0092426   0.0431910   0.0127393  -0.0173246  -0.0246392
   80   0.0116286  -0.0637718  -0.0414888  -0.0132222  -0.0119843  -0.0399898
   81   0.0470451  -0.0352637  -0.2494594  -0.0113927  -0.0267572  -0.0133183
   82  -0.0007452   0.0057359   0.0291464   0.0019210   0.0022905  -0.0032100
   83   0.0007821   0.0038162   0.0163259   0.0012751   0.0002141  -0.0010381
   84  -0.0010891  -0.0059914  -0.0206609  -0.0012713   0.0002398   0.0045628
   85   0.0005985  -0.0025111   0.0008862   0.0005221   0.0016827   0.0001838
   86  -0.0015438  -0.0000645  -0.0007122   0.0012793  -0.0001181   0.0007295
   87  -0.0000817  -0.0004588  -0.0004255   0.0003679   0.0002237   0.0004609
   88  -0.0002278   0.0007037  -0.0000840  -0.0000267  -0.0005497  -0.0000343
   89   0.0001233   0.0001106  -0.0000899  -0.0001852  -0.0000068  -0.0000357
   90  -0.0004359   0.0003713  -0.0002183   0.0001895  -0.0002677   0.0000643
   91   0.0000627  -0.0000359  -0.0000115  -0.0000303   0.0000277  -0.0000042
   92   0.0000037   0.0000183   0.0000108  -0.0000076  -0.0000176  -0.0000153
   93   0.0000896  -0.0000167  -0.0000200  -0.0000618   0.0000202  -0.0000047
   94  -0.0017489   0.0074072  -0.0012918  -0.0022736  -0.0041505  -0.0015026
   95   0.0012330   0.0024401   0.0009718  -0.0016882  -0.0010128  -0.0011540
   96   0.0000656   0.0014881  -0.0005660  -0.0007863  -0.0010461  -0.0004160
   97   0.0003357  -0.0009048  -0.0002216   0.0002004   0.0003979   0.0002305
   98  -0.0001973   0.0001053   0.0001182   0.0000783  -0.0000640  -0.0001327
   99   0.0004376  -0.0005174  -0.0002388   0.0000261   0.0002499   0.0002183
  100  -0.0000032   0.0003545   0.0001402  -0.0000167  -0.0003506  -0.0000969
  101   0.0006631   0.0000449   0.0002834  -0.0005670   0.0000322  -0.0002928
  102   0.0006519   0.0003426   0.0005211  -0.0006460  -0.0002014  -0.0004538
  103  -0.0000993  -0.0002920  -0.0000673   0.0001363   0.0002418   0.0000976
  104  -0.0004550  -0.0001345  -0.0001377   0.0004073   0.0000659   0.0001917
  105  -0.0004241  -0.0002916  -0.0003847   0.0004594   0.0001660   0.0003440
  106   0.0001051  -0.0004246  -0.0000307   0.0000054   0.0003671   0.0000627
  107  -0.0003141   0.0000763  -0.0001033   0.0002454  -0.0000958   0.0001001
  108  -0.0001323  -0.0000557  -0.0001377   0.0001205   0.0000363   0.0001052
  109  -0.0000056   0.0000225   0.0000058   0.0000145  -0.0000344   0.0000033
  110   0.0000708   0.0000251  -0.0000134  -0.0000685  -0.0000101  -0.0000140
  111  -0.0000088  -0.0000146   0.0000323   0.0000064   0.0000147  -0.0000155
  112  -0.0000633   0.0003321   0.0000073  -0.0000908  -0.0002301  -0.0001371
  113   0.0004773   0.0005323   0.0000752  -0.0006458  -0.0002494  -0.0003134
  114   0.0000963   0.0000840   0.0002269  -0.0001391  -0.0000074  -0.0002054
  115  -0.0000128  -0.0000012   0.0000473  -0.0000053   0.0000080  -0.0000375
  116  -0.0000252  -0.0000314   0.0000054   0.0000470   0.0000073   0.0000300
  117   0.0000237   0.0000038  -0.0000552  -0.0000035  -0.0000119   0.0000488
  118   0.0005089  -0.0000413   0.0001703  -0.0004922   0.0001809  -0.0002344
  119  -0.0004840  -0.0005487  -0.0001164   0.0006342   0.0002923   0.0003165
  120   0.0000279  -0.0001018  -0.0001009   0.0000230   0.0000659   0.0000990
  121  -0.0000054   0.0001110  -0.0000040  -0.0000292  -0.0000818  -0.0000238
  122   0.0001442   0.0001354   0.0000258  -0.0001612  -0.0000872  -0.0000661
  123   0.0000248   0.0000187   0.0000442  -0.0000358  -0.0000020  -0.0000470
  124  -0.0006123   0.0001081  -0.0001506   0.0003731  -0.0002638  -0.0000433
  125  -0.0002921  -0.0002880  -0.0000025   0.0005713  -0.0001439   0.0003673
  126   0.0000296  -0.0000923  -0.0000647   0.0002454  -0.0000183   0.0004095
  127   0.0001731   0.0000548  -0.0000164  -0.0001067  -0.0000138   0.0000914
  128  -0.0000296  -0.0000285   0.0000160   0.0000153   0.0000355  -0.0000512
  129   0.0000921   0.0000810  -0.0000391  -0.0000311  -0.0000629   0.0000676
  130   0.0004431  -0.0001665   0.0002531  -0.0003842   0.0002682  -0.0002308
  131  -0.0001031  -0.0006361  -0.0000255   0.0002427   0.0005688   0.0001421
  132  -0.0000292  -0.0001535  -0.0001150   0.0000991   0.0000752   0.0001880
  133  -0.0001118  -0.0001002  -0.0000376   0.0001463   0.0000461   0.0000776
  134  -0.0000230  -0.0000019   0.0000107   0.0000518  -0.0000320   0.0000042
  135   0.0000175   0.0000755   0.0000423  -0.0000334  -0.0000604  -0.0000501
  136  -0.0013667  -0.0017869  -0.0010645   0.0018779   0.0008643   0.0016758
  137   0.0019552   0.0042942   0.0009506  -0.0040377  -0.0019483  -0.0028400
  138   0.0002820   0.0022385   0.0014576  -0.0028721  -0.0010184  -0.0034559
  139  -0.0007110  -0.0003621   0.0000899   0.0004347   0.0002590  -0.0000637
  140  -0.0000448   0.0001094   0.0001842  -0.0000719  -0.0000742   0.0000278
  141   0.0003452   0.0002080  -0.0000353  -0.0002688  -0.0000250   0.0004016
  142   0.0030441   0.0053318   0.0019683  -0.0080391  -0.0012705  -0.0065964
  143  -0.0024541  -0.0055361  -0.0009237   0.0068323   0.0035672   0.0045924
  144   0.0008210   0.0012168  -0.0003161  -0.0035442   0.0002181  -0.0010275
  145  -0.0057423  -0.0078669  -0.0029781   0.0048161   0.0035534   0.0032268
  146   0.0005000   0.0032598  -0.0007450  -0.0022251  -0.0041270  -0.0004078
  147  -0.0045937  -0.0061874  -0.0021505   0.0043887   0.0032123   0.0007854
           79          80          81          82          83          84
    1  -0.0009583   0.0016373  -0.0004110  -0.0011110  -0.0005386   0.0005492
    2   0.0010260   0.0018367  -0.0013617   0.0009522  -0.0104803  -0.0015156
    3   0.0012052  -0.0000076  -0.0002674   0.0018248  -0.0303524  -0.0028491
    4  -0.0000023   0.0002450  -0.0000945   0.0002432   0.0002737  -0.0000503
    5  -0.0006140   0.0003757   0.0012721   0.0005534  -0.0059001  -0.0001214
    6  -0.0006788  -0.0002780   0.0006262   0.0002427  -0.0002708   0.0007215
    7  -0.0004042  -0.0000505   0.0006050   0.0005126  -0.0013145  -0.0004710
    8   0.0001285  -0.0003921   0.0004899   0.0006676   0.0014597   0.0004004
    9   0.0002440   0.0002347  -0.0001409   0.0012288  -0.0023358   0.0003296
   10  -0.0000261  -0.0000317   0.0000830  -0.0000288   0.0005855   0.0005073
   11   0.0000509  -0.0000598  -0.0001648   0.0001842   0.0001733  -0.0001110
   12  -0.0002001  -0.0000068   0.0002598  -0.0003309   0.0014662   0.0004729
   13  -0.0011438   0.0006727  -0.0001628   0.0000528   0.0001360   0.0001201
   14   0.0009672  -0.0004872   0.0001374  -0.0003500   0.0000071   0.0001966
   15  -0.0012220   0.0009416   0.0006877   0.0000862   0.0002248   0.0001501
   16   0.0001443   0.0000450  -0.0001720  -0.0000573  -0.0000965   0.0000136
   17   0.0000198   0.0000031  -0.0000287   0.0000566  -0.0001093   0.0000659
   18  -0.0001277   0.0000907  -0.0000804  -0.0000267   0.0002959   0.0004515
   19   0.0000003   0.0000006   0.0000012  -0.0000203  -0.0000439  -0.0000489
   20  -0.0000468  -0.0000010   0.0000614  -0.0000249   0.0002442   0.0002055
   21  -0.0000059  -0.0000059   0.0000204  -0.0000638   0.0001755  -0.0000542
   22   0.0000043   0.0000009  -0.0000094  -0.0000077   0.0000110   0.0000119
   23  -0.0000224  -0.0000240   0.0000619  -0.0000037  -0.0000093  -0.0000629
   24   0.0000044  -0.0000096   0.0000064  -0.0000120   0.0000999  -0.0000021
   25  -0.0000336  -0.0000002   0.0000286   0.0000452  -0.0000222  -0.0000163
   26   0.0000546  -0.0000163   0.0000130  -0.0000114   0.0000284  -0.0000155
   27   0.0000023   0.0000040   0.0000062  -0.0000222  -0.0000458  -0.0000376
   28  -0.0000012  -0.0000011  -0.0000012   0.0000131  -0.0000072  -0.0000011
   29   0.0000100   0.0000038  -0.0000124  -0.0000006  -0.0000331  -0.0000176
   30  -0.0000033  -0.0000065   0.0000183   0.0000031   0.0000411   0.0000203
   31   0.0000131  -0.0000048   0.0000224   0.0000082  -0.0000003   0.0000084
   32   0.0000390  -0.0000206  -0.0000575  -0.0000175   0.0000182  -0.0000236
   33   0.0000041  -0.0000047  -0.0000274  -0.0000060   0.0000234   0.0000178
   34   0.0000169  -0.0000006  -0.0000429  -0.0000276   0.0000160  -0.0000020
   35  -0.0000261   0.0000109   0.0000435   0.0000085  -0.0000046   0.0000131
   36  -0.0000113   0.0000032   0.0000354   0.0000109  -0.0000056  -0.0000025
   37  -0.0000004   0.0000044  -0.0000054  -0.0000055  -0.0000010   0.0000018
   38   0.0000094   0.0000011  -0.0000063  -0.0000146   0.0000070   0.0000057
   39  -0.0000002  -0.0000001   0.0000008   0.0000045  -0.0000081  -0.0000053
   40  -0.0001800   0.0001683   0.0001260   0.0000142  -0.0000759  -0.0001155
   41  -0.0000282   0.0000101   0.0000433  -0.0000683  -0.0001328   0.0000290
   42  -0.0000332  -0.0000778  -0.0000507   0.0001615   0.0002901   0.0002463
   43   0.0000010  -0.0000035  -0.0000020  -0.0000117  -0.0000039   0.0000066
   44  -0.0000641   0.0000670   0.0000568  -0.0000089  -0.0000932  -0.0000659
   45   0.0000085   0.0000082  -0.0000017  -0.0000085   0.0001082  -0.0000051
   46   0.0000051   0.0000009   0.0000017  -0.0000394  -0.0000132   0.0000099
   47  -0.0000468  -0.0000129   0.0000521   0.0000519   0.0002404   0.0001426
   48  -0.0000101   0.0000008   0.0000184   0.0000383   0.0001418  -0.0000353
   49   0.0000663  -0.0003566  -0.0000966   0.0000796   0.0010961   0.0000040
   50  -0.0005537   0.0004608   0.0004465  -0.0000398   0.0012394  -0.0000092
   51  -0.0002952  -0.0000079   0.0003691  -0.0009275  -0.0011789   0.0003723
   52  -0.0000514   0.0000300  -0.0000077   0.0000614   0.0000174   0.0000723
   53  -0.0000212  -0.0000025  -0.0000423   0.0000001  -0.0000413   0.0000834
   54  -0.0000210   0.0000276  -0.0000267  -0.0000319   0.0000442   0.0000367
   55   0.0001719   0.0000161  -0.0001945  -0.0000944  -0.0004537  -0.0002639
   56   0.0000845  -0.0000799  -0.0001930  -0.0002611  -0.0002218  -0.0002592
   57  -0.0001720  -0.0001207   0.0001554   0.0001636   0.0005405   0.0001338
   58   0.0057054  -0.0080599   0.0023033  -0.0470950  -0.0047878  -0.0122863
   59  -0.0019568   0.0107625  -0.0087048  -0.0055650  -0.0673393  -0.0601114
   60   0.0242705   0.0100154  -0.0119213  -0.0154919  -0.0640609  -0.2848710
   61   0.0034832  -0.0012556   0.0006068  -0.0042494   0.0016294  -0.0017493
   62   0.0008414  -0.0005556   0.0006779  -0.0060634   0.0026301  -0.0017197
   63  -0.0009368   0.0009082  -0.0009892  -0.0295217   0.0118090  -0.0102798
   64  -0.0002402   0.0000087  -0.0000254   0.0011018  -0.0006011   0.0000411
   65   0.0002334  -0.0000127  -0.0000412   0.0000424   0.0002686   0.0004008
   66  -0.0000969   0.0000505  -0.0001164   0.0005999   0.0001573   0.0001425
   67  -0.0004144   0.0000428   0.0006695  -0.0047830   0.0022842  -0.0014828
   68   0.0001070   0.0000379   0.0001163   0.0025256  -0.0003031   0.0010019
   69  -0.0005688  -0.0002518   0.0006901  -0.0021165   0.0010487   0.0005760
   70   0.0005886  -0.0003826   0.0008091   0.0011507  -0.0003226  -0.0002455
   71  -0.0003474   0.0000800  -0.0002483  -0.0007671   0.0003248  -0.0001313
   72   0.0000134  -0.0004086   0.0007060   0.0004487  -0.0005354   0.0007296
   73  -0.0680780   0.0116286   0.0470451  -0.0007452   0.0007821  -0.0010891
   74   0.0092426  -0.0637718  -0.0352637   0.0057359   0.0038162  -0.0059914
   75   0.0431910  -0.0414888  -0.2494594   0.0291464   0.0163259  -0.0206609
   76   0.0127393  -0.0132222  -0.0113927   0.0019210   0.0012751  -0.0012713
   77  -0.0173246  -0.0119843  -0.0267572   0.0022905   0.0002141   0.0002398
   78  -0.0246392  -0.0399898  -0.0133183  -0.0032100  -0.0010381   0.0045628
   79   0.0513148   0.0106320  -0.0420367  -0.0029080  -0.0025552   0.0022703
   80   0.0106320   0.0644237   0.0690503  -0.0023976  -0.0003715   0.0011935
   81  -0.0420367   0.0690503   0.2733506   0.0022944   0.0007726  -0.0007898
   82  -0.0029080  -0.0023976   0.0022944   0.0561553   0.0026407   0.0153948
   83  -0.0025552  -0.0003715   0.0007726   0.0026407   0.0743564   0.0662015
   84   0.0022703   0.0011935  -0.0007898   0.0153948   0.0662015   0.3107514
   85  -0.0001344  -0.0000169   0.0000506   0.0001167  -0.0000381  -0.0000532
   86   0.0000538   0.0001237   0.0000387  -0.0001063   0.0000478   0.0000614
   87   0.0000160   0.0000634   0.0001058  -0.0000617   0.0000260   0.0000616
   88   0.0000189   0.0000225  -0.0000619  -0.0000387   0.0000155   0.0000118
   89   0.0000141  -0.0000160   0.0000300   0.0000028   0.0000019   0.0000062
   90   0.0000313   0.0000153  -0.0000109  -0.0000300   0.0000086   0.0000089
   91   0.0000002  -0.0000051   0.0000123   0.0000032  -0.0000017   0.0000003
   92  -0.0000045  -0.0000010  -0.0000054   0.0000010  -0.0000008  -0.0000026
   93   0.0000019  -0.0000047   0.0000154   0.0000033  -0.0000018   0.0000014
   94   0.0005643  -0.0002364  -0.0003723  -0.0002531   0.0001851   0.0001282
   95   0.0002909  -0.0002408  -0.0000879   0.0001168  -0.0000469  -0.0001106
   96  -0.0002268   0.0001193  -0.0001211   0.0000292  -0.0000428  -0.0000656
   97  -0.0001583   0.0000641   0.0000938   0.0000014   0.0000194   0.0000154
   98   0.0000255  -0.0000321  -0.0000537   0.0000276  -0.0000110  -0.0000159
   99  -0.0000878   0.0000655   0.0001169  -0.0000202   0.0000066   0.0000307
  100  -0.0000130   0.0000204  -0.0000766  -0.0000092  -0.0000096  -0.0000125
  101  -0.0000122  -0.0000455  -0.0000140   0.0000452  -0.0000244  -0.0000291
  102  -0.0000226  -0.0000489  -0.0000962   0.0000437  -0.0000287  -0.0000478
  103   0.0000003  -0.0000031   0.0000373   0.0000019   0.0000084   0.0000072
  104   0.0000044   0.0000266   0.0000077  -0.0000247   0.0000167   0.0000163
  105   0.0000131   0.0000390   0.0000756  -0.0000310   0.0000188   0.0000366
  106  -0.0000035  -0.0000177   0.0000580   0.0000167   0.0000035   0.0000045
  107   0.0000063   0.0000217  -0.0000099  -0.0000215   0.0000078   0.0000089
  108   0.0000065   0.0000105   0.0000261  -0.0000106   0.0000078   0.0000131
  109  -0.0000029   0.0000050  -0.0000058  -0.0000020  -0.0000007  -0.0000004
  110   0.0000030  -0.0000034   0.0000065   0.0000021  -0.0000012   0.0000006
  111  -0.0000014  -0.0000031  -0.0000063   0.0000012  -0.0000002  -0.0000034
  112   0.0000122  -0.0000225  -0.0000380  -0.0000053   0.0000016  -0.0000057
  113   0.0000282  -0.0000538  -0.0000191   0.0000133  -0.0000074  -0.0000079
  114  -0.0000182  -0.0000432  -0.0000469   0.0000207   0.0000001  -0.0000199
  115  -0.0000071  -0.0000060  -0.0000113   0.0000044  -0.0000005  -0.0000044
  116  -0.0000027   0.0000072  -0.0000008  -0.0000010   0.0000001  -0.0000002
  117   0.0000069   0.0000090   0.0000137  -0.0000045  -0.0000009   0.0000060
  118   0.0000011  -0.0000546   0.0000149   0.0000369  -0.0000111  -0.0000149
  119  -0.0000194   0.0000482   0.0000284  -0.0000165   0.0000082   0.0000107
  120   0.0000075   0.0000144   0.0000342  -0.0000039  -0.0000009   0.0000114
  121   0.0000032  -0.0000009  -0.0000093  -0.0000032   0.0000004   0.0000003
  122   0.0000040  -0.0000067  -0.0000059   0.0000040  -0.0000039  -0.0000026
  123  -0.0000017  -0.0000081  -0.0000092   0.0000040  -0.0000009  -0.0000052
  124  -0.0000082   0.0000142  -0.0000433  -0.0000286   0.0000193   0.0000104
  125  -0.0000477   0.0000936   0.0000001  -0.0000143   0.0000048   0.0000109
  126  -0.0000074   0.0001037   0.0000218  -0.0000282  -0.0000080   0.0000172
  127   0.0000049   0.0000227   0.0000198  -0.0000099  -0.0000022   0.0000097
  128  -0.0000000  -0.0000102  -0.0000052   0.0000053   0.0000004  -0.0000048
  129   0.0000088   0.0000126   0.0000113  -0.0000057   0.0000004   0.0000073
  130  -0.0000165  -0.0000467   0.0000019   0.0000411  -0.0000117  -0.0000235
  131  -0.0000034   0.0000034   0.0000594   0.0000110  -0.0000045   0.0000012
  132   0.0000079   0.0000331   0.0000412  -0.0000097  -0.0000018   0.0000207
  133  -0.0000034   0.0000136   0.0000083  -0.0000065   0.0000010   0.0000045
  134  -0.0000058   0.0000056  -0.0000058  -0.0000005   0.0000013  -0.0000022
  135  -0.0000026  -0.0000061  -0.0000187   0.0000002   0.0000023  -0.0000078
  136   0.0000517   0.0002618   0.0001965  -0.0001150   0.0000406   0.0001033
  137   0.0000948  -0.0004384  -0.0002543   0.0001204  -0.0000295  -0.0000917
  138   0.0000065  -0.0006247  -0.0004159   0.0002065   0.0000279  -0.0001720
  139   0.0000056  -0.0000902  -0.0000501   0.0000330   0.0000068  -0.0000336
  140  -0.0000605   0.0000510  -0.0000849  -0.0000080   0.0000025   0.0000084
  141   0.0000245   0.0000538   0.0000717  -0.0000359  -0.0000052   0.0000324
  142   0.0002011  -0.0010178  -0.0003395   0.0002906  -0.0000704  -0.0002632
  143   0.0000432   0.0006648   0.0004288  -0.0000046  -0.0000486   0.0000001
  144  -0.0000046   0.0001170   0.0002331  -0.0001855  -0.0000234   0.0001809
  145  -0.0003288   0.0017272   0.0005731  -0.0002491  -0.0000650   0.0001975
  146  -0.0002507  -0.0004786  -0.0004656  -0.0002679   0.0000983   0.0001190
  147   0.0000877   0.0002182   0.0001971   0.0002392   0.0000813  -0.0002287
           85          86          87          88          89          90
    1  -0.0005219   0.0004709  -0.0002300  -0.0000028   0.0000363   0.0002554
    2  -0.0009854   0.0006036   0.0000217   0.0002059   0.0000067   0.0002978
    3   0.0007257  -0.0004896   0.0002728  -0.0000776  -0.0001396  -0.0002175
    4  -0.0000280  -0.0000263   0.0001800  -0.0000002   0.0000120  -0.0000125
    5   0.0000830  -0.0000762  -0.0000395  -0.0000430   0.0000021  -0.0000176
    6  -0.0001097   0.0000804   0.0001059   0.0000003   0.0000321   0.0000089
    7   0.0055160  -0.0040027  -0.0004264  -0.0018827   0.0005526  -0.0017461
    8   0.0079798  -0.0045633   0.0001975  -0.0007126  -0.0008761  -0.0015518
    9  -0.0017459   0.0013787  -0.0002027   0.0008068  -0.0005448   0.0013257
   10  -0.0010835   0.0007333  -0.0007712   0.0000514   0.0001839   0.0000236
   11  -0.0006209   0.0005114   0.0000296   0.0001094   0.0001182   0.0000244
   12   0.0005762  -0.0002261   0.0003003  -0.0001220   0.0000268  -0.0001946
   13  -0.0563235   0.0314748  -0.0027895   0.0044736   0.0034566   0.0078601
   14   0.0350515  -0.0054777   0.0097579   0.0018576  -0.0012163  -0.0036330
   15   0.0111070   0.0021609   0.0153764   0.0023244  -0.0008407   0.0004178
   16  -0.0011434   0.0003170   0.0001932   0.0002018  -0.0002718   0.0003409
   17  -0.0017405  -0.0008201   0.0002561   0.0005073  -0.0003244   0.0001794
   18   0.0014983   0.0011853  -0.0010773  -0.0005930  -0.0000529  -0.0002735
   19   0.0002659   0.0006208   0.0002554  -0.0002286   0.0002109  -0.0001116
   20   0.0000745   0.0000072   0.0001456  -0.0001758   0.0001155  -0.0000228
   21   0.0004123   0.0003556   0.0003015  -0.0001378   0.0002248  -0.0000606
   22  -0.0013675  -0.0007510   0.0006654  -0.0002023  -0.0001994   0.0001221
   23   0.0001779   0.0002826  -0.0002280  -0.0007510   0.0001744  -0.0001216
   24  -0.0004393  -0.0012523  -0.0001516   0.0007455  -0.0002403   0.0001847
   25   0.0002694  -0.0007009   0.0001006  -0.0000890   0.0000250  -0.0001060
   26  -0.0001432   0.0012217   0.0001861   0.0000455   0.0000843   0.0002023
   27  -0.0005550  -0.0002982   0.0002919   0.0003872  -0.0000346   0.0001451
   28  -0.0001412  -0.0000556  -0.0001149   0.0000959  -0.0000859   0.0000569
   29  -0.0000095  -0.0000664  -0.0000381   0.0000256  -0.0000255  -0.0000082
   30   0.0001380   0.0000894   0.0000724  -0.0000987   0.0000683  -0.0000395
   31  -0.0005689   0.0009191   0.0001890   0.0002330  -0.0001534   0.0003345
   32   0.0016267  -0.0007149  -0.0003429  -0.0009397   0.0003247  -0.0004829
   33   0.0001628  -0.0003370  -0.0001020  -0.0000524   0.0000170  -0.0000839
   34   0.0006040  -0.0008071  -0.0001744  -0.0002711   0.0001876  -0.0003276
   35  -0.0010484   0.0004131   0.0001963   0.0006230  -0.0002014   0.0003119
   36  -0.0001123   0.0002374   0.0001663   0.0000261   0.0000296  -0.0000104
   37  -0.0001516  -0.0000923  -0.0000092   0.0001074  -0.0000163   0.0000141
   38  -0.0003313   0.0000910   0.0000506   0.0001873  -0.0000557   0.0000833
   39   0.0000276   0.0000466  -0.0000173  -0.0000243  -0.0000116   0.0000194
   40  -0.0001597  -0.0000419   0.0000497   0.0001166  -0.0000486   0.0000634
   41  -0.0001719  -0.0002638   0.0000512   0.0001428  -0.0000599   0.0000072
   42   0.0003339   0.0001374  -0.0000897  -0.0001917   0.0000353  -0.0000448
   43  -0.0002603  -0.0000815   0.0000465   0.0001733  -0.0000500   0.0000454
   44  -0.0000752   0.0001341   0.0000001   0.0000172  -0.0000030   0.0000338
   45  -0.0000103  -0.0000636   0.0000127   0.0000040  -0.0000043  -0.0000049
   46   0.0000648  -0.0000053   0.0000117  -0.0000451   0.0000189  -0.0000204
   47   0.0000267   0.0000119   0.0000066  -0.0000219   0.0000102  -0.0000007
   48  -0.0000580   0.0000328   0.0000407   0.0000229   0.0000044   0.0000038
   49  -0.0001612   0.0000639  -0.0000505  -0.0000200   0.0000475   0.0000403
   50   0.0004249  -0.0003218  -0.0000602  -0.0001505   0.0000086  -0.0001294
   51  -0.0005808   0.0002183  -0.0000571   0.0001284   0.0000142   0.0001487
   52  -0.0003834   0.0001494   0.0000265   0.0001426  -0.0000096   0.0000901
   53  -0.0001578   0.0001289  -0.0000009   0.0000336   0.0000030   0.0000503
   54   0.0000157  -0.0000268   0.0000095   0.0000078  -0.0000019  -0.0000181
   55   0.0000467  -0.0000044  -0.0000215  -0.0000035  -0.0000096   0.0000010
   56  -0.0000285   0.0000326   0.0000208   0.0000239  -0.0000035   0.0000084
   57   0.0000580   0.0000129   0.0000153  -0.0000461   0.0000205  -0.0000206
   58   0.0000031   0.0000924   0.0000184   0.0000704  -0.0000314   0.0000321
   59  -0.0002311   0.0001169   0.0000275   0.0000854  -0.0000141   0.0000725
   60  -0.0004335   0.0000491  -0.0000179   0.0001253   0.0000127   0.0000856
   61   0.0000854  -0.0000224  -0.0000284  -0.0000517   0.0000136  -0.0000148
   62  -0.0000108   0.0002217  -0.0000115  -0.0000297  -0.0000058   0.0000424
   63   0.0002095  -0.0002024  -0.0000025  -0.0000729   0.0000129  -0.0000754
   64  -0.0000683  -0.0000316   0.0000050   0.0000306   0.0000002   0.0000036
   65   0.0001271  -0.0000093  -0.0000118  -0.0000635   0.0000087  -0.0000201
   66  -0.0000301  -0.0000028  -0.0000027   0.0000135  -0.0000023   0.0000060
   67  -0.0000257   0.0000079   0.0000222   0.0000059   0.0000022   0.0000019
   68  -0.0000366  -0.0000047   0.0000030   0.0000191  -0.0000018   0.0000043
   69  -0.0000549   0.0000622   0.0000289   0.0000238  -0.0000028   0.0000165
   70  -0.0000993   0.0001433   0.0000039   0.0000389  -0.0000134   0.0000470
   71  -0.0000299  -0.0000235   0.0000047   0.0000219  -0.0000050   0.0000006
   72  -0.0000321   0.0000220   0.0000009   0.0000074   0.0000003   0.0000088
   73   0.0005985  -0.0015438  -0.0000817  -0.0002278   0.0001233  -0.0004359
   74  -0.0025111  -0.0000645  -0.0004588   0.0007037   0.0001106   0.0003713
   75   0.0008862  -0.0007122  -0.0004255  -0.0000840  -0.0000899  -0.0002183
   76   0.0005221   0.0012793   0.0003679  -0.0000267  -0.0001852   0.0001895
   77   0.0016827  -0.0001181   0.0002237  -0.0005497  -0.0000068  -0.0002677
   78   0.0001838   0.0007295   0.0004609  -0.0000343  -0.0000357   0.0000643
   79  -0.0001344   0.0000538   0.0000160   0.0000189   0.0000141   0.0000313
   80  -0.0000169   0.0001237   0.0000634   0.0000225  -0.0000160   0.0000153
   81   0.0000506   0.0000387   0.0001058  -0.0000619   0.0000300  -0.0000109
   82   0.0001167  -0.0001063  -0.0000617  -0.0000387   0.0000028  -0.0000300
   83  -0.0000381   0.0000478   0.0000260   0.0000155   0.0000019   0.0000086
   84  -0.0000532   0.0000614   0.0000616   0.0000118   0.0000062   0.0000089
   85   0.3935426  -0.1272548   0.0414963  -0.1855054   0.0192980  -0.0614102
   86  -0.1272548   0.2458871   0.0954941   0.0351655  -0.0783564   0.0034738
   87   0.0414963   0.0954941   0.2424018  -0.0434064  -0.0082247  -0.1046081
   88  -0.1855054   0.0351655  -0.0434064   0.4637127  -0.0411227  -0.0009783
   89   0.0192980  -0.0783564  -0.0082247  -0.0411227   0.4614589  -0.0176425
   90  -0.0614102   0.0034738  -0.1046081  -0.0009783  -0.0176425   0.5493392
   91  -0.0129952   0.0177859  -0.0356080  -0.0494374  -0.0034915   0.0226259
   92   0.0082550  -0.0025625   0.0075910  -0.0047264  -0.0750637   0.0708677
   93  -0.0132069   0.0064786  -0.0087803   0.0204969   0.0739588  -0.2571403
   94  -0.0681754   0.0011232  -0.0006194  -0.0371432   0.0275555   0.0114601
   95   0.0271364  -0.1199187  -0.0498414   0.0166775  -0.0114947   0.0035915
   96   0.0313954  -0.0663282  -0.1312630  -0.0004077   0.0098208   0.0063982
   97  -0.0049766   0.0038403   0.0186322   0.0032895  -0.0014080   0.0031092
   98   0.0118250   0.0015935  -0.0310458  -0.0034988   0.0021615  -0.0031602
   99   0.0120271  -0.0075034  -0.0226243  -0.0032091   0.0014400  -0.0005177
  100  -0.0307172   0.0311819   0.0163232  -0.0841214   0.0169084   0.0253633
  101   0.0116871  -0.0079571  -0.0035889   0.0280660  -0.1266299  -0.0304760
  102  -0.0079278   0.0093337   0.0070600   0.0360558  -0.0300032  -0.1079053
  103   0.0019227   0.0027624   0.0040837   0.0091988   0.0024591  -0.0067386
  104  -0.0005013  -0.0002946  -0.0003855  -0.0127032  -0.0022837  -0.0362298
  105   0.0006014   0.0018001   0.0021122  -0.0237747  -0.0285999  -0.0197033
  106  -0.0027368   0.0063387   0.0045766  -0.0171867   0.0126215  -0.0038344
  107   0.0054369  -0.0068924  -0.0050683   0.0282767  -0.0032634   0.0029803
  108   0.0038351  -0.0046534  -0.0021535   0.0138044  -0.0064197   0.0101031
  109  -0.0007326   0.0014746   0.0011168  -0.0044578   0.0002038  -0.0049907
  110  -0.0002821  -0.0000088  -0.0006405   0.0024627   0.0033751   0.0008603
  111  -0.0007147   0.0003244   0.0003760  -0.0022093  -0.0006810   0.0017367
  112  -0.0355807  -0.0190813  -0.0073719  -0.0836070  -0.0186205   0.0167083
  113   0.0118822   0.0080025  -0.0013528  -0.0307084  -0.1377287   0.0127102
  114  -0.0150792  -0.0081653  -0.0002793   0.0154057   0.0071437  -0.0787193
  115   0.0015236   0.0010047  -0.0006302  -0.0017932  -0.0074072   0.0166487
  116   0.0006564   0.0018777  -0.0016276  -0.0069560  -0.0117888   0.0258990
  117   0.0016180  -0.0005862   0.0011053  -0.0005213  -0.0002337  -0.0000754
  118  -0.0102763  -0.0057953  -0.0004612  -0.0304426   0.0051054  -0.0171595
  119  -0.0093458  -0.0013060  -0.0005348  -0.0168473   0.0106073  -0.0110579
  120  -0.0018343  -0.0010723   0.0026189  -0.0069068   0.0006186  -0.0024447
  121   0.0020532  -0.0006219  -0.0001491  -0.0011271   0.0007385   0.0007115
  122  -0.0005719  -0.0016519  -0.0003114  -0.0016971   0.0024798  -0.0006428
  123  -0.0004054  -0.0001936  -0.0005912  -0.0006551  -0.0011108   0.0007956
  124  -0.0013022   0.0043747   0.0017053   0.0139011  -0.0183499  -0.0087280
  125   0.0059608   0.0010940   0.0004727  -0.0008429  -0.0263882  -0.0127903
  126   0.0002542  -0.0010622  -0.0007095  -0.0060445   0.0036608   0.0027822
  127  -0.0001302  -0.0004079   0.0000849  -0.0005167  -0.0002591  -0.0002707
  128  -0.0003890  -0.0003173   0.0001341   0.0000400   0.0017719  -0.0003523
  129  -0.0002734  -0.0004813   0.0003436   0.0002111   0.0005075  -0.0005723
  130   0.0019633  -0.0011407  -0.0005458  -0.0007020   0.0017635  -0.0003395
  131  -0.0019079   0.0021808   0.0004081   0.0095445  -0.0068626  -0.0036853
  132  -0.0000737   0.0010432   0.0005918   0.0025633  -0.0037808  -0.0004236
  133   0.0000933  -0.0001640  -0.0000109  -0.0010227   0.0006792   0.0000650
  134   0.0012686  -0.0002893  -0.0000818  -0.0006138   0.0001874   0.0001236
  135   0.0004398  -0.0002450  -0.0001907  -0.0006719   0.0003161  -0.0000555
  136   0.0042604   0.0245355   0.0058052   0.0068645  -0.0004910   0.0015770
  137  -0.0007898  -0.0213116  -0.0068360   0.0019189  -0.0019762   0.0012398
  138  -0.0015413  -0.0273395  -0.0039606  -0.0015322  -0.0002771   0.0007096
  139   0.0003727   0.0009444  -0.0010691  -0.0005306   0.0002620  -0.0002006
  140   0.0005685   0.0023561  -0.0012825   0.0001260  -0.0002363   0.0000748
  141  -0.0007354   0.0010309   0.0015799   0.0001300   0.0000439   0.0000501
  142   0.0024929  -0.0022613  -0.0005715  -0.0016241  -0.0004413  -0.0001693
  143  -0.0012026  -0.0139770  -0.0033082  -0.0040474   0.0019726  -0.0013953
  144  -0.0001671  -0.0035310   0.0019894  -0.0012664   0.0006986  -0.0008624
  145  -0.0005670  -0.0018573  -0.0007730  -0.0004186   0.0001825  -0.0001975
  146  -0.0007976   0.0004279  -0.0000465   0.0002764  -0.0000962   0.0001533
  147  -0.0004686  -0.0011051  -0.0004957  -0.0001227   0.0002307  -0.0000576
           91          92          93          94          95          96
    1  -0.0000265  -0.0000047  -0.0000346  -0.0015006  -0.0022897   0.0023232
    2  -0.0000522  -0.0000142  -0.0000548  -0.0016164  -0.0026777   0.0016787
    3   0.0000230  -0.0000167  -0.0000010   0.0005127   0.0025280  -0.0025569
    4   0.0000133  -0.0000072   0.0000053  -0.0002176   0.0001795  -0.0003697
    5   0.0000054   0.0000020   0.0000061  -0.0001980  -0.0000185   0.0001266
    6   0.0000055  -0.0000042   0.0000062  -0.0000263  -0.0000940   0.0002107
    7   0.0003364   0.0000342   0.0003251  -0.0493802  -0.0115995   0.0058140
    8   0.0002947   0.0000266   0.0002554  -0.0099345   0.0051439  -0.0111248
    9  -0.0000625   0.0000412  -0.0001724  -0.0062172  -0.0148824   0.0063715
   10  -0.0000976   0.0000471  -0.0000303   0.0055035  -0.0011001   0.0063207
   11  -0.0000390  -0.0000063  -0.0000132   0.0026268  -0.0002733   0.0011021
   12   0.0000514  -0.0000226   0.0000306  -0.0045814   0.0008513  -0.0008490
   13  -0.0008831   0.0001447  -0.0004907  -0.1721120   0.0081085  -0.0777896
   14  -0.0002096  -0.0000272  -0.0001705   0.0005929  -0.0808384   0.0274223
   15   0.0007209  -0.0005252   0.0003740  -0.0404993   0.0302843  -0.1213119
   16  -0.0001584  -0.0000303  -0.0001485   0.0044923  -0.0040943   0.0019446
   17   0.0000405   0.0000347  -0.0000322  -0.0001744   0.0003706  -0.0000338
   18  -0.0001265  -0.0000774  -0.0000582  -0.0016864  -0.0001786  -0.0000612
   19   0.0000625  -0.0000200   0.0000541   0.0001920  -0.0006913  -0.0010802
   20   0.0000248  -0.0000131   0.0000181  -0.0003568  -0.0003195  -0.0003824
   21   0.0000430  -0.0000167   0.0000345   0.0002813  -0.0004649  -0.0007524
   22   0.0000682   0.0000184  -0.0000715   0.0000410  -0.0005499  -0.0006654
   23  -0.0000009   0.0000119   0.0000401   0.0002411  -0.0011944   0.0014769
   24  -0.0000111   0.0000720  -0.0000175  -0.0012194   0.0010758   0.0007337
   25   0.0000511   0.0000153   0.0000403  -0.0015971   0.0009877  -0.0004837
   26  -0.0000589  -0.0000291  -0.0000539   0.0035113  -0.0017359   0.0007195
   27   0.0000424   0.0000268   0.0000088   0.0006524   0.0002063   0.0000248
   28  -0.0000177   0.0000065  -0.0000215   0.0000323   0.0001137   0.0002997
   29  -0.0000002   0.0000034   0.0000015  -0.0001359   0.0001243   0.0000137
   30   0.0000064  -0.0000062   0.0000118   0.0000138  -0.0001539  -0.0001905
   31  -0.0000962  -0.0000485  -0.0001225   0.0020723  -0.0010839   0.0003565
   32   0.0000804   0.0000087   0.0001241  -0.0025301   0.0007463  -0.0001387
   33   0.0000246   0.0000104   0.0000229  -0.0006358   0.0004018  -0.0000604
   34   0.0000904   0.0000496   0.0001319  -0.0014511   0.0008583  -0.0000943
   35  -0.0000468  -0.0000001  -0.0000720   0.0015499  -0.0004139   0.0001192
   36  -0.0000043   0.0000132   0.0000228   0.0003405  -0.0002493  -0.0001720
   37   0.0000087   0.0000116   0.0000076   0.0001635   0.0000806   0.0000841
   38  -0.0000102   0.0000050  -0.0000155   0.0007058  -0.0001186   0.0001602
   39  -0.0000077  -0.0000073  -0.0000144  -0.0000265  -0.0000452   0.0000258
   40   0.0000001   0.0000031  -0.0000131  -0.0002006   0.0001328  -0.0001716
   41   0.0000153   0.0000102   0.0000041  -0.0002039   0.0005322  -0.0002166
   42  -0.0000132  -0.0000199  -0.0000109  -0.0002166  -0.0001741  -0.0000696
   43   0.0000032   0.0000093  -0.0000026   0.0002317   0.0001182   0.0000116
   44  -0.0000086  -0.0000016  -0.0000087   0.0002094  -0.0001609   0.0000691
   45   0.0000047   0.0000025   0.0000041  -0.0000839   0.0000781  -0.0000216
   46   0.0000031  -0.0000012   0.0000060  -0.0000649  -0.0000028  -0.0000467
   47   0.0000007  -0.0000008   0.0000012  -0.0000336  -0.0000383   0.0000049
   48  -0.0000003   0.0000012   0.0000030   0.0001092  -0.0000615  -0.0000274
   49  -0.0000030  -0.0000008   0.0000037   0.0001314  -0.0008055   0.0009321
   50   0.0000275   0.0000034   0.0000253  -0.0003540   0.0010759  -0.0004236
   51  -0.0000088   0.0000093  -0.0000138  -0.0001312  -0.0006668   0.0012670
   52  -0.0000099   0.0000033  -0.0000102   0.0004432  -0.0004331   0.0004841
   53  -0.0000102  -0.0000027  -0.0000114   0.0001451  -0.0002997   0.0002948
   54   0.0000014   0.0000007   0.0000027   0.0001759   0.0001463  -0.0000851
   55  -0.0000020   0.0000005  -0.0000023  -0.0000252  -0.0000205  -0.0001114
   56  -0.0000035  -0.0000007  -0.0000019   0.0001351  -0.0000546  -0.0000841
   57   0.0000007  -0.0000026   0.0000051  -0.0000060   0.0000066  -0.0000187
   58   0.0000016   0.0000029  -0.0000026   0.0001592   0.0002221  -0.0000048
   59  -0.0000094   0.0000014  -0.0000118  -0.0001034  -0.0001577   0.0000817
   60   0.0000061   0.0000086   0.0000089   0.0011351   0.0002472   0.0003914
   61   0.0000030  -0.0000012   0.0000030  -0.0001518   0.0000647  -0.0000122
   62  -0.0000098  -0.0000041  -0.0000138   0.0001051  -0.0000078  -0.0000526
   63   0.0000078  -0.0000027   0.0000101  -0.0004585   0.0000079  -0.0001032
   64   0.0000008   0.0000007   0.0000020   0.0001592   0.0000061   0.0000455
   65   0.0000016  -0.0000024   0.0000016  -0.0002338   0.0000331  -0.0000617
   66   0.0000002   0.0000008  -0.0000005   0.0000619  -0.0000065   0.0000273
   67   0.0000005  -0.0000006   0.0000016   0.0000611  -0.0000314  -0.0000081
   68  -0.0000000   0.0000004   0.0000010   0.0000482   0.0000035   0.0000175
   69  -0.0000024  -0.0000003  -0.0000021   0.0001078  -0.0000640  -0.0000225
   70  -0.0000070   0.0000005  -0.0000105   0.0002479  -0.0000550   0.0000294
   71   0.0000009   0.0000021   0.0000008  -0.0000002  -0.0000294   0.0000350
   72  -0.0000005   0.0000004  -0.0000002   0.0000728  -0.0000006   0.0000314
   73   0.0000627   0.0000037   0.0000896  -0.0017489   0.0012330   0.0000656
   74  -0.0000359   0.0000183  -0.0000167   0.0074072   0.0024401   0.0014881
   75  -0.0000115   0.0000108  -0.0000200  -0.0012918   0.0009718  -0.0005660
   76  -0.0000303  -0.0000076  -0.0000618  -0.0022736  -0.0016882  -0.0007863
   77   0.0000277  -0.0000176   0.0000202  -0.0041505  -0.0010128  -0.0010461
   78  -0.0000042  -0.0000153  -0.0000047  -0.0015026  -0.0011540  -0.0004160
   79   0.0000002  -0.0000045   0.0000019   0.0005643   0.0002909  -0.0002268
   80  -0.0000051  -0.0000010  -0.0000047  -0.0002364  -0.0002408   0.0001193
   81   0.0000123  -0.0000054   0.0000154  -0.0003723  -0.0000879  -0.0001211
   82   0.0000032   0.0000010   0.0000033  -0.0002531   0.0001168   0.0000292
   83  -0.0000017  -0.0000008  -0.0000018   0.0001851  -0.0000469  -0.0000428
   84   0.0000003  -0.0000026   0.0000014   0.0001282  -0.0001106  -0.0000656
   85  -0.0129952   0.0082550  -0.0132069  -0.0681754   0.0271364   0.0313954
   86   0.0177859  -0.0025625   0.0064786   0.0011232  -0.1199187  -0.0663282
   87  -0.0356080   0.0075910  -0.0087803  -0.0006194  -0.0498414  -0.1312630
   88  -0.0494374  -0.0047264   0.0204969  -0.0371432   0.0166775  -0.0004077
   89  -0.0034915  -0.0750637   0.0739588   0.0275555  -0.0114947   0.0098208
   90   0.0226259   0.0708677  -0.2571403   0.0114601   0.0035915   0.0063982
   91   0.0602152   0.0022977  -0.0103067   0.0037842  -0.0026963  -0.0058838
   92   0.0022977   0.0837451  -0.0837881  -0.0012229   0.0012744   0.0031395
   93  -0.0103067  -0.0837881   0.2829499   0.0017977  -0.0022941   0.0007275
   94   0.0037842  -0.0012229   0.0017977   0.4837390   0.0417770   0.0129327
   95  -0.0026963   0.0012744  -0.0022941   0.0417770   0.4556665  -0.0639539
   96  -0.0058838   0.0031395   0.0007275   0.0129327  -0.0639539   0.5827878
   97  -0.0000042  -0.0000178  -0.0010953  -0.0538740  -0.0143788   0.0249493
   98  -0.0006109   0.0001018   0.0013440  -0.0099313  -0.0809651   0.0793945
   99   0.0015419  -0.0007532   0.0006279   0.0180574   0.0774740  -0.2466410
  100   0.0019312   0.0014619   0.0009131  -0.0051818   0.0016517  -0.0023991
  101  -0.0076536   0.0113872   0.0073468   0.0028454  -0.0037032  -0.0015787
  102   0.0085964  -0.0238392  -0.0213682   0.0008074  -0.0022576  -0.0039065
  103   0.0002396  -0.0006398   0.0009242   0.0020260  -0.0008991   0.0002085
  104   0.0026064  -0.0055965  -0.0029515  -0.0029224   0.0019134   0.0001660
  105   0.0008450  -0.0005098   0.0005350  -0.0017647   0.0010161   0.0006252
  106  -0.0013321   0.0005249   0.0002556   0.0028458  -0.0033675  -0.0026742
  107   0.0014928  -0.0012639  -0.0009397  -0.0016697   0.0024462   0.0023003
  108  -0.0003257   0.0011229   0.0018005  -0.0002478   0.0005947   0.0012294
  109   0.0001306  -0.0004537  -0.0000409  -0.0002213  -0.0000619  -0.0004184
  110  -0.0003041  -0.0000876  -0.0005774   0.0003877   0.0000477   0.0000644
  111  -0.0001196   0.0004247   0.0003373  -0.0000773  -0.0001020   0.0000772
  112  -0.0015994  -0.0052913   0.0001580  -0.0034851  -0.0014932   0.0009916
  113  -0.0084472  -0.0112912   0.0022054  -0.0012634   0.0083321   0.0033656
  114   0.0185169   0.0284821  -0.0027710   0.0014400   0.0001230   0.0008191
  115  -0.0020203  -0.0026361  -0.0003034  -0.0001545   0.0002031   0.0004258
  116  -0.0029782  -0.0038489   0.0002846   0.0001853  -0.0006535  -0.0003059
  117  -0.0007924  -0.0004941   0.0007928   0.0000707   0.0000809  -0.0001595
  118   0.0019566   0.0017959   0.0009113   0.0048592  -0.0022639  -0.0021000
  119   0.0013471   0.0023138  -0.0011160   0.0009987  -0.0045177  -0.0019370
  120  -0.0004587  -0.0018117   0.0014328   0.0008925  -0.0010165  -0.0011607
  121  -0.0001119  -0.0002670   0.0002392  -0.0006854   0.0011527   0.0005709
  122   0.0000733  -0.0000617   0.0002929   0.0002395   0.0005047   0.0002185
  123   0.0005148   0.0001342  -0.0003294   0.0002670  -0.0000691   0.0000060
  124   0.0001181   0.0003772  -0.0003950  -0.0208521  -0.0128402  -0.0093779
  125   0.0007639   0.0008863  -0.0006146  -0.0295789   0.0097585  -0.0072117
  126   0.0002715   0.0016245   0.0001917   0.0000762  -0.0016975   0.0016533
  127   0.0001488   0.0001112  -0.0001905   0.0010365   0.0015285  -0.0012344
  128  -0.0003240   0.0001219   0.0004712  -0.0002328  -0.0003827  -0.0005577
  129  -0.0004321  -0.0005859   0.0005508   0.0004444   0.0011236  -0.0013032
  130   0.0000513   0.0001647   0.0002283  -0.0044291   0.0080054   0.0003109
  131  -0.0000310   0.0001656  -0.0001014   0.0036284  -0.0002340  -0.0000402
  132  -0.0004445  -0.0008735   0.0001327  -0.0011436   0.0010666  -0.0011522
  133  -0.0000192  -0.0000427   0.0000211  -0.0007289   0.0009745  -0.0003466
  134  -0.0000083  -0.0000151   0.0000406  -0.0016285   0.0018623  -0.0000676
  135   0.0001099   0.0001597  -0.0000538  -0.0001898   0.0000289   0.0009312
  136  -0.0004914   0.0000892  -0.0001140  -0.0914663  -0.0405166   0.0013903
  137  -0.0000567  -0.0002329  -0.0001957  -0.0518456  -0.1364077   0.0231442
  138   0.0004452  -0.0000453  -0.0000608   0.0041189   0.0301796  -0.0815927
  139  -0.0001272  -0.0000650   0.0000885   0.0000350  -0.0104697   0.0174619
  140  -0.0001169   0.0001636  -0.0001112  -0.0000165  -0.0134910   0.0294063
  141   0.0000235  -0.0001210  -0.0000149  -0.0002596   0.0008963  -0.0016852
  142   0.0001391   0.0000461  -0.0000776  -0.0001272   0.0020379  -0.0029402
  143   0.0003712  -0.0001418   0.0002953   0.0214523  -0.0272348  -0.0294657
  144   0.0001825  -0.0001903   0.0001803   0.0047157  -0.0132461  -0.0079315
  145   0.0000465   0.0000133   0.0000436   0.0046802  -0.0002242   0.0002560
  146  -0.0000371  -0.0000004  -0.0000451   0.0029174  -0.0036335  -0.0008961
  147   0.0000002  -0.0000069   0.0000127   0.0025849  -0.0001087  -0.0000716
           97          98          99         100         101         102
    1  -0.0001871   0.0000914  -0.0001765  -0.0001198  -0.0001094  -0.0001508
    2   0.0000392  -0.0000091  -0.0000176  -0.0000203  -0.0001833  -0.0001333
    3   0.0001626  -0.0002529   0.0005893   0.0000458   0.0002295   0.0003136
    4   0.0000529  -0.0000997   0.0003041  -0.0000357  -0.0000046  -0.0000318
    5   0.0000267   0.0000093  -0.0000353   0.0000060   0.0000387   0.0000322
    6   0.0002494  -0.0000398   0.0001230  -0.0000607  -0.0000507  -0.0000988
    7   0.0032229  -0.0019207   0.0031873  -0.0003712   0.0017275   0.0012015
    8   0.0021962  -0.0006356   0.0018988   0.0004086   0.0013292   0.0013770
    9  -0.0045794  -0.0000696   0.0002190   0.0001746  -0.0006882  -0.0005571
   10   0.0001715   0.0005156  -0.0010505   0.0000322  -0.0000940  -0.0000890
   11   0.0004310  -0.0000529  -0.0002590  -0.0001073  -0.0001915  -0.0002239
   12   0.0010520  -0.0004243   0.0007856  -0.0001335   0.0000996   0.0000145
   13  -0.0147747   0.0045796  -0.0116204  -0.0004792  -0.0043990  -0.0046757
   14   0.0124679   0.0023291   0.0071755   0.0004718   0.0007714   0.0004686
   15  -0.0375080   0.0063273  -0.0158804   0.0001181  -0.0004978  -0.0001815
   16  -0.0004564  -0.0001737  -0.0005420  -0.0000338  -0.0000067   0.0000740
   17  -0.0003014   0.0000072   0.0001466   0.0001433  -0.0002708  -0.0001551
   18  -0.0000233  -0.0005207  -0.0000457   0.0001415   0.0004012   0.0006346
   19   0.0000317   0.0000604   0.0002792  -0.0004520  -0.0001708  -0.0004272
   20   0.0001465  -0.0000544   0.0000715   0.0000243   0.0001192   0.0001021
   21   0.0000218  -0.0000002   0.0001863  -0.0002356  -0.0000891  -0.0001900
   22   0.0000565  -0.0001831   0.0001613  -0.0001158   0.0000067  -0.0000225
   23  -0.0002093  -0.0004243  -0.0009171  -0.0000220   0.0003699   0.0002261
   24  -0.0001156  -0.0003770   0.0000369   0.0005185   0.0000005   0.0001380
   25   0.0000457  -0.0000027   0.0001150  -0.0000421   0.0001641   0.0000803
   26  -0.0001320   0.0001410  -0.0002818  -0.0002431  -0.0002951  -0.0003328
   27   0.0000398   0.0001539   0.0002331   0.0001363  -0.0002250  -0.0001630
   28  -0.0000265  -0.0000040  -0.0000600   0.0001159   0.0000181   0.0000917
   29  -0.0000078   0.0000044   0.0000019   0.0000102  -0.0000158  -0.0000050
   30   0.0000170  -0.0000022   0.0000152  -0.0001289  -0.0000066  -0.0000828
   31  -0.0000539   0.0000732  -0.0001049  -0.0006301  -0.0006251  -0.0006785
   32   0.0000212  -0.0001137  -0.0000842  -0.0001033   0.0009792   0.0006874
   33   0.0000314  -0.0000330   0.0000147   0.0003210   0.0002728   0.0003772
   34   0.0000360  -0.0000415   0.0000518   0.0005818   0.0006546   0.0006225
   35  -0.0000167   0.0000695   0.0000494   0.0001592  -0.0006369  -0.0004124
   36  -0.0000156   0.0000249   0.0000417  -0.0004444  -0.0003317  -0.0005932
   37   0.0000015   0.0000124   0.0000103   0.0002607   0.0000434   0.0001362
   38  -0.0000088   0.0000364   0.0000032   0.0000981  -0.0001216  -0.0000586
   39  -0.0000070  -0.0000058  -0.0000175  -0.0000621  -0.0000045  -0.0000010
   40  -0.0000126  -0.0000012   0.0000693  -0.0000281  -0.0001249  -0.0001070
   41   0.0000161   0.0000182   0.0001058   0.0000998  -0.0000603  -0.0000059
   42  -0.0000042  -0.0000392  -0.0000738  -0.0000780   0.0001083   0.0001181
   43   0.0000073   0.0000219   0.0000542   0.0001289  -0.0000809  -0.0000191
   44  -0.0000223   0.0000066  -0.0000347   0.0000064  -0.0000343  -0.0000240
   45   0.0000038  -0.0000010   0.0000195  -0.0000162   0.0000013  -0.0000148
   46   0.0000083  -0.0000023   0.0000061  -0.0000555   0.0000097  -0.0000273
   47   0.0000021  -0.0000025  -0.0000052  -0.0000257   0.0000097  -0.0000081
   48   0.0000004   0.0000042   0.0000089  -0.0000200  -0.0000438  -0.0000661
   49  -0.0000045   0.0000390  -0.0000839  -0.0000461   0.0000154  -0.0000263
   50   0.0000705  -0.0000476   0.0000985  -0.0000105   0.0001413   0.0001090
   51   0.0000401   0.0000704  -0.0000530   0.0000505  -0.0001135  -0.0000994
   52  -0.0000151   0.0000344  -0.0000253   0.0000731  -0.0000944  -0.0000611
   53  -0.0000090   0.0000138  -0.0000329  -0.0000189  -0.0000497  -0.0000446
   54   0.0000060  -0.0000065   0.0000096   0.0000269   0.0000090   0.0000203
   55  -0.0000509   0.0000122  -0.0000310  -0.0000023   0.0000075   0.0000152
   56  -0.0000232   0.0000038  -0.0000061  -0.0000081  -0.0000266  -0.0000269
   57   0.0000294  -0.0000133   0.0000068  -0.0000620   0.0000001  -0.0000381
   58   0.0000312   0.0000022   0.0000373   0.0000352  -0.0000961  -0.0000902
   59  -0.0000163   0.0000693  -0.0000489   0.0000456  -0.0000816  -0.0000601
   60  -0.0001187   0.0000835  -0.0000731   0.0000526  -0.0000473  -0.0000500
   61  -0.0000095  -0.0000031  -0.0000048  -0.0000382   0.0000287   0.0000098
   62  -0.0000567  -0.0000067  -0.0000632  -0.0000352  -0.0000553  -0.0000589
   63   0.0000821  -0.0000387   0.0000601  -0.0000286   0.0001030   0.0000969
   64   0.0000004   0.0000022   0.0000114   0.0000151   0.0000031   0.0000092
   65   0.0000071  -0.0000091  -0.0000021  -0.0000563   0.0000179  -0.0000088
   66  -0.0000022   0.0000061  -0.0000025   0.0000121  -0.0000039   0.0000026
   67   0.0000096  -0.0000077   0.0000114  -0.0000048  -0.0000030  -0.0000113
   68  -0.0000036   0.0000028   0.0000032   0.0000183  -0.0000023   0.0000025
   69  -0.0000021  -0.0000015   0.0000001   0.0000045  -0.0000378  -0.0000410
   70  -0.0000342   0.0000130  -0.0000340   0.0000169  -0.0000640  -0.0000489
   71   0.0000137   0.0000043   0.0000094   0.0000306   0.0000019   0.0000149
   72  -0.0000086   0.0000035  -0.0000075   0.0000017  -0.0000067  -0.0000096
   73   0.0003357  -0.0001973   0.0004376  -0.0000032   0.0006631   0.0006519
   74  -0.0009048   0.0001053  -0.0005174   0.0003545   0.0000449   0.0003426
   75  -0.0002216   0.0001182  -0.0002388   0.0001402   0.0002834   0.0005211
   76   0.0002004   0.0000783   0.0000261  -0.0000167  -0.0005670  -0.0006460
   77   0.0003979  -0.0000640   0.0002499  -0.0003506   0.0000322  -0.0002014
   78   0.0002305  -0.0001327   0.0002183  -0.0000969  -0.0002928  -0.0004538
   79  -0.0001583   0.0000255  -0.0000878  -0.0000130  -0.0000122  -0.0000226
   80   0.0000641  -0.0000321   0.0000655   0.0000204  -0.0000455  -0.0000489
   81   0.0000938  -0.0000537   0.0001169  -0.0000766  -0.0000140  -0.0000962
   82   0.0000014   0.0000276  -0.0000202  -0.0000092   0.0000452   0.0000437
   83   0.0000194  -0.0000110   0.0000066  -0.0000096  -0.0000244  -0.0000287
   84   0.0000154  -0.0000159   0.0000307  -0.0000125  -0.0000291  -0.0000478
   85  -0.0049766   0.0118250   0.0120271  -0.0307172   0.0116871  -0.0079278
   86   0.0038403   0.0015935  -0.0075034   0.0311819  -0.0079571   0.0093337
   87   0.0186322  -0.0310458  -0.0226243   0.0163232  -0.0035889   0.0070600
   88   0.0032895  -0.0034988  -0.0032091  -0.0841214   0.0280660   0.0360558
   89  -0.0014080   0.0021615   0.0014400   0.0169084  -0.1266299  -0.0300032
   90   0.0031092  -0.0031602  -0.0005177   0.0253633  -0.0304760  -0.1079053
   91  -0.0000042  -0.0006109   0.0015419   0.0019312  -0.0076536   0.0085964
   92  -0.0000178   0.0001018  -0.0007532   0.0014619   0.0113872  -0.0238392
   93  -0.0010953   0.0013440   0.0006279   0.0009131   0.0073468  -0.0213682
   94  -0.0538740  -0.0099313   0.0180574  -0.0051818   0.0028454   0.0008074
   95  -0.0143788  -0.0809651   0.0774740   0.0016517  -0.0037032  -0.0022576
   96   0.0249493   0.0793945  -0.2466410  -0.0023991  -0.0015787  -0.0039065
   97   0.0672813   0.0053077  -0.0201568   0.0004341   0.0002106   0.0001973
   98   0.0053077   0.0865297  -0.0776295  -0.0006135   0.0000538  -0.0001300
   99  -0.0201568  -0.0776295   0.2823541  -0.0001867  -0.0002401   0.0001740
  100   0.0004341  -0.0006135  -0.0001867   0.5641253   0.0155225   0.2238368
  101   0.0002106   0.0000538  -0.0002401   0.0155225   0.5042202   0.3108787
  102   0.0001973  -0.0001300   0.0001740   0.2238368   0.3108787   0.6960571
  103  -0.0002967   0.0003335   0.0002752  -0.2426889  -0.1314611  -0.2451459
  104   0.0001308  -0.0002906   0.0000896  -0.1203897  -0.2295031  -0.2402221
  105  -0.0001593   0.0000540   0.0002705  -0.2335006  -0.2468750  -0.4859643
  106  -0.0001532   0.0002269   0.0003951  -0.1936944   0.0423207  -0.0366060
  107   0.0000409  -0.0000897  -0.0002488   0.0616408  -0.1130413  -0.0167146
  108  -0.0000246   0.0000230  -0.0000188  -0.0175500  -0.0275260  -0.1008959
  109   0.0000026  -0.0000188   0.0000178  -0.0178575   0.0428985   0.0329919
  110  -0.0000188   0.0000200   0.0000357   0.0146940  -0.0123536  -0.0089610
  111   0.0000126   0.0000036  -0.0000097   0.0021147   0.0083451   0.0135971
  112  -0.0001131   0.0000787   0.0000999   0.0267622  -0.0051116  -0.0127961
  113   0.0000357  -0.0006633  -0.0004058  -0.0155649  -0.0282528  -0.0051172
  114  -0.0001167   0.0002633  -0.0001607  -0.0117870  -0.0180786   0.0041479
  115   0.0001162   0.0000473  -0.0002096  -0.0001845   0.0013321   0.0009335
  116   0.0000680  -0.0001162  -0.0000092  -0.0007564   0.0014699   0.0032105
  117  -0.0001274  -0.0000781   0.0000611   0.0001074  -0.0002345  -0.0000940
  118  -0.0002764   0.0001548   0.0003853  -0.0088601   0.0056344   0.0022582
  119  -0.0000140   0.0004002   0.0001547   0.0087738  -0.0009985   0.0023830
  120  -0.0001809   0.0000666   0.0002509   0.0000122   0.0014096   0.0002573
  121   0.0000130  -0.0000922  -0.0000683  -0.0030790  -0.0026383  -0.0025884
  122  -0.0000217  -0.0000139  -0.0000137  -0.0105029   0.0045068  -0.0023696
  123   0.0000059   0.0000022  -0.0000254  -0.0052857   0.0008414   0.0001835
  124   0.0007381   0.0014665  -0.0001537  -0.0052492  -0.0010907   0.0034297
  125   0.0001766  -0.0000432   0.0001685  -0.0007908  -0.0028626  -0.0012327
  126   0.0011465   0.0012028  -0.0005424   0.0032341   0.0008548  -0.0026319
  127  -0.0002057  -0.0004779   0.0003605   0.0001541  -0.0001275  -0.0002770
  128   0.0001200   0.0002790  -0.0001107   0.0002664   0.0003506   0.0001007
  129  -0.0002888  -0.0006295   0.0006027  -0.0002659  -0.0003668   0.0002360
  130  -0.0000528  -0.0003312  -0.0000989  -0.0011694   0.0008529   0.0003157
  131   0.0000340   0.0001007  -0.0000780  -0.0042768   0.0018810   0.0040636
  132  -0.0003885  -0.0005825   0.0004334  -0.0011389   0.0000051   0.0011908
  133  -0.0000179  -0.0000990   0.0001046   0.0006972  -0.0003153  -0.0003455
  134   0.0000592  -0.0000494   0.0000026  -0.0004781  -0.0003022  -0.0006873
  135  -0.0000343  -0.0001173  -0.0000887   0.0001153  -0.0002160  -0.0003193
  136   0.0007828  -0.0049676   0.0008802  -0.0000374   0.0005539   0.0014445
  137  -0.0071005  -0.0097712   0.0003266   0.0010587  -0.0011027  -0.0008131
  138   0.0167646   0.0274833  -0.0028768   0.0003486  -0.0001518   0.0002864
  139  -0.0014900  -0.0025177   0.0002041   0.0000028   0.0000172  -0.0001472
  140  -0.0026023  -0.0039233  -0.0004769   0.0000146   0.0001005   0.0001880
  141  -0.0002282  -0.0005539   0.0003326  -0.0000520   0.0000160  -0.0000172
  142   0.0004952   0.0007275  -0.0010602   0.0000736  -0.0008589  -0.0011950
  143   0.0011776   0.0032771   0.0001876  -0.0008803   0.0012720   0.0008579
  144  -0.0013744  -0.0008439   0.0021428  -0.0004970   0.0004081   0.0001693
  145  -0.0001216   0.0000390  -0.0001269  -0.0001027   0.0003809   0.0003611
  146   0.0001522   0.0000503   0.0000094   0.0001920  -0.0002957  -0.0001938
  147  -0.0001115   0.0001694  -0.0000679   0.0000053   0.0002002   0.0002903
          103         104         105         106         107         108
    1   0.0000608   0.0000834   0.0000697   0.0000077   0.0000571   0.0000397
    2  -0.0000040   0.0001154   0.0000518  -0.0000998   0.0001024   0.0000377
    3  -0.0000234  -0.0001170  -0.0002038   0.0000501  -0.0001108  -0.0000851
    4   0.0000213   0.0000003   0.0000267   0.0000310  -0.0000097   0.0000108
    5  -0.0000097  -0.0000293  -0.0000187   0.0000039  -0.0000146  -0.0000084
    6   0.0000373   0.0000324   0.0000705   0.0000363   0.0000060   0.0000291
    7   0.0001152  -0.0010553  -0.0006740   0.0008327  -0.0008982  -0.0002979
    8  -0.0002443  -0.0008679  -0.0006443   0.0003558  -0.0006571  -0.0003676
    9  -0.0000822   0.0004273   0.0002801  -0.0004203   0.0004363   0.0001266
   10  -0.0000231   0.0000436   0.0000247  -0.0000897   0.0000720   0.0000214
   11   0.0000863   0.0001359   0.0001204   0.0000180   0.0000529   0.0000701
   12   0.0000812  -0.0000513   0.0000124   0.0001534  -0.0000935   0.0000037
   13  -0.0000481   0.0023808   0.0021262  -0.0022166   0.0025912   0.0012051
   14   0.0001205   0.0000189   0.0000189   0.0007515  -0.0005169  -0.0002078
   15  -0.0000167   0.0003988   0.0004330   0.0000909   0.0000052   0.0000721
   16  -0.0000254   0.0000381  -0.0000382  -0.0000425   0.0000536  -0.0000273
   17  -0.0000167   0.0001734   0.0000753  -0.0001281   0.0001195   0.0000297
   18  -0.0001950  -0.0002507  -0.0004024  -0.0000821  -0.0000970  -0.0001888
   19   0.0003200   0.0001712   0.0001915   0.0002767  -0.0000485   0.0001416
   20  -0.0000317  -0.0001235  -0.0000332   0.0000026  -0.0000295  -0.0000312
   21   0.0001522   0.0000970   0.0000738   0.0001268  -0.0000235   0.0000639
   22   0.0000672   0.0000048   0.0000222   0.0000496  -0.0000264   0.0000192
   23  -0.0000479  -0.0002408  -0.0001316   0.0000861  -0.0001310  -0.0000549
   24  -0.0002860  -0.0000917  -0.0000024  -0.0002746   0.0001113  -0.0000612
   25   0.0000237  -0.0001262  -0.0000387   0.0000753  -0.0000964  -0.0000078
   26   0.0001581   0.0002537   0.0001643   0.0000721   0.0001046   0.0000824
   27  -0.0000278   0.0001113   0.0001017  -0.0001130   0.0001168   0.0000286
   28  -0.0000723  -0.0000231  -0.0000511  -0.0000768   0.0000263  -0.0000361
   29  -0.0000051   0.0000179   0.0000016  -0.0000051   0.0000048  -0.0000009
   30   0.0000736   0.0000206   0.0000483   0.0000861  -0.0000299   0.0000323
   31   0.0004219   0.0006227   0.0003210   0.0003368   0.0001574   0.0001524
   32  -0.0000678  -0.0007518  -0.0003728   0.0002018  -0.0004474  -0.0001095
   33  -0.0002151  -0.0002783  -0.0001984  -0.0001865  -0.0000413  -0.0001012
   34  -0.0004005  -0.0006429  -0.0002635  -0.0002961  -0.0001795  -0.0001252
   35  -0.0000104   0.0004762   0.0002378  -0.0001764   0.0003188   0.0000480
   36   0.0003062   0.0003739   0.0003274   0.0002730   0.0000016   0.0001848
   37  -0.0001529  -0.0000940  -0.0000536  -0.0001738   0.0000408  -0.0000431
   38  -0.0000420   0.0000706   0.0000373  -0.0000912   0.0000725   0.0000070
   39   0.0000322   0.0000172  -0.0000111   0.0000384  -0.0000051  -0.0000029
   40   0.0000393   0.0001042   0.0000567   0.0000126   0.0000488   0.0000164
   41  -0.0000427   0.0000326   0.0000065  -0.0000616   0.0000374  -0.0000069
   42   0.0000291  -0.0000517  -0.0001000   0.0000547  -0.0000515  -0.0000316
   43  -0.0000601   0.0000343   0.0000198  -0.0000963   0.0000574  -0.0000022
   44  -0.0000001   0.0000218   0.0000134  -0.0000161   0.0000193   0.0000050
   45   0.0000103  -0.0000001   0.0000117   0.0000166  -0.0000065   0.0000050
   46   0.0000319   0.0000020   0.0000165   0.0000427  -0.0000184   0.0000110
   47   0.0000130  -0.0000067   0.0000065   0.0000178  -0.0000083   0.0000035
   48   0.0000159   0.0000323   0.0000477   0.0000098   0.0000096   0.0000202
   49   0.0000124  -0.0000180   0.0000131   0.0000090  -0.0000100   0.0000127
   50  -0.0000000  -0.0000944  -0.0000566   0.0000582  -0.0000725  -0.0000255
   51  -0.0000291   0.0000524   0.0000609  -0.0000837   0.0000710   0.0000235
   52  -0.0000378   0.0000436   0.0000412  -0.0000825   0.0000583   0.0000142
   53   0.0000136   0.0000388   0.0000189  -0.0000043   0.0000230   0.0000101
   54  -0.0000141  -0.0000102  -0.0000110  -0.0000160  -0.0000011  -0.0000055
   55   0.0000014  -0.0000009  -0.0000124   0.0000032  -0.0000019  -0.0000050
   56   0.0000069   0.0000219   0.0000170  -0.0000004   0.0000085   0.0000067
   57   0.0000334   0.0000084   0.0000268   0.0000473  -0.0000145   0.0000130
   58   0.0000024   0.0000647   0.0000686  -0.0000241   0.0000483   0.0000150
   59  -0.0000175   0.0000465   0.0000396  -0.0000528   0.0000482   0.0000113
   60  -0.0000395  -0.0000004   0.0000405  -0.0000633   0.0000330   0.0000156
   61   0.0000183  -0.0000123  -0.0000093   0.0000303  -0.0000181  -0.0000019
   62   0.0000309   0.0000488   0.0000317   0.0000141   0.0000218   0.0000124
   63   0.0000054  -0.0000608  -0.0000668   0.0000392  -0.0000530  -0.0000208
   64  -0.0000121  -0.0000071  -0.0000052  -0.0000126   0.0000004  -0.0000011
   65   0.0000314   0.0000001   0.0000039   0.0000479  -0.0000182   0.0000027
   66  -0.0000063   0.0000004  -0.0000015  -0.0000091   0.0000043  -0.0000012
   67   0.0000006  -0.0000004   0.0000092   0.0000019  -0.0000000   0.0000038
   68  -0.0000116  -0.0000033  -0.0000002  -0.0000152   0.0000038  -0.0000003
   69   0.0000014   0.0000234   0.0000300  -0.0000086   0.0000165   0.0000100
   70   0.0000003   0.0000426   0.0000296  -0.0000239   0.0000345   0.0000084
   71  -0.0000177  -0.0000079  -0.0000081  -0.0000223   0.0000047  -0.0000043
   72  -0.0000015   0.0000017   0.0000075  -0.0000037   0.0000035   0.0000026
   73  -0.0000993  -0.0004550  -0.0004241   0.0001051  -0.0003141  -0.0001323
   74  -0.0002920  -0.0001345  -0.0002916  -0.0004246   0.0000763  -0.0000557
   75  -0.0000673  -0.0001377  -0.0003847  -0.0000307  -0.0001033  -0.0001377
   76   0.0001363   0.0004073   0.0004594   0.0000054   0.0002454   0.0001205
   77   0.0002418   0.0000659   0.0001660   0.0003671  -0.0000958   0.0000363
   78   0.0000976   0.0001917   0.0003440   0.0000627   0.0001001   0.0001052
   79   0.0000003   0.0000044   0.0000131  -0.0000035   0.0000063   0.0000065
   80  -0.0000031   0.0000266   0.0000390  -0.0000177   0.0000217   0.0000105
   81   0.0000373   0.0000077   0.0000756   0.0000580  -0.0000099   0.0000261
   82   0.0000019  -0.0000247  -0.0000310   0.0000167  -0.0000215  -0.0000106
   83   0.0000084   0.0000167   0.0000188   0.0000035   0.0000078   0.0000078
   84   0.0000072   0.0000163   0.0000366   0.0000045   0.0000089   0.0000131
   85   0.0019227  -0.0005013   0.0006014  -0.0027368   0.0054369   0.0038351
   86   0.0027624  -0.0002946   0.0018001   0.0063387  -0.0068924  -0.0046534
   87   0.0040837  -0.0003855   0.0021122   0.0045766  -0.0050683  -0.0021535
   88   0.0091988  -0.0127032  -0.0237747  -0.0171867   0.0282767   0.0138044
   89   0.0024591  -0.0022837  -0.0285999   0.0126215  -0.0032634  -0.0064197
   90  -0.0067386  -0.0362298  -0.0197033  -0.0038344   0.0029803   0.0101031
   91   0.0002396   0.0026064   0.0008450  -0.0013321   0.0014928  -0.0003257
   92  -0.0006398  -0.0055965  -0.0005098   0.0005249  -0.0012639   0.0011229
   93   0.0009242  -0.0029515   0.0005350   0.0002556  -0.0009397   0.0018005
   94   0.0020260  -0.0029224  -0.0017647   0.0028458  -0.0016697  -0.0002478
   95  -0.0008991   0.0019134   0.0010161  -0.0033675   0.0024462   0.0005947
   96   0.0002085   0.0001660   0.0006252  -0.0026742   0.0023003   0.0012294
   97  -0.0002967   0.0001308  -0.0001593  -0.0001532   0.0000409  -0.0000246
   98   0.0003335  -0.0002906   0.0000540   0.0002269  -0.0000897   0.0000230
   99   0.0002752   0.0000896   0.0002705   0.0003951  -0.0002488  -0.0000188
  100  -0.2426889  -0.1203897  -0.2335006  -0.1936944   0.0616408  -0.0175500
  101  -0.1314611  -0.2295031  -0.2468750   0.0423207  -0.1130413  -0.0275260
  102  -0.2451459  -0.2402221  -0.4859643  -0.0366060  -0.0167146  -0.1008959
  103   0.2884370   0.1454583   0.3154508  -0.0639518  -0.0152804  -0.0704912
  104   0.1454583   0.2050604   0.2788157  -0.0079865   0.0332848   0.0007778
  105   0.3154508   0.2788157   0.5249916  -0.0640693  -0.0037171  -0.0136206
  106  -0.0639518  -0.0079865  -0.0640693   0.3554103  -0.1585063   0.0211299
  107  -0.0152804   0.0332848  -0.0037171  -0.1585063   0.3693377   0.2513123
  108  -0.0704912   0.0007778  -0.0136206   0.0211299   0.2513123   0.3149207
  109   0.0054824  -0.0069238  -0.0007512  -0.0740418   0.0767576   0.0488180
  110  -0.0071061  -0.0016667   0.0000730   0.1044049  -0.2695041  -0.2090141
  111  -0.0007694   0.0001209  -0.0058627   0.0785753  -0.2262525  -0.2089200
  112  -0.0041631   0.0038575   0.0084432  -0.0102530  -0.0008161  -0.0016791
  113   0.0031122   0.0013937   0.0004509  -0.0002040   0.0018892   0.0001002
  114   0.0008916  -0.0014697  -0.0062844  -0.0004107  -0.0004378  -0.0012409
  115   0.0000027  -0.0002646  -0.0004725   0.0004687  -0.0001833   0.0001094
  116  -0.0001323  -0.0002464  -0.0010631   0.0004838   0.0000125  -0.0004199
  117   0.0002200   0.0005071   0.0007063  -0.0001133   0.0002707   0.0002899
  118   0.0024217  -0.0013838  -0.0010432   0.0069143  -0.0017286   0.0002919
  119  -0.0031189  -0.0002075  -0.0017980  -0.0034543  -0.0074673  -0.0057024
  120   0.0000012  -0.0000039  -0.0000760  -0.0001850  -0.0036394   0.0004145
  121   0.0006627   0.0005411   0.0011793  -0.0027107   0.0024044   0.0011759
  122   0.0037173  -0.0002516   0.0022826   0.0043349  -0.0045936   0.0003191
  123   0.0010276  -0.0002845   0.0002294   0.0031268   0.0001556  -0.0021031
  124   0.0004243  -0.0010235  -0.0029170   0.0014471   0.0001689  -0.0000336
  125   0.0002972   0.0007429   0.0009609  -0.0006773   0.0007787   0.0000451
  126  -0.0003667   0.0005776   0.0022693  -0.0008437   0.0000307   0.0001260
  127  -0.0000254   0.0000272   0.0001015  -0.0001169   0.0000629  -0.0000303
  128  -0.0000151   0.0000533   0.0001284   0.0000548  -0.0001053   0.0000700
  129   0.0001029   0.0001433   0.0000292   0.0000724   0.0000993   0.0000709
  130   0.0004373  -0.0002616  -0.0000839   0.0010492  -0.0001881   0.0001047
  131   0.0003195  -0.0016798  -0.0029848   0.0018061  -0.0008591  -0.0002839
  132   0.0001360  -0.0001952  -0.0006404   0.0003725  -0.0001143   0.0000130
  133  -0.0001139   0.0002175   0.0002895  -0.0003825   0.0001194   0.0000245
  134   0.0002699   0.0002462   0.0005143   0.0003327   0.0003891   0.0002147
  135   0.0000330   0.0001306   0.0002190  -0.0000265   0.0001516   0.0000003
  136  -0.0006543  -0.0004312  -0.0010134  -0.0005005  -0.0001167  -0.0001468
  137  -0.0003016   0.0006703   0.0005669  -0.0009350   0.0005500   0.0001245
  138   0.0000626   0.0000188  -0.0002673  -0.0000884  -0.0000377  -0.0000852
  139   0.0000385   0.0000144   0.0000824   0.0000263   0.0000175   0.0000271
  140  -0.0000140  -0.0000653  -0.0001593  -0.0000073  -0.0000239  -0.0000389
  141   0.0000077   0.0000030   0.0000527   0.0000436  -0.0000130   0.0000163
  142   0.0002771   0.0006104   0.0009179   0.0001152   0.0003871   0.0001698
  143   0.0004658  -0.0007535  -0.0006068   0.0009871  -0.0007964  -0.0002014
  144   0.0002044  -0.0002340  -0.0000468   0.0004487  -0.0003088  -0.0000272
  145  -0.0000202  -0.0002602  -0.0002693   0.0000852  -0.0001718  -0.0000698
  146  -0.0000734   0.0001528   0.0001393  -0.0001835   0.0001553   0.0000469
  147  -0.0000342  -0.0001375  -0.0002210  -0.0000016  -0.0000922  -0.0000587
          109         110         111         112         113         114
    1  -0.0000131  -0.0000031   0.0000033   0.0000450  -0.0000516  -0.0000247
    2  -0.0000065  -0.0000061   0.0000020   0.0001179   0.0000202  -0.0000255
    3   0.0000069   0.0000006   0.0000134  -0.0001079   0.0000221   0.0000426
    4  -0.0000030   0.0000040  -0.0000015  -0.0000124  -0.0000058  -0.0000063
    5   0.0000013   0.0000028  -0.0000011  -0.0000112   0.0000055  -0.0000061
    6  -0.0000049   0.0000029  -0.0000042  -0.0000072  -0.0000159  -0.0000116
    7   0.0000039   0.0001094   0.0000018  -0.0005343  -0.0001574   0.0002176
    8   0.0000797   0.0000586  -0.0000156  -0.0004367  -0.0000114   0.0000795
    9   0.0000019  -0.0000498   0.0000032   0.0003934   0.0000058  -0.0001180
   10  -0.0000032  -0.0000047   0.0000024   0.0000796   0.0000350   0.0000125
   11  -0.0000141  -0.0000020  -0.0000027   0.0000445   0.0000087   0.0000058
   12  -0.0000070   0.0000137  -0.0000034  -0.0000952  -0.0000555   0.0000039
   13  -0.0001241  -0.0001872  -0.0000509   0.0021044   0.0003668  -0.0005667
   14   0.0000607  -0.0000956   0.0000639   0.0004539  -0.0018014   0.0000928
   15   0.0000275  -0.0000091  -0.0000401   0.0000172  -0.0002240  -0.0002012
   16  -0.0000134  -0.0000070   0.0000174  -0.0000171  -0.0000912  -0.0001263
   17   0.0000025  -0.0000228   0.0000028   0.0000366   0.0001012  -0.0000170
   18   0.0000144  -0.0000059   0.0000262  -0.0000745  -0.0000272   0.0000136
   19  -0.0000401   0.0000219  -0.0000008  -0.0000371  -0.0000954   0.0000483
   20   0.0000101   0.0000074  -0.0000029  -0.0000004  -0.0000275  -0.0000145
   21  -0.0000188   0.0000068  -0.0000005   0.0000022  -0.0000729   0.0000337
   22  -0.0000021   0.0000073  -0.0000051  -0.0000180  -0.0000058  -0.0000610
   23   0.0000108   0.0000212  -0.0000065  -0.0000310  -0.0000422   0.0000132
   24   0.0000413  -0.0000211  -0.0000110   0.0000808   0.0001414  -0.0000506
   25   0.0000077   0.0000258  -0.0000092  -0.0000521   0.0000482   0.0000109
   26  -0.0000390  -0.0000232   0.0000173   0.0000251  -0.0001448  -0.0000119
   27   0.0000063  -0.0000181   0.0000020   0.0000892   0.0000130   0.0000072
   28   0.0000065  -0.0000087   0.0000054   0.0000130   0.0000185  -0.0000095
   29  -0.0000020  -0.0000039   0.0000004  -0.0000051   0.0000135   0.0000022
   30  -0.0000100   0.0000091  -0.0000043  -0.0000250  -0.0000214   0.0000018
   31  -0.0001494  -0.0000543   0.0000647  -0.0001588  -0.0001312  -0.0000371
   32   0.0000638   0.0001302  -0.0000536  -0.0000940   0.0000894   0.0000137
   33   0.0000594   0.0000145  -0.0000121   0.0000684   0.0000491   0.0000050
   34   0.0001497   0.0000652  -0.0000768   0.0001630   0.0001327   0.0000289
   35  -0.0000398  -0.0001013   0.0000384   0.0000717  -0.0000545  -0.0000021
   36  -0.0000569  -0.0000029  -0.0000160  -0.0000704  -0.0000355   0.0000132
   37   0.0000406  -0.0000073  -0.0000097   0.0000803   0.0000223   0.0000021
   38   0.0000070  -0.0000144   0.0000010   0.0000506   0.0000023  -0.0000055
   39  -0.0000143  -0.0000006   0.0000090  -0.0000272  -0.0000101  -0.0000045
   40  -0.0000165  -0.0000159   0.0000111  -0.0000120  -0.0000214   0.0000003
   41   0.0000043  -0.0000117   0.0000011   0.0000213   0.0000353   0.0000057
   42  -0.0000105   0.0000043   0.0000124  -0.0000438  -0.0000262   0.0000100
   43   0.0000126  -0.0000125  -0.0000022   0.0000472   0.0000182  -0.0000001
   44   0.0000014  -0.0000034   0.0000009   0.0000112  -0.0000192  -0.0000022
   45  -0.0000031   0.0000027  -0.0000004  -0.0000068   0.0000098  -0.0000017
   46  -0.0000054   0.0000049  -0.0000006  -0.0000155  -0.0000011   0.0000002
   47  -0.0000018   0.0000033  -0.0000004  -0.0000068  -0.0000040  -0.0000033
   48  -0.0000009  -0.0000006  -0.0000048   0.0000026  -0.0000026  -0.0000030
   49  -0.0000019   0.0000100  -0.0000048   0.0000165   0.0000305  -0.0000106
   50   0.0000044   0.0000103  -0.0000019  -0.0000612  -0.0000059   0.0000107
   51   0.0000060  -0.0000051  -0.0000034   0.0000720   0.0000027  -0.0000144
   52   0.0000091  -0.0000062  -0.0000049   0.0000592   0.0000087  -0.0000104
   53  -0.0000063  -0.0000040   0.0000035   0.0000105  -0.0000055  -0.0000041
   54   0.0000050  -0.0000005  -0.0000010   0.0000041   0.0000042   0.0000015
   55  -0.0000014  -0.0000010   0.0000021  -0.0000031  -0.0000023   0.0000035
   56  -0.0000012  -0.0000019  -0.0000002   0.0000030  -0.0000006  -0.0000004
   57  -0.0000071   0.0000033  -0.0000014  -0.0000232  -0.0000061  -0.0000040
   58   0.0000043  -0.0000141   0.0000006   0.0000012  -0.0000714  -0.0000126
   59   0.0000052  -0.0000083  -0.0000018   0.0000463  -0.0000138  -0.0000073
   60   0.0000070   0.0000058  -0.0000098   0.0000475   0.0000512  -0.0000303
   61  -0.0000044   0.0000030   0.0000018  -0.0000180  -0.0000021   0.0000010
   62  -0.0000041  -0.0000070   0.0000047  -0.0000137  -0.0000676  -0.0000070
   63  -0.0000048   0.0000088   0.0000029  -0.0000219   0.0000451   0.0000122
   64   0.0000010   0.0000018  -0.0000017   0.0000096   0.0000235  -0.0000014
   65  -0.0000077   0.0000014   0.0000025  -0.0000291  -0.0000125   0.0000015
   66   0.0000011  -0.0000007   0.0000001   0.0000066   0.0000031   0.0000038
   67  -0.0000002   0.0000016  -0.0000014  -0.0000004   0.0000032  -0.0000073
   68   0.0000030   0.0000006  -0.0000019   0.0000076   0.0000061  -0.0000042
   69   0.0000013  -0.0000026  -0.0000020   0.0000052  -0.0000139  -0.0000073
   70   0.0000017  -0.0000081   0.0000018   0.0000126  -0.0000376  -0.0000026
   71   0.0000047  -0.0000002  -0.0000012   0.0000122   0.0000078   0.0000018
   72   0.0000005   0.0000007  -0.0000010   0.0000024  -0.0000029  -0.0000049
   73  -0.0000056   0.0000708  -0.0000088  -0.0000633   0.0004773   0.0000963
   74   0.0000225   0.0000251  -0.0000146   0.0003321   0.0005323   0.0000840
   75   0.0000058  -0.0000134   0.0000323   0.0000073   0.0000752   0.0002269
   76   0.0000145  -0.0000685   0.0000064  -0.0000908  -0.0006458  -0.0001391
   77  -0.0000344  -0.0000101   0.0000147  -0.0002301  -0.0002494  -0.0000074
   78   0.0000033  -0.0000140  -0.0000155  -0.0001371  -0.0003134  -0.0002054
   79  -0.0000029   0.0000030  -0.0000014   0.0000122   0.0000282  -0.0000182
   80   0.0000050  -0.0000034  -0.0000031  -0.0000225  -0.0000538  -0.0000432
   81  -0.0000058   0.0000065  -0.0000063  -0.0000380  -0.0000191  -0.0000469
   82  -0.0000020   0.0000021   0.0000012  -0.0000053   0.0000133   0.0000207
   83  -0.0000007  -0.0000012  -0.0000002   0.0000016  -0.0000074   0.0000001
   84  -0.0000004   0.0000006  -0.0000034  -0.0000057  -0.0000079  -0.0000199
   85  -0.0007326  -0.0002821  -0.0007147  -0.0355807   0.0118822  -0.0150792
   86   0.0014746  -0.0000088   0.0003244  -0.0190813   0.0080025  -0.0081653
   87   0.0011168  -0.0006405   0.0003760  -0.0073719  -0.0013528  -0.0002793
   88  -0.0044578   0.0024627  -0.0022093  -0.0836070  -0.0307084   0.0154057
   89   0.0002038   0.0033751  -0.0006810  -0.0186205  -0.1377287   0.0071437
   90  -0.0049907   0.0008603   0.0017367   0.0167083   0.0127102  -0.0787193
   91   0.0001306  -0.0003041  -0.0001196  -0.0015994  -0.0084472   0.0185169
   92  -0.0004537  -0.0000876   0.0004247  -0.0052913  -0.0112912   0.0284821
   93  -0.0000409  -0.0005774   0.0003373   0.0001580   0.0022054  -0.0027710
   94  -0.0002213   0.0003877  -0.0000773  -0.0034851  -0.0012634   0.0014400
   95  -0.0000619   0.0000477  -0.0001020  -0.0014932   0.0083321   0.0001230
   96  -0.0004184   0.0000644   0.0000772   0.0009916   0.0033656   0.0008191
   97   0.0000026  -0.0000188   0.0000126  -0.0001131   0.0000357  -0.0001167
   98  -0.0000188   0.0000200   0.0000036   0.0000787  -0.0006633   0.0002633
   99   0.0000178   0.0000357  -0.0000097   0.0000999  -0.0004058  -0.0001607
  100  -0.0178575   0.0146940   0.0021147   0.0267622  -0.0155649  -0.0117870
  101   0.0428985  -0.0123536   0.0083451  -0.0051116  -0.0282528  -0.0180786
  102   0.0329919  -0.0089610   0.0135971  -0.0127961  -0.0051172   0.0041479
  103   0.0054824  -0.0071061  -0.0007694  -0.0041631   0.0031122   0.0008916
  104  -0.0069238  -0.0016667   0.0001209   0.0038575   0.0013937  -0.0014697
  105  -0.0007512   0.0000730  -0.0058627   0.0084432   0.0004509  -0.0062844
  106  -0.0740418   0.1044049   0.0785753  -0.0102530  -0.0002040  -0.0004107
  107   0.0767576  -0.2695041  -0.2262525  -0.0008161   0.0018892  -0.0004378
  108   0.0488180  -0.2090141  -0.2089200  -0.0016791   0.0001002  -0.0012409
  109   0.0901670  -0.1140380  -0.0763605  -0.0005146   0.0004152  -0.0003176
  110  -0.1140380   0.2806715   0.2184830  -0.0004746   0.0005536   0.0002175
  111  -0.0763605   0.2184830   0.1993228  -0.0001339  -0.0002603  -0.0003065
  112  -0.0005146  -0.0004746  -0.0001339   0.4583144  -0.0104492  -0.0220621
  113   0.0004152   0.0005536  -0.0002603  -0.0104492   0.4719229  -0.0258738
  114  -0.0003176   0.0002175  -0.0003065  -0.0220621  -0.0258738   0.5820993
  115   0.0001042  -0.0000167   0.0000355  -0.0556569  -0.0106610   0.0448132
  116   0.0000598  -0.0001785   0.0000465  -0.0123177  -0.0683043   0.0613440
  117   0.0000694   0.0000965  -0.0000353   0.0426730   0.0605196  -0.2691267
  118   0.0001315  -0.0005065  -0.0005697  -0.1700269   0.0079835  -0.0711384
  119  -0.0022283  -0.0001424   0.0000109   0.0346698  -0.0839165   0.0063325
  120  -0.0004151   0.0000679   0.0001513  -0.0482427  -0.0114719  -0.1126653
  121   0.0019472   0.0007544   0.0002692  -0.0210497   0.0298202   0.0159557
  122   0.0017785  -0.0006744  -0.0005034   0.0028426  -0.0038154  -0.0012733
  123   0.0001902  -0.0007577  -0.0004086  -0.0107210   0.0179510   0.0069420
  124  -0.0000323   0.0001346  -0.0000060  -0.0887503   0.0186389   0.0168460
  125   0.0002058  -0.0002033  -0.0000798   0.0387215  -0.1099487  -0.0326252
  126   0.0000595  -0.0000256   0.0000424   0.0305576  -0.0398550  -0.1130425
  127   0.0000090  -0.0000316  -0.0000090  -0.0000534   0.0011963   0.0160397
  128  -0.0000233   0.0000425   0.0000106   0.0017610   0.0028926  -0.0268633
  129   0.0000123   0.0000454  -0.0000258  -0.0005910   0.0015753  -0.0206372
  130  -0.0000071   0.0000066   0.0000342   0.0013224  -0.0025788  -0.0038348
  131  -0.0002657   0.0001975   0.0000566  -0.0249678  -0.0488950   0.0020823
  132  -0.0000263   0.0000836  -0.0000382  -0.0083189  -0.0146823   0.0040542
  133   0.0000475  -0.0000166  -0.0000122   0.0021921   0.0007419  -0.0003967
  134   0.0001337  -0.0000545   0.0000106  -0.0046297  -0.0008875  -0.0022881
  135   0.0000292  -0.0000560   0.0000203  -0.0017177  -0.0001568   0.0009662
  136  -0.0001049   0.0001054  -0.0000180  -0.0111297   0.0107083   0.0009646
  137   0.0000151  -0.0000526  -0.0000288   0.0199674  -0.0019817   0.0085507
  138   0.0000183  -0.0000241   0.0000027   0.0154841   0.0003435   0.0064368
  139   0.0000071  -0.0000022  -0.0000003   0.0009420  -0.0005434  -0.0009416
  140   0.0000019  -0.0000093   0.0000097  -0.0002389   0.0000520   0.0006249
  141  -0.0000008   0.0000120  -0.0000098   0.0000776  -0.0004034  -0.0008070
  142   0.0000976  -0.0001283   0.0000164  -0.0045609  -0.0038662  -0.0036342
  143  -0.0000892   0.0001092   0.0000263   0.0010712   0.0022050   0.0016491
  144  -0.0000305   0.0000631  -0.0000129  -0.0027240   0.0002297  -0.0002490
  145  -0.0000195   0.0000433   0.0000015  -0.0005952  -0.0001535  -0.0005629
  146   0.0000297  -0.0000216  -0.0000107   0.0002180   0.0001410   0.0001128
  147  -0.0000148   0.0000180   0.0000049   0.0010502   0.0005602   0.0011718
          115         116         117         118         119         120
    1  -0.0000007   0.0000070  -0.0000032  -0.0000610   0.0000608  -0.0000094
    2  -0.0000057   0.0000081   0.0000046  -0.0001231  -0.0000132  -0.0000243
    3   0.0000193   0.0000045  -0.0000091   0.0001468  -0.0000389   0.0000065
    4  -0.0000031   0.0000004   0.0000043   0.0000140   0.0000016   0.0000103
    5  -0.0000013   0.0000001   0.0000020   0.0000187  -0.0000063   0.0000058
    6  -0.0000046  -0.0000009   0.0000058  -0.0000047   0.0000154   0.0000146
    7  -0.0000087  -0.0000020   0.0000124   0.0012230  -0.0000412   0.0002355
    8   0.0000219  -0.0000122   0.0000055   0.0006774  -0.0001353   0.0001154
    9  -0.0000121   0.0000094  -0.0000124  -0.0006242   0.0000698  -0.0001567
   10   0.0000062  -0.0000069  -0.0000077  -0.0000785  -0.0000249  -0.0000284
   11  -0.0000009  -0.0000054  -0.0000000  -0.0000538   0.0000017  -0.0000021
   12  -0.0000067   0.0000012   0.0000101   0.0001247   0.0000279   0.0000500
   13  -0.0001162  -0.0000439   0.0000826  -0.0027054  -0.0000115  -0.0004251
   14  -0.0000505   0.0001760  -0.0000089   0.0001386   0.0011898   0.0001261
   15  -0.0000699  -0.0000328   0.0000955   0.0000009   0.0001134   0.0001941
   16   0.0000301   0.0000485  -0.0000010  -0.0000914   0.0000769  -0.0000187
   17  -0.0000022  -0.0000097  -0.0000049  -0.0001895  -0.0000458  -0.0000464
   18   0.0000199   0.0000242  -0.0000009   0.0001624   0.0000043   0.0000101
   19  -0.0000089  -0.0000070   0.0000033   0.0000813   0.0000716   0.0000409
   20  -0.0000046   0.0000028   0.0000042   0.0000477   0.0000086   0.0000160
   21  -0.0000069  -0.0000036   0.0000020   0.0000549   0.0000492   0.0000291
   22   0.0000055   0.0000176   0.0000016   0.0000006  -0.0000014   0.0000190
   23   0.0000078   0.0000071  -0.0000021   0.0001755   0.0000071   0.0000325
   24  -0.0000035  -0.0000111  -0.0000034  -0.0001853  -0.0000981  -0.0000622
   25   0.0000000  -0.0000057   0.0000010   0.0000967  -0.0000542   0.0000169
   26   0.0000056   0.0000170  -0.0000021  -0.0000748   0.0001434   0.0000044
   27  -0.0000099  -0.0000102  -0.0000058  -0.0001592   0.0000112  -0.0000396
   28   0.0000036   0.0000036  -0.0000038  -0.0000350  -0.0000076  -0.0000208
   29  -0.0000000  -0.0000017   0.0000003  -0.0000017  -0.0000098   0.0000006
   30  -0.0000014  -0.0000000   0.0000039   0.0000451   0.0000126   0.0000214
   31   0.0000185   0.0000326  -0.0000037   0.0000087   0.0001933   0.0000161
   32   0.0000008  -0.0000098   0.0000106   0.0004332  -0.0001891   0.0000719
   33  -0.0000027  -0.0000049  -0.0000024  -0.0000149  -0.0000714  -0.0000209
   34  -0.0000200  -0.0000341   0.0000059   0.0000078  -0.0001973  -0.0000080
   35  -0.0000023   0.0000039  -0.0000074  -0.0002890   0.0001231  -0.0000504
   36  -0.0000045  -0.0000086   0.0000066   0.0000146   0.0000521   0.0000422
   37  -0.0000050  -0.0000059  -0.0000016  -0.0000926  -0.0000241  -0.0000252
   38  -0.0000020  -0.0000014  -0.0000016  -0.0001040   0.0000096  -0.0000206
   39   0.0000036   0.0000052  -0.0000008   0.0000286   0.0000129   0.0000025
   40   0.0000018   0.0000026  -0.0000037  -0.0000352   0.0000364  -0.0000086
   41  -0.0000035  -0.0000060  -0.0000004  -0.0000479  -0.0000231  -0.0000126
   42   0.0000082   0.0000108  -0.0000017   0.0000910   0.0000110   0.0000093
   43  -0.0000036  -0.0000049  -0.0000011  -0.0000882  -0.0000076  -0.0000190
   44   0.0000010   0.0000020  -0.0000015  -0.0000299   0.0000196  -0.0000052
   45  -0.0000008  -0.0000017   0.0000007   0.0000086  -0.0000069   0.0000015
   46  -0.0000007  -0.0000006   0.0000014   0.0000266  -0.0000007   0.0000085
   47  -0.0000005   0.0000006   0.0000010   0.0000117   0.0000033   0.0000041
   48  -0.0000020  -0.0000020   0.0000023  -0.0000148   0.0000048   0.0000054
   49  -0.0000032  -0.0000019   0.0000051   0.0000144  -0.0000279   0.0000062
   50   0.0000035  -0.0000021  -0.0000017   0.0000846  -0.0000052   0.0000142
   51  -0.0000058  -0.0000022  -0.0000008  -0.0001072   0.0000075  -0.0000215
   52  -0.0000049  -0.0000021   0.0000019  -0.0000912  -0.0000034  -0.0000126
   53  -0.0000000   0.0000022   0.0000000  -0.0000197   0.0000094  -0.0000041
   54   0.0000005  -0.0000010  -0.0000000  -0.0000057  -0.0000056  -0.0000005
   55   0.0000012   0.0000008  -0.0000019   0.0000071   0.0000025  -0.0000035
   56  -0.0000001  -0.0000002   0.0000001  -0.0000101   0.0000028   0.0000003
   57  -0.0000008   0.0000003   0.0000030   0.0000294   0.0000061   0.0000128
   58  -0.0000043   0.0000014  -0.0000011  -0.0000754   0.0000742  -0.0000030
   59  -0.0000004  -0.0000020  -0.0000029  -0.0000728   0.0000273  -0.0000132
   60  -0.0000085  -0.0000091   0.0000066  -0.0000571  -0.0000418  -0.0000048
   61   0.0000002   0.0000006   0.0000002   0.0000311   0.0000003   0.0000048
   62   0.0000024   0.0000070  -0.0000032  -0.0000340   0.0000634  -0.0000011
   63   0.0000007  -0.0000004   0.0000015   0.0000835  -0.0000464   0.0000064
   64  -0.0000014  -0.0000018   0.0000018   0.0000002  -0.0000225  -0.0000008
   65   0.0000017   0.0000017  -0.0000004   0.0000370   0.0000131   0.0000069
   66   0.0000000  -0.0000009  -0.0000014  -0.0000069  -0.0000031  -0.0000047
   67  -0.0000021   0.0000000   0.0000024  -0.0000017  -0.0000030   0.0000043
   68  -0.0000006  -0.0000005   0.0000013  -0.0000095  -0.0000061   0.0000008
   69  -0.0000016   0.0000003   0.0000017  -0.0000256   0.0000154   0.0000025
   70   0.0000009   0.0000026  -0.0000029  -0.0000513   0.0000377  -0.0000079
   71  -0.0000007  -0.0000013  -0.0000004  -0.0000128  -0.0000080  -0.0000039
   72  -0.0000007  -0.0000000   0.0000007  -0.0000085   0.0000021   0.0000007
   73  -0.0000128  -0.0000252   0.0000237   0.0005089  -0.0004840   0.0000279
   74  -0.0000012  -0.0000314   0.0000038  -0.0000413  -0.0005487  -0.0001018
   75   0.0000473   0.0000054  -0.0000552   0.0001703  -0.0001164  -0.0001009
   76  -0.0000053   0.0000470  -0.0000035  -0.0004922   0.0006342   0.0000230
   77   0.0000080   0.0000073  -0.0000119   0.0001809   0.0002923   0.0000659
   78  -0.0000375   0.0000300   0.0000488  -0.0002344   0.0003165   0.0000990
   79  -0.0000071  -0.0000027   0.0000069   0.0000011  -0.0000194   0.0000075
   80  -0.0000060   0.0000072   0.0000090  -0.0000546   0.0000482   0.0000144
   81  -0.0000113  -0.0000008   0.0000137   0.0000149   0.0000284   0.0000342
   82   0.0000044  -0.0000010  -0.0000045   0.0000369  -0.0000165  -0.0000039
   83  -0.0000005   0.0000001  -0.0000009  -0.0000111   0.0000082  -0.0000009
   84  -0.0000044  -0.0000002   0.0000060  -0.0000149   0.0000107   0.0000114
   85   0.0015236   0.0006564   0.0016180  -0.0102763  -0.0093458  -0.0018343
   86   0.0010047   0.0018777  -0.0005862  -0.0057953  -0.0013060  -0.0010723
   87  -0.0006302  -0.0016276   0.0011053  -0.0004612  -0.0005348   0.0026189
   88  -0.0017932  -0.0069560  -0.0005213  -0.0304426  -0.0168473  -0.0069068
   89  -0.0074072  -0.0117888  -0.0002337   0.0051054   0.0106073   0.0006186
   90   0.0166487   0.0258990  -0.0000754  -0.0171595  -0.0110579  -0.0024447
   91  -0.0020203  -0.0029782  -0.0007924   0.0019566   0.0013471  -0.0004587
   92  -0.0026361  -0.0038489  -0.0004941   0.0017959   0.0023138  -0.0018117
   93  -0.0003034   0.0002846   0.0007928   0.0009113  -0.0011160   0.0014328
   94  -0.0001545   0.0001853   0.0000707   0.0048592   0.0009987   0.0008925
   95   0.0002031  -0.0006535   0.0000809  -0.0022639  -0.0045177  -0.0010165
   96   0.0004258  -0.0003059  -0.0001595  -0.0021000  -0.0019370  -0.0011607
   97   0.0001162   0.0000680  -0.0001274  -0.0002764  -0.0000140  -0.0001809
   98   0.0000473  -0.0001162  -0.0000781   0.0001548   0.0004002   0.0000666
   99  -0.0002096  -0.0000092   0.0000611   0.0003853   0.0001547   0.0002509
  100  -0.0001845  -0.0007564   0.0001074  -0.0088601   0.0087738   0.0000122
  101   0.0013321   0.0014699  -0.0002345   0.0056344  -0.0009985   0.0014096
  102   0.0009335   0.0032105  -0.0000940   0.0022582   0.0023830   0.0002573
  103   0.0000027  -0.0001323   0.0002200   0.0024217  -0.0031189   0.0000012
  104  -0.0002646  -0.0002464   0.0005071  -0.0013838  -0.0002075  -0.0000039
  105  -0.0004725  -0.0010631   0.0007063  -0.0010432  -0.0017980  -0.0000760
  106   0.0004687   0.0004838  -0.0001133   0.0069143  -0.0034543  -0.0001850
  107  -0.0001833   0.0000125   0.0002707  -0.0017286  -0.0074673  -0.0036394
  108   0.0001094  -0.0004199   0.0002899   0.0002919  -0.0057024   0.0004145
  109   0.0001042   0.0000598   0.0000694   0.0001315  -0.0022283  -0.0004151
  110  -0.0000167  -0.0001785   0.0000965  -0.0005065  -0.0001424   0.0000679
  111   0.0000355   0.0000465  -0.0000353  -0.0005697   0.0000109   0.0001513
  112  -0.0556569  -0.0123177   0.0426730  -0.1700269   0.0346698  -0.0482427
  113  -0.0106610  -0.0683043   0.0605196   0.0079835  -0.0839165  -0.0114719
  114   0.0448132   0.0613440  -0.2691267  -0.0711384   0.0063325  -0.1126653
  115   0.0671290   0.0113592  -0.0362789  -0.0093088   0.0111152  -0.0394548
  116   0.0113592   0.0749573  -0.0678580   0.0041375   0.0017383   0.0054358
  117  -0.0362789  -0.0678580   0.2959763  -0.0121992   0.0057276  -0.0137569
  118  -0.0093088   0.0041375  -0.0121992   0.3734301  -0.2153871   0.0223521
  119   0.0111152   0.0017383   0.0057276  -0.2153871   0.4158022   0.1787777
  120  -0.0394548   0.0054358  -0.0137569   0.0223521   0.1787777   0.2289535
  121   0.0013788  -0.0001502  -0.0002008  -0.1242658   0.1522755   0.0586514
  122  -0.0010341  -0.0000221  -0.0010550   0.1860971  -0.3214860  -0.1633009
  123  -0.0009057   0.0008789  -0.0001940   0.0882802  -0.1838480  -0.1148641
  124  -0.0016562   0.0051805   0.0056808  -0.0375283   0.0371477   0.0138758
  125  -0.0046393   0.0054941   0.0045327   0.0125016  -0.0114982  -0.0033055
  126   0.0163991  -0.0249720  -0.0178296  -0.0117307   0.0145210   0.0083296
  127  -0.0009880   0.0016521   0.0011403   0.0015235  -0.0010451   0.0000262
  128   0.0025883  -0.0034200  -0.0020507  -0.0017524   0.0015054   0.0010491
  129   0.0011608  -0.0021982  -0.0005748  -0.0012923   0.0009652   0.0026211
  130   0.0005143  -0.0000699  -0.0010898   0.0024898   0.0034163   0.0004247
  131  -0.0009196   0.0026747   0.0011511  -0.0000051   0.0017441   0.0003337
  132  -0.0021585   0.0014915   0.0032482  -0.0002794  -0.0003863   0.0015630
  133  -0.0000350  -0.0000382  -0.0000751  -0.0010343   0.0002692   0.0001603
  134   0.0002940  -0.0001561   0.0000191   0.0004187   0.0015004   0.0007243
  135  -0.0001284  -0.0004458  -0.0005838   0.0008734   0.0010047  -0.0008956
  136   0.0008338  -0.0009135  -0.0010346   0.0030486  -0.0022376  -0.0000217
  137  -0.0006293   0.0006859   0.0002047   0.0022376  -0.0042496  -0.0026401
  138   0.0006571  -0.0001876  -0.0010688   0.0019087  -0.0033126  -0.0017243
  139  -0.0000364   0.0002594   0.0004157  -0.0003271   0.0000368   0.0004816
  140   0.0002788  -0.0000072  -0.0001643  -0.0000047   0.0000496  -0.0002160
  141  -0.0002784   0.0002138   0.0007014  -0.0000254   0.0000040   0.0004730
  142  -0.0000930   0.0002389   0.0002028  -0.0026196   0.0034318   0.0008349
  143   0.0002150  -0.0003226  -0.0003405   0.0025517  -0.0009653  -0.0001571
  144  -0.0002458   0.0002459   0.0005680   0.0005553   0.0001843   0.0006499
  145  -0.0000090   0.0000126   0.0001198   0.0000317  -0.0000459   0.0001610
  146  -0.0000160  -0.0000054  -0.0000068  -0.0004162   0.0001131  -0.0000408
  147  -0.0000207   0.0000357  -0.0000655   0.0006703  -0.0007150  -0.0002701
          121         122         123         124         125         126
    1  -0.0000053  -0.0000204  -0.0000019   0.0000871  -0.0002611   0.0001404
    2   0.0000229  -0.0000071  -0.0000033   0.0002242  -0.0003079   0.0000771
    3  -0.0000183   0.0000165   0.0000131  -0.0001947   0.0002800  -0.0001090
    4  -0.0000037  -0.0000004  -0.0000020   0.0000038   0.0000240  -0.0000189
    5  -0.0000023   0.0000046   0.0000003  -0.0000249  -0.0000049   0.0000085
    6  -0.0000025  -0.0000063  -0.0000066   0.0000223   0.0000052  -0.0000173
    7  -0.0002026   0.0001204   0.0000393  -0.0006741  -0.0000755   0.0000949
    8  -0.0000967   0.0001081   0.0000333  -0.0005480   0.0000286  -0.0002114
    9   0.0000886  -0.0000570  -0.0000066   0.0006089  -0.0017898   0.0007660
   10   0.0000185   0.0000017   0.0000001   0.0000498   0.0000016  -0.0000005
   11   0.0000097  -0.0000134  -0.0000073   0.0000860   0.0000291  -0.0000448
   12  -0.0000275  -0.0000006  -0.0000053  -0.0000776   0.0001198  -0.0000323
   13   0.0005257  -0.0001659  -0.0001084   0.0031309  -0.0058666   0.0015326
   14  -0.0002374  -0.0002205  -0.0000055   0.0011236  -0.0054155   0.0007772
   15   0.0000052  -0.0000201  -0.0000399   0.0008218   0.0006872   0.0000449
   16  -0.0000122  -0.0000293   0.0000077   0.0001874  -0.0003766   0.0000213
   17   0.0000363  -0.0000136  -0.0000074   0.0000523   0.0000895   0.0000226
   18  -0.0000282   0.0000223   0.0000253  -0.0001403   0.0000747  -0.0000173
   19  -0.0000285  -0.0000247  -0.0000117   0.0000433  -0.0000659  -0.0000380
   20  -0.0000069   0.0000099   0.0000030  -0.0000157  -0.0000013  -0.0000127
   21  -0.0000160  -0.0000126  -0.0000066   0.0000305  -0.0000308  -0.0000398
   22  -0.0000041  -0.0000020  -0.0000065   0.0000401   0.0000196  -0.0000356
   23  -0.0000275   0.0000276   0.0000106  -0.0001322  -0.0000782  -0.0000148
   24   0.0000521   0.0000197   0.0000023   0.0000101   0.0001286   0.0000786
   25  -0.0000047   0.0000273   0.0000012  -0.0001255   0.0001060  -0.0000202
   26  -0.0000179  -0.0000581  -0.0000071   0.0001947  -0.0002308  -0.0000053
   27   0.0000294  -0.0000141  -0.0000046   0.0001181   0.0000205   0.0000450
   28   0.0000066   0.0000007   0.0000059   0.0000022   0.0000010   0.0000297
   29   0.0000013  -0.0000002  -0.0000016  -0.0000078   0.0000113  -0.0000023
   30  -0.0000112  -0.0000033  -0.0000047  -0.0000111  -0.0000113  -0.0000262
   31  -0.0000775  -0.0001316  -0.0000111   0.0001258  -0.0002476  -0.0000383
   32  -0.0000322   0.0001402   0.0000211  -0.0003816   0.0000788  -0.0000228
   33   0.0000299   0.0000503   0.0000128  -0.0000386   0.0000913   0.0000245
   34   0.0000741   0.0001351   0.0000086  -0.0001169   0.0002030   0.0000397
   35   0.0000239  -0.0000932  -0.0000132   0.0002416  -0.0000454   0.0000187
   36  -0.0000223  -0.0000434  -0.0000274   0.0000417  -0.0000480  -0.0000452
   37   0.0000318   0.0000170   0.0000031   0.0000437   0.0000413   0.0000265
   38   0.0000190  -0.0000092  -0.0000026   0.0000841  -0.0000068   0.0000181
   39  -0.0000122  -0.0000078   0.0000024  -0.0000155  -0.0000224  -0.0000016
   40  -0.0000044  -0.0000229  -0.0000014   0.0000245   0.0000088   0.0000117
   41   0.0000133   0.0000008  -0.0000020   0.0000073   0.0000543  -0.0000000
   42  -0.0000199   0.0000021   0.0000088  -0.0000618  -0.0000269  -0.0000173
   43   0.0000206  -0.0000015  -0.0000022   0.0000541   0.0000264   0.0000161
   44   0.0000027  -0.0000060  -0.0000003   0.0000311  -0.0000073   0.0000096
   45  -0.0000017   0.0000012  -0.0000003  -0.0000096   0.0000016   0.0000008
   46  -0.0000061   0.0000002  -0.0000012  -0.0000153  -0.0000053  -0.0000090
   47  -0.0000035  -0.0000003  -0.0000001  -0.0000059  -0.0000055  -0.0000021
   48   0.0000023  -0.0000038  -0.0000048   0.0000181  -0.0000014  -0.0000061
   49   0.0000024   0.0000100  -0.0000019   0.0000234  -0.0001017   0.0000212
   50  -0.0000139   0.0000104   0.0000040  -0.0001146   0.0001255  -0.0000272
   51   0.0000200  -0.0000036  -0.0000030   0.0001145  -0.0000851   0.0000612
   52   0.0000198  -0.0000009  -0.0000047   0.0000940  -0.0000380   0.0000253
   53   0.0000001  -0.0000068  -0.0000003   0.0000343  -0.0000395   0.0000084
   54   0.0000037   0.0000032  -0.0000003  -0.0000018   0.0000265  -0.0000066
   55  -0.0000029  -0.0000014   0.0000021  -0.0000064  -0.0000093   0.0000051
   56   0.0000014  -0.0000026  -0.0000019   0.0000122  -0.0000046  -0.0000020
   57  -0.0000081  -0.0000033  -0.0000024  -0.0000198   0.0000000  -0.0000158
   58   0.0000016  -0.0000226  -0.0000040   0.0000313   0.0000661   0.0000485
   59   0.0000115  -0.0000100  -0.0000015   0.0000673  -0.0000339  -0.0000017
   60   0.0000183   0.0000124  -0.0000045   0.0000513  -0.0000323   0.0000315
   61  -0.0000070   0.0000007   0.0000015  -0.0000290  -0.0000046   0.0000027
   62  -0.0000065  -0.0000181  -0.0000012   0.0000371   0.0000435   0.0000109
   63  -0.0000082   0.0000144   0.0000050  -0.0000780  -0.0000273  -0.0000155
   64   0.0000037   0.0000061  -0.0000005   0.0000039  -0.0000082  -0.0000025
   65  -0.0000109  -0.0000050   0.0000011  -0.0000330  -0.0000066  -0.0000060
   66   0.0000021   0.0000006   0.0000008   0.0000071  -0.0000030   0.0000018
   67   0.0000005   0.0000013  -0.0000015   0.0000020   0.0000023   0.0000038
   68   0.0000034   0.0000027  -0.0000013   0.0000078   0.0000010   0.0000020
   69   0.0000025  -0.0000051  -0.0000034   0.0000224   0.0000087   0.0000027
   70   0.0000031  -0.0000120  -0.0000012   0.0000443   0.0000178   0.0000156
   71   0.0000051   0.0000033   0.0000002   0.0000079   0.0000007   0.0000035
   72   0.0000007   0.0000002  -0.0000009   0.0000100   0.0000054   0.0000052
   73  -0.0000054   0.0001442   0.0000248  -0.0006123  -0.0002921   0.0000296
   74   0.0001110   0.0001354   0.0000187   0.0001081  -0.0002880  -0.0000923
   75  -0.0000040   0.0000258   0.0000442  -0.0001506  -0.0000025  -0.0000647
   76  -0.0000292  -0.0001612  -0.0000358   0.0003731   0.0005713   0.0002454
   77  -0.0000818  -0.0000872  -0.0000020  -0.0002638  -0.0001439  -0.0000183
   78  -0.0000238  -0.0000661  -0.0000470  -0.0000433   0.0003673   0.0004095
   79   0.0000032   0.0000040  -0.0000017  -0.0000082  -0.0000477  -0.0000074
   80  -0.0000009  -0.0000067  -0.0000081   0.0000142   0.0000936   0.0001037
   81  -0.0000093  -0.0000059  -0.0000092  -0.0000433   0.0000001   0.0000218
   82  -0.0000032   0.0000040   0.0000040  -0.0000286  -0.0000143  -0.0000282
   83   0.0000004  -0.0000039  -0.0000009   0.0000193   0.0000048  -0.0000080
   84   0.0000003  -0.0000026  -0.0000052   0.0000104   0.0000109   0.0000172
   85   0.0020532  -0.0005719  -0.0004054  -0.0013022   0.0059608   0.0002542
   86  -0.0006219  -0.0016519  -0.0001936   0.0043747   0.0010940  -0.0010622
   87  -0.0001491  -0.0003114  -0.0005912   0.0017053   0.0004727  -0.0007095
   88  -0.0011271  -0.0016971  -0.0006551   0.0139011  -0.0008429  -0.0060445
   89   0.0007385   0.0024798  -0.0011108  -0.0183499  -0.0263882   0.0036608
   90   0.0007115  -0.0006428   0.0007956  -0.0087280  -0.0127903   0.0027822
   91  -0.0001119   0.0000733   0.0005148   0.0001181   0.0007639   0.0002715
   92  -0.0002670  -0.0000617   0.0001342   0.0003772   0.0008863   0.0016245
   93   0.0002392   0.0002929  -0.0003294  -0.0003950  -0.0006146   0.0001917
   94  -0.0006854   0.0002395   0.0002670  -0.0208521  -0.0295789   0.0000762
   95   0.0011527   0.0005047  -0.0000691  -0.0128402   0.0097585  -0.0016975
   96   0.0005709   0.0002185   0.0000060  -0.0093779  -0.0072117   0.0016533
   97   0.0000130  -0.0000217   0.0000059   0.0007381   0.0001766   0.0011465
   98  -0.0000922  -0.0000139   0.0000022   0.0014665  -0.0000432   0.0012028
   99  -0.0000683  -0.0000137  -0.0000254  -0.0001537   0.0001685  -0.0005424
  100  -0.0030790  -0.0105029  -0.0052857  -0.0052492  -0.0007908   0.0032341
  101  -0.0026383   0.0045068   0.0008414  -0.0010907  -0.0028626   0.0008548
  102  -0.0025884  -0.0023696   0.0001835   0.0034297  -0.0012327  -0.0026319
  103   0.0006627   0.0037173   0.0010276   0.0004243   0.0002972  -0.0003667
  104   0.0005411  -0.0002516  -0.0002845  -0.0010235   0.0007429   0.0005776
  105   0.0011793   0.0022826   0.0002294  -0.0029170   0.0009609   0.0022693
  106  -0.0027107   0.0043349   0.0031268   0.0014471  -0.0006773  -0.0008437
  107   0.0024044  -0.0045936   0.0001556   0.0001689   0.0007787   0.0000307
  108   0.0011759   0.0003191  -0.0021031  -0.0000336   0.0000451   0.0001260
  109   0.0019472   0.0017785   0.0001902  -0.0000323   0.0002058   0.0000595
  110   0.0007544  -0.0006744  -0.0007577   0.0001346  -0.0002033  -0.0000256
  111   0.0002692  -0.0005034  -0.0004086  -0.0000060  -0.0000798   0.0000424
  112  -0.0210497   0.0028426  -0.0107210  -0.0887503   0.0387215   0.0305576
  113   0.0298202  -0.0038154   0.0179510   0.0186389  -0.1099487  -0.0398550
  114   0.0159557  -0.0012733   0.0069420   0.0168460  -0.0326252  -0.1130425
  115   0.0013788  -0.0010341  -0.0009057  -0.0016562  -0.0046393   0.0163991
  116  -0.0001502  -0.0000221   0.0008789   0.0051805   0.0054941  -0.0249720
  117  -0.0002008  -0.0010550  -0.0001940   0.0056808   0.0045327  -0.0178296
  118  -0.1242658   0.1860971   0.0882802  -0.0375283   0.0125016  -0.0117307
  119   0.1522755  -0.3214860  -0.1838480   0.0371477  -0.0114982   0.0145210
  120   0.0586514  -0.1633009  -0.1148641   0.0138758  -0.0033055   0.0083296
  121   0.1527553  -0.1849966  -0.0724187  -0.0074415   0.0000392  -0.0042408
  122  -0.1849966   0.3248442   0.1658397  -0.0002033  -0.0003814   0.0008229
  123  -0.0724187   0.1658397   0.1110408  -0.0026797  -0.0002153  -0.0019546
  124  -0.0074415  -0.0002033  -0.0026797   0.5193938  -0.0055582   0.0133149
  125   0.0000392  -0.0003814  -0.0002153  -0.0055582   0.4685785  -0.0298413
  126  -0.0042408   0.0008229  -0.0019546   0.0133149  -0.0298413   0.5748584
  127   0.0002098  -0.0000612  -0.0000611  -0.0506265   0.0030677  -0.0077205
  128  -0.0003324   0.0000648  -0.0000751   0.0021394  -0.0551177   0.0430307
  129  -0.0001862   0.0000465   0.0004585  -0.0057390   0.0444707  -0.2778451
  130   0.0009934   0.0001877   0.0000632  -0.1202379  -0.0741933   0.0113990
  131  -0.0010499   0.0003427   0.0001043  -0.0337530  -0.1784797   0.0374516
  132   0.0001675   0.0000874   0.0001002  -0.0034556   0.0265305  -0.0749723
  133   0.0001576   0.0001605  -0.0000231  -0.0221020   0.0037473  -0.0081256
  134   0.0012538   0.0001273   0.0000709  -0.0393304   0.0009909  -0.0120393
  135  -0.0000274  -0.0002140  -0.0003500   0.0088494   0.0005889   0.0013113
  136   0.0007455   0.0000301   0.0001310  -0.1571683   0.0072882  -0.0393461
  137   0.0013021   0.0001576   0.0003219   0.0285353  -0.0761678   0.0142039
  138   0.0010354  -0.0002972   0.0011061  -0.0330124   0.0070880  -0.0956030
  139  -0.0000505  -0.0000231   0.0001561  -0.0019410   0.0135106  -0.0312212
  140  -0.0000145  -0.0000160  -0.0000060  -0.0002836  -0.0018011   0.0054103
  141  -0.0000892   0.0000530  -0.0000145  -0.0016883   0.0054789  -0.0086370
  142  -0.0006111  -0.0003200  -0.0004683  -0.0219504   0.0328080   0.0280742
  143   0.0001384   0.0000477   0.0002422   0.0136072  -0.0185869  -0.0129031
  144  -0.0001970   0.0000832  -0.0000725   0.0020486   0.0023465   0.0053709
  145  -0.0000991   0.0000942  -0.0000395  -0.0019330   0.0035179   0.0027411
  146   0.0000188   0.0000112  -0.0000069  -0.0001626  -0.0007867  -0.0015848
  147   0.0001678   0.0000225   0.0001131   0.0014364  -0.0045150  -0.0042631
          127         128         129         130         131         132
    1  -0.0000027   0.0000084  -0.0000213  -0.0001731   0.0000167  -0.0000428
    2  -0.0000009   0.0000027   0.0000063  -0.0002897  -0.0001303  -0.0000505
    3   0.0000234  -0.0000085   0.0000101   0.0002774   0.0000644   0.0000412
    4   0.0000076  -0.0000012   0.0000080   0.0000122   0.0000054   0.0000143
    5   0.0000042  -0.0000007  -0.0000007   0.0000181   0.0000129   0.0000046
    6   0.0000039  -0.0000023   0.0000077  -0.0000185   0.0000046   0.0000183
    7   0.0000785   0.0000080  -0.0000583   0.0010455   0.0006555   0.0000602
    8  -0.0000532   0.0000299  -0.0000665   0.0006409   0.0002788  -0.0000027
    9  -0.0000457   0.0000706  -0.0001247  -0.0013482  -0.0003243  -0.0003909
   10  -0.0000522   0.0000064  -0.0000329  -0.0000292  -0.0000484  -0.0000398
   11  -0.0000091   0.0000033   0.0000142  -0.0000470  -0.0000477   0.0000089
   12   0.0000339  -0.0000084   0.0000227   0.0001199   0.0000753   0.0000565
   13  -0.0002734   0.0001673  -0.0001084  -0.0048148  -0.0017714  -0.0010770
   14  -0.0001971   0.0001282  -0.0002774  -0.0027993   0.0004418  -0.0004639
   15   0.0004751  -0.0001728   0.0006131  -0.0002391  -0.0001529   0.0004763
   16  -0.0000465   0.0000126  -0.0000359  -0.0002724  -0.0000013  -0.0000430
   17   0.0000028   0.0000031   0.0000049  -0.0000737  -0.0000998  -0.0000130
   18   0.0000174  -0.0000144  -0.0000103   0.0001747   0.0000925   0.0000218
   19   0.0000000   0.0000033   0.0000108  -0.0000185   0.0000585   0.0000213
   20   0.0000043  -0.0000015   0.0000051   0.0000177   0.0000177   0.0000131
   21   0.0000012  -0.0000000   0.0000112  -0.0000189   0.0000260   0.0000210
   22   0.0000044  -0.0000043   0.0000154  -0.0000131   0.0000025   0.0000260
   23  -0.0000092  -0.0000026  -0.0000217   0.0001136   0.0001030  -0.0000026
   24   0.0000021  -0.0000024  -0.0000072  -0.0000245  -0.0001269  -0.0000357
   25   0.0000120  -0.0000037   0.0000053   0.0001487   0.0000272   0.0000163
   26  -0.0000239   0.0000094  -0.0000112  -0.0002134   0.0000337  -0.0000030
   27  -0.0000088   0.0000026  -0.0000009  -0.0001199  -0.0000818  -0.0000262
   28  -0.0000038  -0.0000002  -0.0000092  -0.0000071  -0.0000086  -0.0000153
   29  -0.0000001  -0.0000005   0.0000004   0.0000093  -0.0000038   0.0000004
   30   0.0000030  -0.0000005   0.0000062   0.0000173   0.0000258   0.0000160
   31  -0.0000164   0.0000074  -0.0000157  -0.0000731   0.0001907   0.0000268
   32   0.0000136   0.0000013  -0.0000054   0.0003679   0.0000531  -0.0000153
   33   0.0000048  -0.0000045  -0.0000009   0.0000223  -0.0000751  -0.0000205
   34   0.0000107  -0.0000048   0.0000125   0.0000572  -0.0001937  -0.0000332
   35  -0.0000094  -0.0000015   0.0000022  -0.0002340  -0.0000359   0.0000083
   36  -0.0000022   0.0000025   0.0000112  -0.0000193   0.0000539   0.0000336
   37  -0.0000008  -0.0000016   0.0000020  -0.0000636  -0.0000763  -0.0000142
   38  -0.0000046   0.0000006   0.0000011  -0.0000940  -0.0000519  -0.0000093
   39   0.0000000   0.0000013  -0.0000034   0.0000208   0.0000310   0.0000010
   40  -0.0000043   0.0000002  -0.0000047  -0.0000106   0.0000256   0.0000017
   41   0.0000030  -0.0000013   0.0000047  -0.0000035  -0.0000365  -0.0000011
   42   0.0000031  -0.0000001  -0.0000048   0.0000658   0.0000523   0.0000043
   43  -0.0000010  -0.0000007   0.0000031  -0.0000607  -0.0000535  -0.0000070
   44  -0.0000036   0.0000006  -0.0000024  -0.0000331  -0.0000018  -0.0000025
   45   0.0000009   0.0000002   0.0000004   0.0000110   0.0000013  -0.0000007
   46   0.0000015   0.0000004   0.0000017   0.0000180   0.0000125   0.0000040
   47   0.0000005  -0.0000000  -0.0000000   0.0000059   0.0000097   0.0000031
   48   0.0000003  -0.0000008   0.0000036  -0.0000187  -0.0000050   0.0000070
   49   0.0000051   0.0000018   0.0000019  -0.0000403  -0.0000258  -0.0000138
   50  -0.0000003  -0.0000008  -0.0000043   0.0001464   0.0000652   0.0000173
   51  -0.0000091   0.0000064  -0.0000051  -0.0001408  -0.0000631  -0.0000328
   52  -0.0000029   0.0000001   0.0000044  -0.0001113  -0.0000668  -0.0000114
   53  -0.0000016   0.0000008  -0.0000008  -0.0000382  -0.0000089  -0.0000050
   54   0.0000012  -0.0000013   0.0000023   0.0000055  -0.0000091   0.0000039
   55  -0.0000021   0.0000011  -0.0000036   0.0000058   0.0000070  -0.0000045
   56  -0.0000003   0.0000002   0.0000018  -0.0000129  -0.0000056   0.0000002
   57   0.0000033  -0.0000022   0.0000027   0.0000240   0.0000243   0.0000141
   58   0.0000016   0.0000028  -0.0000050  -0.0000328   0.0000417   0.0000039
   59  -0.0000229   0.0000079  -0.0000081  -0.0000732  -0.0000084  -0.0000103
   60  -0.0000063   0.0000091   0.0000086  -0.0000735  -0.0000719  -0.0000299
   61   0.0000025   0.0000008  -0.0000002   0.0000317   0.0000215  -0.0000025
   62  -0.0000096  -0.0000014  -0.0000077  -0.0000255   0.0000291   0.0000048
   63   0.0000149  -0.0000026   0.0000038   0.0000756   0.0000055   0.0000001
   64   0.0000027  -0.0000015   0.0000034  -0.0000069  -0.0000256  -0.0000020
   65   0.0000008   0.0000010  -0.0000032   0.0000390   0.0000416   0.0000054
   66  -0.0000022   0.0000020  -0.0000012  -0.0000064  -0.0000075  -0.0000083
   67   0.0000039  -0.0000015   0.0000036  -0.0000080  -0.0000063   0.0000044
   68   0.0000008  -0.0000012   0.0000024  -0.0000107  -0.0000118   0.0000030
   69   0.0000002  -0.0000021   0.0000021  -0.0000255  -0.0000013   0.0000098
   70  -0.0000074   0.0000011  -0.0000047  -0.0000425   0.0000029  -0.0000025
   71   0.0000001   0.0000005   0.0000010  -0.0000118  -0.0000155  -0.0000048
   72  -0.0000012   0.0000001   0.0000007  -0.0000113  -0.0000064  -0.0000006
   73   0.0001731  -0.0000296   0.0000921   0.0004431  -0.0001031  -0.0000292
   74   0.0000548  -0.0000285   0.0000810  -0.0001665  -0.0006361  -0.0001535
   75  -0.0000164   0.0000160  -0.0000391   0.0002531  -0.0000255  -0.0001150
   76  -0.0001067   0.0000153  -0.0000311  -0.0003842   0.0002427   0.0000991
   77  -0.0000138   0.0000355  -0.0000629   0.0002682   0.0005688   0.0000752
   78   0.0000914  -0.0000512   0.0000676  -0.0002308   0.0001421   0.0001880
   79   0.0000049  -0.0000000   0.0000088  -0.0000165  -0.0000034   0.0000079
   80   0.0000227  -0.0000102   0.0000126  -0.0000467   0.0000034   0.0000331
   81   0.0000198  -0.0000052   0.0000113   0.0000019   0.0000594   0.0000412
   82  -0.0000099   0.0000053  -0.0000057   0.0000411   0.0000110  -0.0000097
   83  -0.0000022   0.0000004   0.0000004  -0.0000117  -0.0000045  -0.0000018
   84   0.0000097  -0.0000048   0.0000073  -0.0000235   0.0000012   0.0000207
   85  -0.0001302  -0.0003890  -0.0002734   0.0019633  -0.0019079  -0.0000737
   86  -0.0004079  -0.0003173  -0.0004813  -0.0011407   0.0021808   0.0010432
   87   0.0000849   0.0001341   0.0003436  -0.0005458   0.0004081   0.0005918
   88  -0.0005167   0.0000400   0.0002111  -0.0007020   0.0095445   0.0025633
   89  -0.0002591   0.0017719   0.0005075   0.0017635  -0.0068626  -0.0037808
   90  -0.0002707  -0.0003523  -0.0005723  -0.0003395  -0.0036853  -0.0004236
   91   0.0001488  -0.0003240  -0.0004321   0.0000513  -0.0000310  -0.0004445
   92   0.0001112   0.0001219  -0.0005859   0.0001647   0.0001656  -0.0008735
   93  -0.0001905   0.0004712   0.0005508   0.0002283  -0.0001014   0.0001327
   94   0.0010365  -0.0002328   0.0004444  -0.0044291   0.0036284  -0.0011436
   95   0.0015285  -0.0003827   0.0011236   0.0080054  -0.0002340   0.0010666
   96  -0.0012344  -0.0005577  -0.0013032   0.0003109  -0.0000402  -0.0011522
   97  -0.0002057   0.0001200  -0.0002888  -0.0000528   0.0000340  -0.0003885
   98  -0.0004779   0.0002790  -0.0006295  -0.0003312   0.0001007  -0.0005825
   99   0.0003605  -0.0001107   0.0006027  -0.0000989  -0.0000780   0.0004334
  100   0.0001541   0.0002664  -0.0002659  -0.0011694  -0.0042768  -0.0011389
  101  -0.0001275   0.0003506  -0.0003668   0.0008529   0.0018810   0.0000051
  102  -0.0002770   0.0001007   0.0002360   0.0003157   0.0040636   0.0011908
  103  -0.0000254  -0.0000151   0.0001029   0.0004373   0.0003195   0.0001360
  104   0.0000272   0.0000533   0.0001433  -0.0002616  -0.0016798  -0.0001952
  105   0.0001015   0.0001284   0.0000292  -0.0000839  -0.0029848  -0.0006404
  106  -0.0001169   0.0000548   0.0000724   0.0010492   0.0018061   0.0003725
  107   0.0000629  -0.0001053   0.0000993  -0.0001881  -0.0008591  -0.0001143
  108  -0.0000303   0.0000700   0.0000709   0.0001047  -0.0002839   0.0000130
  109   0.0000090  -0.0000233   0.0000123  -0.0000071  -0.0002657  -0.0000263
  110  -0.0000316   0.0000425   0.0000454   0.0000066   0.0001975   0.0000836
  111  -0.0000090   0.0000106  -0.0000258   0.0000342   0.0000566  -0.0000382
  112  -0.0000534   0.0017610  -0.0005910   0.0013224  -0.0249678  -0.0083189
  113   0.0011963   0.0028926   0.0015753  -0.0025788  -0.0488950  -0.0146823
  114   0.0160397  -0.0268633  -0.0206372  -0.0038348   0.0020823   0.0040542
  115  -0.0009880   0.0025883   0.0011608   0.0005143  -0.0009196  -0.0021585
  116   0.0016521  -0.0034200  -0.0021982  -0.0000699   0.0026747   0.0014915
  117   0.0011403  -0.0020507  -0.0005748  -0.0010898   0.0011511   0.0032482
  118   0.0015235  -0.0017524  -0.0012923   0.0024898  -0.0000051  -0.0002794
  119  -0.0010451   0.0015054   0.0009652   0.0034163   0.0017441  -0.0003863
  120   0.0000262   0.0010491   0.0026211   0.0004247   0.0003337   0.0015630
  121   0.0002098  -0.0003324  -0.0001862   0.0009934  -0.0010499   0.0001675
  122  -0.0000612   0.0000648   0.0000465   0.0001877   0.0003427   0.0000874
  123  -0.0000611  -0.0000751   0.0004585   0.0000632   0.0001043   0.0001002
  124  -0.0506265   0.0021394  -0.0057390  -0.1202379  -0.0337530  -0.0034556
  125   0.0030677  -0.0551177   0.0444707  -0.0741933  -0.1784797   0.0265305
  126  -0.0077205   0.0430307  -0.2778451   0.0113990   0.0374516  -0.0749723
  127   0.0572812   0.0042548   0.0033387  -0.0033570  -0.0151948   0.0199035
  128   0.0042548   0.0724352  -0.0540181  -0.0116346  -0.0216774   0.0327132
  129   0.0033387  -0.0540181   0.3039219   0.0059281   0.0080949   0.0000563
  130  -0.0033570  -0.0116346   0.0059281   0.5945996   0.0188355   0.1410273
  131  -0.0151948  -0.0216774   0.0080949   0.0188355   0.3020401  -0.0793729
  132   0.0199035   0.0327132   0.0000563   0.1410273  -0.0793729   0.1214007
  133   0.0010688   0.0015509  -0.0000636  -0.4434191   0.0553077  -0.1416291
  134  -0.0001890   0.0003971   0.0008288   0.1033025  -0.0550435   0.0489906
  135   0.0011755   0.0000712   0.0005194  -0.1585586   0.0351319  -0.0612587
  136  -0.0028478   0.0018502  -0.0016337  -0.0305272  -0.0064433  -0.0063725
  137   0.0070026   0.0003968   0.0015960  -0.0424823  -0.0023830  -0.0115178
  138  -0.0330449   0.0060200  -0.0114893   0.0051911  -0.0024053   0.0028299
  139  -0.0054271   0.0006354  -0.0011660   0.0029871   0.0000390   0.0016718
  140   0.0009497   0.0002082  -0.0001988  -0.0001430   0.0006249  -0.0010559
  141  -0.0009515   0.0003305   0.0003874   0.0007154  -0.0004088   0.0011390
  142   0.0027797  -0.0006591   0.0006322   0.0010470   0.0004975   0.0007278
  143  -0.0016735   0.0004153  -0.0006514  -0.0005276   0.0037038   0.0008793
  144   0.0011620   0.0002247   0.0017728   0.0000943   0.0005075   0.0014243
  145   0.0003051  -0.0000919   0.0001928   0.0008222  -0.0001346  -0.0000786
  146  -0.0001308  -0.0000895  -0.0000324  -0.0004259  -0.0001024   0.0002324
  147  -0.0001607  -0.0001530   0.0002821  -0.0000358   0.0002665  -0.0000062
          133         134         135         136         137         138
    1  -0.0000066  -0.0000286   0.0000101  -0.0007414   0.0004728  -0.0004359
    2  -0.0000177  -0.0000317   0.0000188  -0.0010907   0.0011840  -0.0000527
    3   0.0000055   0.0000297  -0.0000143   0.0008159  -0.0006469   0.0005770
    4   0.0000021  -0.0000004  -0.0000047   0.0001020  -0.0000550   0.0000432
    5  -0.0000017  -0.0000016  -0.0000019   0.0000014  -0.0000424  -0.0000987
    6   0.0000038  -0.0000034  -0.0000077   0.0000536  -0.0000627  -0.0000269
    7  -0.0000453  -0.0000465  -0.0000775  -0.0007510   0.0002224  -0.0003332
    8  -0.0000570   0.0000000  -0.0000379  -0.0012110  -0.0003599   0.0007555
    9  -0.0001102  -0.0001612   0.0001057  -0.0067479   0.0035342  -0.0017951
   10  -0.0000032   0.0000069   0.0000099  -0.0001892   0.0000721   0.0002885
   11   0.0000071   0.0000003  -0.0000016  -0.0000052   0.0002643   0.0004617
   12   0.0000069   0.0000012  -0.0000289   0.0004218  -0.0004634   0.0003088
   13  -0.0001672  -0.0004555   0.0003867  -0.0438119   0.0037914  -0.0143644
   14  -0.0001897  -0.0005836   0.0001512  -0.0270525   0.0049199  -0.0149867
   15   0.0001018   0.0000379  -0.0000076   0.0003957  -0.0035715   0.0020256
   16  -0.0000199  -0.0000482   0.0000167  -0.0008883   0.0005726  -0.0005355
   17   0.0000105   0.0000156   0.0000152  -0.0000346   0.0000068   0.0000647
   18  -0.0000023   0.0000066  -0.0000090   0.0004860  -0.0003957  -0.0000903
   19  -0.0000029  -0.0000198  -0.0000126  -0.0000175  -0.0000081   0.0001643
   20   0.0000004  -0.0000021  -0.0000041   0.0000853  -0.0000788  -0.0000854
   21   0.0000015  -0.0000111  -0.0000100   0.0000233   0.0000286   0.0001070
   22   0.0000027  -0.0000014  -0.0000105   0.0000680   0.0000259   0.0002088
   23  -0.0000160  -0.0000085  -0.0000052  -0.0001264  -0.0002818  -0.0004962
   24   0.0000094   0.0000327   0.0000200   0.0000888   0.0000880   0.0000586
   25  -0.0000030   0.0000137  -0.0000062   0.0002009  -0.0002365   0.0000398
   26   0.0000023  -0.0000387  -0.0000034  -0.0003901   0.0001902  -0.0002483
   27   0.0000106   0.0000059   0.0000144   0.0000017   0.0001958   0.0001797
   28  -0.0000007   0.0000014   0.0000060  -0.0000102   0.0000145  -0.0000232
   29  -0.0000007   0.0000016  -0.0000002  -0.0000047   0.0000084   0.0000219
   30  -0.0000013  -0.0000052  -0.0000077   0.0000169  -0.0000426  -0.0000169
   31  -0.0000154  -0.0000688  -0.0000243  -0.0001143   0.0000023  -0.0001240
   32  -0.0000415   0.0000281   0.0000057  -0.0000299  -0.0001705  -0.0000057
   33   0.0000044   0.0000265   0.0000133   0.0000417   0.0000107   0.0000516
   34   0.0000084   0.0000643   0.0000251  -0.0000115   0.0000993   0.0001009
   35   0.0000272  -0.0000178  -0.0000034   0.0000316   0.0001078   0.0000022
   36   0.0000002  -0.0000178  -0.0000185   0.0000087  -0.0000355  -0.0000196
   37   0.0000109   0.0000148   0.0000098  -0.0000179   0.0000812   0.0000225
   38   0.0000086   0.0000026   0.0000059  -0.0000601   0.0001225   0.0000151
   39  -0.0000043  -0.0000066  -0.0000021   0.0000028  -0.0000282  -0.0000161
   40   0.0000039  -0.0000050  -0.0000025   0.0001288  -0.0000990   0.0000243
   41   0.0000041   0.0000089   0.0000031   0.0000792   0.0000310   0.0001066
   42  -0.0000072  -0.0000064  -0.0000034  -0.0000054  -0.0000764  -0.0000482
   43   0.0000083   0.0000079   0.0000053  -0.0000018   0.0000812   0.0000527
   44   0.0000044  -0.0000006   0.0000009   0.0000071  -0.0000278  -0.0000388
   45  -0.0000021  -0.0000001   0.0000002  -0.0000007   0.0000121   0.0000163
   46  -0.0000024  -0.0000021  -0.0000016  -0.0000024  -0.0000097  -0.0000017
   47  -0.0000007  -0.0000019  -0.0000017   0.0000039  -0.0000211  -0.0000219
   48   0.0000026  -0.0000010  -0.0000032  -0.0000045   0.0000084  -0.0000093
   49  -0.0000112  -0.0000114   0.0000042  -0.0003848   0.0003691  -0.0000665
   50   0.0000034   0.0000135  -0.0000086   0.0004077  -0.0004728   0.0000650
   51   0.0000002  -0.0000053   0.0000140  -0.0003074   0.0003153  -0.0001027
   52   0.0000049   0.0000004   0.0000063  -0.0001856   0.0002581  -0.0000190
   53  -0.0000012  -0.0000050   0.0000018  -0.0000954   0.0001074  -0.0000259
   54   0.0000031   0.0000049  -0.0000003   0.0000612  -0.0000381   0.0000227
   55  -0.0000022  -0.0000008   0.0000010  -0.0000192   0.0000106   0.0000115
   56   0.0000006  -0.0000006  -0.0000001  -0.0000135   0.0000284   0.0000123
   57  -0.0000007  -0.0000039  -0.0000067   0.0000481  -0.0000659  -0.0000323
   58   0.0000191   0.0000060  -0.0000009   0.0002198  -0.0004114  -0.0002503
   59   0.0000116   0.0000062  -0.0000005  -0.0000502   0.0000077   0.0000907
   60  -0.0000074   0.0000037   0.0000135  -0.0001536   0.0003663   0.0000410
   61  -0.0000038  -0.0000029   0.0000005   0.0000112  -0.0000193  -0.0000227
   62   0.0000116   0.0000031  -0.0000014   0.0002401  -0.0003567  -0.0001810
   63  -0.0000145  -0.0000043   0.0000014  -0.0001111   0.0001640   0.0000818
   64  -0.0000042   0.0000002   0.0000018  -0.0000795   0.0001409   0.0000588
   65  -0.0000022  -0.0000052  -0.0000038   0.0000478  -0.0001043  -0.0000331
   66  -0.0000008   0.0000011   0.0000033  -0.0000247   0.0000399   0.0000304
   67  -0.0000004  -0.0000005  -0.0000010   0.0000176  -0.0000025  -0.0000441
   68   0.0000009   0.0000011  -0.0000008  -0.0000141   0.0000325   0.0000014
   69   0.0000060   0.0000004  -0.0000040   0.0000554  -0.0000682  -0.0000657
   70   0.0000093   0.0000027   0.0000011   0.0001005  -0.0001444  -0.0000767
   71   0.0000004   0.0000023   0.0000028  -0.0000305   0.0000469   0.0000166
   72   0.0000007   0.0000015   0.0000007   0.0000157  -0.0000134  -0.0000277
   73  -0.0001118  -0.0000230   0.0000175  -0.0013667   0.0019552   0.0002820
   74  -0.0001002  -0.0000019   0.0000755  -0.0017869   0.0042942   0.0022385
   75  -0.0000376   0.0000107   0.0000423  -0.0010645   0.0009506   0.0014576
   76   0.0001463   0.0000518  -0.0000334   0.0018779  -0.0040377  -0.0028721
   77   0.0000461  -0.0000320  -0.0000604   0.0008643  -0.0019483  -0.0010184
   78   0.0000776   0.0000042  -0.0000501   0.0016758  -0.0028400  -0.0034559
   79  -0.0000034  -0.0000058  -0.0000026   0.0000517   0.0000948   0.0000065
   80   0.0000136   0.0000056  -0.0000061   0.0002618  -0.0004384  -0.0006247
   81   0.0000083  -0.0000058  -0.0000187   0.0001965  -0.0002543  -0.0004159
   82  -0.0000065  -0.0000005   0.0000002  -0.0001150   0.0001204   0.0002065
   83   0.0000010   0.0000013   0.0000023   0.0000406  -0.0000295   0.0000279
   84   0.0000045  -0.0000022  -0.0000078   0.0001033  -0.0000917  -0.0001720
   85   0.0000933   0.0012686   0.0004398   0.0042604  -0.0007898  -0.0015413
   86  -0.0001640  -0.0002893  -0.0002450   0.0245355  -0.0213116  -0.0273395
   87  -0.0000109  -0.0000818  -0.0001907   0.0058052  -0.0068360  -0.0039606
   88  -0.0010227  -0.0006138  -0.0006719   0.0068645   0.0019189  -0.0015322
   89   0.0006792   0.0001874   0.0003161  -0.0004910  -0.0019762  -0.0002771
   90   0.0000650   0.0001236  -0.0000555   0.0015770   0.0012398   0.0007096
   91  -0.0000192  -0.0000083   0.0001099  -0.0004914  -0.0000567   0.0004452
   92  -0.0000427  -0.0000151   0.0001597   0.0000892  -0.0002329  -0.0000453
   93   0.0000211   0.0000406  -0.0000538  -0.0001140  -0.0001957  -0.0000608
   94  -0.0007289  -0.0016285  -0.0001898  -0.0914663  -0.0518456   0.0041189
   95   0.0009745   0.0018623   0.0000289  -0.0405166  -0.1364077   0.0301796
   96  -0.0003466  -0.0000676   0.0009312   0.0013903   0.0231442  -0.0815927
   97  -0.0000179   0.0000592  -0.0000343   0.0007828  -0.0071005   0.0167646
   98  -0.0000990  -0.0000494  -0.0001173  -0.0049676  -0.0097712   0.0274833
   99   0.0001046   0.0000026  -0.0000887   0.0008802   0.0003266  -0.0028768
  100   0.0006972  -0.0004781   0.0001153  -0.0000374   0.0010587   0.0003486
  101  -0.0003153  -0.0003022  -0.0002160   0.0005539  -0.0011027  -0.0001518
  102  -0.0003455  -0.0006873  -0.0003193   0.0014445  -0.0008131   0.0002864
  103  -0.0001139   0.0002699   0.0000330  -0.0006543  -0.0003016   0.0000626
  104   0.0002175   0.0002462   0.0001306  -0.0004312   0.0006703   0.0000188
  105   0.0002895   0.0005143   0.0002190  -0.0010134   0.0005669  -0.0002673
  106  -0.0003825   0.0003327  -0.0000265  -0.0005005  -0.0009350  -0.0000884
  107   0.0001194   0.0003891   0.0001516  -0.0001167   0.0005500  -0.0000377
  108   0.0000245   0.0002147   0.0000003  -0.0001468   0.0001245  -0.0000852
  109   0.0000475   0.0001337   0.0000292  -0.0001049   0.0000151   0.0000183
  110  -0.0000166  -0.0000545  -0.0000560   0.0001054  -0.0000526  -0.0000241
  111  -0.0000122   0.0000106   0.0000203  -0.0000180  -0.0000288   0.0000027
  112   0.0021921  -0.0046297  -0.0017177  -0.0111297   0.0199674   0.0154841
  113   0.0007419  -0.0008875  -0.0001568   0.0107083  -0.0019817   0.0003435
  114  -0.0003967  -0.0022881   0.0009662   0.0009646   0.0085507   0.0064368
  115  -0.0000350   0.0002940  -0.0001284   0.0008338  -0.0006293   0.0006571
  116  -0.0000382  -0.0001561  -0.0004458  -0.0009135   0.0006859  -0.0001876
  117  -0.0000751   0.0000191  -0.0005838  -0.0010346   0.0002047  -0.0010688
  118  -0.0010343   0.0004187   0.0008734   0.0030486   0.0022376   0.0019087
  119   0.0002692   0.0015004   0.0010047  -0.0022376  -0.0042496  -0.0033126
  120   0.0001603   0.0007243  -0.0008956  -0.0000217  -0.0026401  -0.0017243
  121   0.0001576   0.0012538  -0.0000274   0.0007455   0.0013021   0.0010354
  122   0.0001605   0.0001273  -0.0002140   0.0000301   0.0001576  -0.0002972
  123  -0.0000231   0.0000709  -0.0003500   0.0001310   0.0003219   0.0011061
  124  -0.0221020  -0.0393304   0.0088494  -0.1571683   0.0285353  -0.0330124
  125   0.0037473   0.0009909   0.0005889   0.0072882  -0.0761678   0.0070880
  126  -0.0081256  -0.0120393   0.0013113  -0.0393461   0.0142039  -0.0956030
  127   0.0010688  -0.0001890   0.0011755  -0.0028478   0.0070026  -0.0330449
  128   0.0015509   0.0003971   0.0000712   0.0018502   0.0003968   0.0060200
  129  -0.0000636   0.0008288   0.0005194  -0.0016337   0.0015960  -0.0114893
  130  -0.4434191   0.1033025  -0.1585586  -0.0305272  -0.0424823   0.0051911
  131   0.0553077  -0.0550435   0.0351319  -0.0064433  -0.0023830  -0.0024053
  132  -0.1416291   0.0489906  -0.0612587  -0.0063725  -0.0115178   0.0028299
  133   0.4651628  -0.0582748   0.1487830  -0.0014561  -0.0044348   0.0015047
  134  -0.0582748   0.0581831  -0.0370622  -0.0025011  -0.0068885   0.0009029
  135   0.1487830  -0.0370622   0.0599347   0.0003609   0.0007466  -0.0003730
  136  -0.0014561  -0.0025011   0.0003609   0.4865915  -0.0226831   0.0104934
  137  -0.0044348  -0.0068885   0.0007466  -0.0226831   0.4901196  -0.0562822
  138   0.0015047   0.0009029  -0.0003730   0.0104934  -0.0562822   0.5926339
  139   0.0004366   0.0002511   0.0001676  -0.0500059   0.0030321  -0.0097645
  140  -0.0000704  -0.0000374  -0.0000660   0.0030086  -0.0903188   0.0949322
  141   0.0001611  -0.0001608   0.0003153  -0.0065864   0.0902096  -0.2604605
  142   0.0007410   0.0007877   0.0000837  -0.0959828   0.0539972   0.0440021
  143  -0.0001265   0.0004936   0.0000911   0.0458376  -0.1303051  -0.0734667
  144  -0.0001165   0.0000032  -0.0000348   0.0123596  -0.0404250  -0.1544886
  145  -0.0000713  -0.0001671   0.0000096  -0.0148239   0.0088299  -0.0053926
  146   0.0000888  -0.0000131   0.0000157   0.0172189  -0.0164494   0.0108966
  147  -0.0000276   0.0000081  -0.0000428   0.0247855  -0.0195145   0.0113831
          139         140         141         142         143         144
    1   0.0000924  -0.0000316   0.0000113   0.0001397   0.0001918  -0.0002661
    2  -0.0000249  -0.0000117   0.0000295   0.0005587  -0.0006965  -0.0000823
    3  -0.0001165  -0.0000337   0.0000025  -0.0000084   0.0000012   0.0002756
    4  -0.0000395  -0.0000362   0.0000125  -0.0000585  -0.0000358   0.0000610
    5  -0.0000107   0.0000137   0.0000105  -0.0000474   0.0000389   0.0000694
    6  -0.0000242  -0.0000147   0.0000136  -0.0001187   0.0000016   0.0000901
    7  -0.0001335  -0.0002650   0.0003061   0.0005148   0.0013007   0.0006699
    8   0.0001088   0.0000929  -0.0000750   0.0008850   0.0014161   0.0004425
    9   0.0002973   0.0001433   0.0000916   0.0011712  -0.0003606  -0.0010324
   10   0.0000450   0.0000994  -0.0001771   0.0002188   0.0000458  -0.0003213
   11  -0.0000218  -0.0000441  -0.0000902   0.0003458  -0.0001043  -0.0002460
   12  -0.0001777  -0.0001580   0.0000540  -0.0003036   0.0000688   0.0003657
   13   0.0017982   0.0020731  -0.0000612   0.0053111  -0.0014978  -0.0001145
   14   0.0010054   0.0022674  -0.0002259  -0.0034018   0.0004568   0.0004641
   15  -0.0000036  -0.0011822   0.0007218  -0.0017416   0.0000699   0.0014887
   16   0.0001168   0.0002275  -0.0000968  -0.0000244  -0.0001249  -0.0000838
   17  -0.0000157  -0.0000244  -0.0000744   0.0000877  -0.0001222  -0.0000728
   18  -0.0000139   0.0000249   0.0000871  -0.0002213   0.0000688   0.0002373
   19  -0.0000221  -0.0000585   0.0000127  -0.0000544   0.0001171   0.0000559
   20  -0.0000182  -0.0000129   0.0000161  -0.0001073   0.0000127   0.0001016
   21  -0.0000176  -0.0000325   0.0000059  -0.0000329   0.0000364   0.0000409
   22  -0.0000438  -0.0000752  -0.0000241   0.0000156  -0.0000122   0.0000277
   23   0.0001083   0.0001467   0.0000049  -0.0001503   0.0002638   0.0000931
   24  -0.0000289  -0.0000361  -0.0000213   0.0001328  -0.0002162  -0.0001082
   25  -0.0000160  -0.0000290   0.0000016   0.0000825   0.0000725   0.0000272
   26   0.0000778   0.0000928  -0.0000250  -0.0002367   0.0000670   0.0000028
   27  -0.0000328  -0.0000607  -0.0000436  -0.0000091  -0.0001355  -0.0001153
   28   0.0000082   0.0000113  -0.0000043  -0.0000034  -0.0000089  -0.0000308
   29  -0.0000019  -0.0000026  -0.0000007   0.0000381  -0.0000105  -0.0000135
   30  -0.0000028  -0.0000007   0.0000076  -0.0000182   0.0000370   0.0000453
   31   0.0000267   0.0000386  -0.0000105  -0.0002325   0.0001801   0.0000670
   32  -0.0000088   0.0000149   0.0000091   0.0004528   0.0000515   0.0000148
   33  -0.0000125  -0.0000064   0.0000008   0.0000951  -0.0000933  -0.0000277
   34  -0.0000221  -0.0000239   0.0000008   0.0002886  -0.0002248  -0.0000806
   35   0.0000066  -0.0000102  -0.0000052  -0.0002920  -0.0000340  -0.0000144
   36   0.0000007  -0.0000074   0.0000061  -0.0000827   0.0000767   0.0000447
   37  -0.0000008  -0.0000048  -0.0000042  -0.0000016  -0.0000865  -0.0000377
   38   0.0000025  -0.0000001  -0.0000082  -0.0000345  -0.0000837  -0.0000346
   39   0.0000035   0.0000045   0.0000003  -0.0000076   0.0000387   0.0000075
   40   0.0000094  -0.0000223  -0.0000035  -0.0001173   0.0001182  -0.0000341
   41  -0.0000216  -0.0000297  -0.0000057   0.0000593  -0.0000751  -0.0000277
   42   0.0000053   0.0000263   0.0000102   0.0000179   0.0000584   0.0000547
   43  -0.0000077  -0.0000142  -0.0000058  -0.0000042  -0.0000814  -0.0000322
   44   0.0000168   0.0000050  -0.0000017  -0.0000857   0.0000493  -0.0000173
   45  -0.0000051  -0.0000059  -0.0000007   0.0000305  -0.0000135  -0.0000051
   46  -0.0000023  -0.0000006   0.0000015   0.0000186   0.0000080   0.0000114
   47   0.0000007   0.0000020   0.0000023  -0.0000171   0.0000219   0.0000153
   48  -0.0000004  -0.0000022   0.0000026  -0.0000214  -0.0000030   0.0000114
   49  -0.0000144   0.0000153   0.0000102   0.0002331  -0.0002308   0.0000086
   50   0.0000169  -0.0000215  -0.0000060  -0.0001505   0.0003145  -0.0000114
   51   0.0000194  -0.0000052  -0.0000115   0.0000261  -0.0001269  -0.0001291
   52   0.0000018  -0.0000014   0.0000002   0.0000413  -0.0001680  -0.0000417
   53   0.0000019   0.0000057   0.0000003   0.0000199  -0.0000605  -0.0000069
   54  -0.0000036  -0.0000008   0.0000004  -0.0000129  -0.0000069   0.0000131
   55   0.0000086   0.0000029  -0.0000043   0.0000245   0.0000241  -0.0000327
   56   0.0000007  -0.0000009  -0.0000003   0.0000107  -0.0000190  -0.0000083
   57  -0.0000063   0.0000020   0.0000090  -0.0000334   0.0000376   0.0000560
   58  -0.0000092  -0.0000176   0.0000132  -0.0007726   0.0006437  -0.0000458
   59   0.0000998  -0.0001026  -0.0000815   0.0002801   0.0003018  -0.0003486
   60   0.0000002  -0.0000748  -0.0000454   0.0002120  -0.0000394  -0.0004285
   61  -0.0000067   0.0000034   0.0000031  -0.0000127   0.0000343  -0.0000118
   62   0.0000523   0.0000182  -0.0000017  -0.0004839   0.0003310  -0.0000421
   63  -0.0000591   0.0000114   0.0000256   0.0003091  -0.0002973   0.0002070
   64  -0.0000165  -0.0000016   0.0000031   0.0001243  -0.0001600   0.0000175
   65   0.0000032   0.0000031   0.0000012  -0.0000352   0.0001047   0.0000172
   66   0.0000036  -0.0000048  -0.0000062   0.0000344  -0.0000381  -0.0000373
   67  -0.0000113   0.0000025   0.0000117  -0.0000508  -0.0000265   0.0000517
   68  -0.0000046  -0.0000014   0.0000007   0.0000178  -0.0000147  -0.0000023
   69   0.0000021   0.0000038   0.0000085  -0.0001321   0.0000612   0.0000409
   70   0.0000314   0.0000033  -0.0000074  -0.0002379   0.0001679  -0.0000619
   71  -0.0000032  -0.0000027  -0.0000011   0.0000396  -0.0000473  -0.0000121
   72   0.0000057  -0.0000009  -0.0000008  -0.0000628   0.0000337  -0.0000316
   73  -0.0007110  -0.0000448   0.0003452   0.0030441  -0.0024541   0.0008210
   74  -0.0003621   0.0001094   0.0002080   0.0053318  -0.0055361   0.0012168
   75   0.0000899   0.0001842  -0.0000353   0.0019683  -0.0009237  -0.0003161
   76   0.0004347  -0.0000719  -0.0002688  -0.0080391   0.0068323  -0.0035442
   77   0.0002590  -0.0000742  -0.0000250  -0.0012705   0.0035672   0.0002181
   78  -0.0000637   0.0000278   0.0004016  -0.0065964   0.0045924  -0.0010275
   79   0.0000056  -0.0000605   0.0000245   0.0002011   0.0000432  -0.0000046
   80  -0.0000902   0.0000510   0.0000538  -0.0010178   0.0006648   0.0001170
   81  -0.0000501  -0.0000849   0.0000717  -0.0003395   0.0004288   0.0002331
   82   0.0000330  -0.0000080  -0.0000359   0.0002906  -0.0000046  -0.0001855
   83   0.0000068   0.0000025  -0.0000052  -0.0000704  -0.0000486  -0.0000234
   84  -0.0000336   0.0000084   0.0000324  -0.0002632   0.0000001   0.0001809
   85   0.0003727   0.0005685  -0.0007354   0.0024929  -0.0012026  -0.0001671
   86   0.0009444   0.0023561   0.0010309  -0.0022613  -0.0139770  -0.0035310
   87  -0.0010691  -0.0012825   0.0015799  -0.0005715  -0.0033082   0.0019894
   88  -0.0005306   0.0001260   0.0001300  -0.0016241  -0.0040474  -0.0012664
   89   0.0002620  -0.0002363   0.0000439  -0.0004413   0.0019726   0.0006986
   90  -0.0002006   0.0000748   0.0000501  -0.0001693  -0.0013953  -0.0008624
   91  -0.0001272  -0.0001169   0.0000235   0.0001391   0.0003712   0.0001825
   92  -0.0000650   0.0001636  -0.0001210   0.0000461  -0.0001418  -0.0001903
   93   0.0000885  -0.0001112  -0.0000149  -0.0000776   0.0002953   0.0001803
   94   0.0000350  -0.0000165  -0.0002596  -0.0001272   0.0214523   0.0047157
   95  -0.0104697  -0.0134910   0.0008963   0.0020379  -0.0272348  -0.0132461
   96   0.0174619   0.0294063  -0.0016852  -0.0029402  -0.0294657  -0.0079315
   97  -0.0014900  -0.0026023  -0.0002282   0.0004952   0.0011776  -0.0013744
   98  -0.0025177  -0.0039233  -0.0005539   0.0007275   0.0032771  -0.0008439
   99   0.0002041  -0.0004769   0.0003326  -0.0010602   0.0001876   0.0021428
  100   0.0000028   0.0000146  -0.0000520   0.0000736  -0.0008803  -0.0004970
  101   0.0000172   0.0001005   0.0000160  -0.0008589   0.0012720   0.0004081
  102  -0.0001472   0.0001880  -0.0000172  -0.0011950   0.0008579   0.0001693
  103   0.0000385  -0.0000140   0.0000077   0.0002771   0.0004658   0.0002044
  104   0.0000144  -0.0000653   0.0000030   0.0006104  -0.0007535  -0.0002340
  105   0.0000824  -0.0001593   0.0000527   0.0009179  -0.0006068  -0.0000468
  106   0.0000263  -0.0000073   0.0000436   0.0001152   0.0009871   0.0004487
  107   0.0000175  -0.0000239  -0.0000130   0.0003871  -0.0007964  -0.0003088
  108   0.0000271  -0.0000389   0.0000163   0.0001698  -0.0002014  -0.0000272
  109   0.0000071   0.0000019  -0.0000008   0.0000976  -0.0000892  -0.0000305
  110  -0.0000022  -0.0000093   0.0000120  -0.0001283   0.0001092   0.0000631
  111  -0.0000003   0.0000097  -0.0000098   0.0000164   0.0000263  -0.0000129
  112   0.0009420  -0.0002389   0.0000776  -0.0045609   0.0010712  -0.0027240
  113  -0.0005434   0.0000520  -0.0004034  -0.0038662   0.0022050   0.0002297
  114  -0.0009416   0.0006249  -0.0008070  -0.0036342   0.0016491  -0.0002490
  115  -0.0000364   0.0002788  -0.0002784  -0.0000930   0.0002150  -0.0002458
  116   0.0002594  -0.0000072   0.0002138   0.0002389  -0.0003226   0.0002459
  117   0.0004157  -0.0001643   0.0007014   0.0002028  -0.0003405   0.0005680
  118  -0.0003271  -0.0000047  -0.0000254  -0.0026196   0.0025517   0.0005553
  119   0.0000368   0.0000496   0.0000040   0.0034318  -0.0009653   0.0001843
  120   0.0004816  -0.0002160   0.0004730   0.0008349  -0.0001571   0.0006499
  121  -0.0000505  -0.0000145  -0.0000892  -0.0006111   0.0001384  -0.0001970
  122  -0.0000231  -0.0000160   0.0000530  -0.0003200   0.0000477   0.0000832
  123   0.0001561  -0.0000060  -0.0000145  -0.0004683   0.0002422  -0.0000725
  124  -0.0019410  -0.0002836  -0.0016883  -0.0219504   0.0136072   0.0020486
  125   0.0135106  -0.0018011   0.0054789   0.0328080  -0.0185869   0.0023465
  126  -0.0312212   0.0054103  -0.0086370   0.0280742  -0.0129031   0.0053709
  127  -0.0054271   0.0009497  -0.0009515   0.0027797  -0.0016735   0.0011620
  128   0.0006354   0.0002082   0.0003305  -0.0006591   0.0004153   0.0002247
  129  -0.0011660  -0.0001988   0.0003874   0.0006322  -0.0006514   0.0017728
  130   0.0029871  -0.0001430   0.0007154   0.0010470  -0.0005276   0.0000943
  131   0.0000390   0.0006249  -0.0004088   0.0004975   0.0037038   0.0005075
  132   0.0016718  -0.0010559   0.0011390   0.0007278   0.0008793   0.0014243
  133   0.0004366  -0.0000704   0.0001611   0.0007410  -0.0001265  -0.0001165
  134   0.0002511  -0.0000374  -0.0001608   0.0007877   0.0004936   0.0000032
  135   0.0001676  -0.0000660   0.0003153   0.0000837   0.0000911  -0.0000348
  136  -0.0500059   0.0030086  -0.0065864  -0.0959828   0.0458376   0.0123596
  137   0.0030321  -0.0903188   0.0902096   0.0539972  -0.1303051  -0.0404250
  138  -0.0097645   0.0949322  -0.2604605   0.0440021  -0.0734667  -0.1544886
  139   0.0533943  -0.0064328   0.0037952  -0.0017426   0.0006444   0.0188778
  140  -0.0064328   0.0971610  -0.0936249   0.0048506   0.0040084  -0.0314146
  141   0.0037952  -0.0936249   0.2902796   0.0079136  -0.0031075  -0.0251897
  142  -0.0017426   0.0048506   0.0079136   0.3649623  -0.2709532   0.1143171
  143   0.0006444   0.0040084  -0.0031075  -0.2709532   0.3185671  -0.0080744
  144   0.0188778  -0.0314146  -0.0251897   0.1143171  -0.0080744   0.3304830
  145   0.0018817  -0.0015638  -0.0020263  -0.2448484   0.1863175  -0.1452370
  146  -0.0007942   0.0027193   0.0003978   0.1783410  -0.1437981   0.0914645
  147   0.0013054  -0.0005560   0.0001202  -0.1817678   0.1260925  -0.1559692
          145         146         147
    1   0.0001104  -0.0002440   0.0003633
    2  -0.0007118   0.0002452  -0.0003846
    3  -0.0001438  -0.0000070  -0.0003955
    4  -0.0000213   0.0000274  -0.0000438
    5   0.0000532   0.0000094  -0.0000763
    6   0.0000357   0.0000442  -0.0000483
    7   0.0005925  -0.0014185  -0.0000438
    8   0.0000583  -0.0009039   0.0002301
    9  -0.0002211   0.0001203   0.0003908
   10  -0.0000592  -0.0000861   0.0001229
   11  -0.0001789  -0.0002047   0.0001226
   12   0.0000788   0.0000144  -0.0001854
   13  -0.0030114   0.0006556  -0.0014557
   14   0.0011236   0.0020371   0.0004595
   15  -0.0008380   0.0006934  -0.0008565
   16  -0.0000939   0.0002671   0.0000147
   17  -0.0000780   0.0000814   0.0000042
   18   0.0000439  -0.0000043  -0.0001495
   19   0.0000410  -0.0000083   0.0000175
   20   0.0000272   0.0000264  -0.0000484
   21   0.0000046   0.0000128  -0.0000050
   22  -0.0000481   0.0000175  -0.0000240
   23   0.0001644  -0.0000802   0.0000738
   24  -0.0000892   0.0000134  -0.0000347
   25  -0.0000193  -0.0000992  -0.0000112
   26   0.0001479   0.0001147   0.0000941
   27   0.0000203   0.0000610   0.0000401
   28   0.0000165  -0.0000031   0.0000128
   29  -0.0000221  -0.0000077  -0.0000023
   30  -0.0000024  -0.0000061  -0.0000156
   31   0.0001211   0.0000215   0.0000522
   32  -0.0002772  -0.0001361  -0.0001143
   33  -0.0000701   0.0000065  -0.0000367
   34  -0.0001842   0.0000159  -0.0000753
   35   0.0001837   0.0000845   0.0000760
   36   0.0000543  -0.0000075   0.0000196
   37   0.0000020   0.0000368   0.0000041
   38   0.0000084   0.0000586   0.0000076
   39   0.0000099  -0.0000159   0.0000066
   40   0.0001446  -0.0000579   0.0001230
   41  -0.0000594   0.0000142  -0.0000184
   42  -0.0000251  -0.0000214  -0.0000464
   43  -0.0000065   0.0000379  -0.0000020
   44   0.0000936  -0.0000116   0.0000695
   45  -0.0000264  -0.0000009  -0.0000104
   46  -0.0000185  -0.0000054  -0.0000090
   47   0.0000136  -0.0000058  -0.0000039
   48   0.0000076   0.0000092  -0.0000016
   49  -0.0002491   0.0001022  -0.0002050
   50   0.0002301  -0.0001862   0.0002523
   51   0.0000215   0.0000532   0.0000809
   52  -0.0000701   0.0000926  -0.0000425
   53  -0.0000393   0.0000403  -0.0000300
   54  -0.0000043   0.0000086  -0.0000085
   55   0.0000106  -0.0000232   0.0000332
   56  -0.0000152   0.0000086   0.0000030
   57   0.0000034  -0.0000048  -0.0000377
   58   0.0014518  -0.0005507   0.0005202
   59  -0.0004290  -0.0005944   0.0009344
   60   0.0000900  -0.0002024   0.0006900
   61   0.0001134   0.0000001   0.0000037
   62   0.0006774  -0.0000581   0.0003866
   63  -0.0005370   0.0001726  -0.0005643
   64  -0.0001777   0.0000984  -0.0001404
   65   0.0000512  -0.0000573   0.0000279
   66  -0.0000451   0.0000189   0.0000318
   67   0.0000216   0.0000511  -0.0000703
   68  -0.0000191  -0.0000110  -0.0000091
   69   0.0001307   0.0000042   0.0000089
   70   0.0003408  -0.0000541   0.0002385
   71  -0.0000660   0.0000153  -0.0000211
   72   0.0001142  -0.0000100   0.0000835
   73  -0.0057423   0.0005000  -0.0045937
   74  -0.0078669   0.0032598  -0.0061874
   75  -0.0029781  -0.0007450  -0.0021505
   76   0.0048161  -0.0022251   0.0043887
   77   0.0035534  -0.0041270   0.0032123
   78   0.0032268  -0.0004078   0.0007854
   79  -0.0003288  -0.0002507   0.0000877
   80   0.0017272  -0.0004786   0.0002182
   81   0.0005731  -0.0004656   0.0001971
   82  -0.0002491  -0.0002679   0.0002392
   83  -0.0000650   0.0000983   0.0000813
   84   0.0001975   0.0001190  -0.0002287
   85  -0.0005670  -0.0007976  -0.0004686
   86  -0.0018573   0.0004279  -0.0011051
   87  -0.0007730  -0.0000465  -0.0004957
   88  -0.0004186   0.0002764  -0.0001227
   89   0.0001825  -0.0000962   0.0002307
   90  -0.0001975   0.0001533  -0.0000576
   91   0.0000465  -0.0000371   0.0000002
   92   0.0000133  -0.0000004  -0.0000069
   93   0.0000436  -0.0000451   0.0000127
   94   0.0046802   0.0029174   0.0025849
   95  -0.0002242  -0.0036335  -0.0001087
   96   0.0002560  -0.0008961  -0.0000716
   97  -0.0001216   0.0001522  -0.0001115
   98   0.0000390   0.0000503   0.0001694
   99  -0.0001269   0.0000094  -0.0000679
  100  -0.0001027   0.0001920   0.0000053
  101   0.0003809  -0.0002957   0.0002002
  102   0.0003611  -0.0001938   0.0002903
  103  -0.0000202  -0.0000734  -0.0000342
  104  -0.0002602   0.0001528  -0.0001375
  105  -0.0002693   0.0001393  -0.0002210
  106   0.0000852  -0.0001835  -0.0000016
  107  -0.0001718   0.0001553  -0.0000922
  108  -0.0000698   0.0000469  -0.0000587
  109  -0.0000195   0.0000297  -0.0000148
  110   0.0000433  -0.0000216   0.0000180
  111   0.0000015  -0.0000107   0.0000049
  112  -0.0005952   0.0002180   0.0010502
  113  -0.0001535   0.0001410   0.0005602
  114  -0.0005629   0.0001128   0.0011718
  115  -0.0000090  -0.0000160  -0.0000207
  116   0.0000126  -0.0000054   0.0000357
  117   0.0001198  -0.0000068  -0.0000655
  118   0.0000317  -0.0004162   0.0006703
  119  -0.0000459   0.0001131  -0.0007150
  120   0.0001610  -0.0000408  -0.0002701
  121  -0.0000991   0.0000188   0.0001678
  122   0.0000942   0.0000112   0.0000225
  123  -0.0000395  -0.0000069   0.0001131
  124  -0.0019330  -0.0001626   0.0014364
  125   0.0035179  -0.0007867  -0.0045150
  126   0.0027411  -0.0015848  -0.0042631
  127   0.0003051  -0.0001308  -0.0001607
  128  -0.0000919  -0.0000895  -0.0001530
  129   0.0001928  -0.0000324   0.0002821
  130   0.0008222  -0.0004259  -0.0000358
  131  -0.0001346  -0.0001024   0.0002665
  132  -0.0000786   0.0002324  -0.0000062
  133  -0.0000713   0.0000888  -0.0000276
  134  -0.0001671  -0.0000131   0.0000081
  135   0.0000096   0.0000157  -0.0000428
  136  -0.0148239   0.0172189   0.0247855
  137   0.0088299  -0.0164494  -0.0195145
  138  -0.0053926   0.0108966   0.0113831
  139   0.0018817  -0.0007942   0.0013054
  140  -0.0015638   0.0027193  -0.0005560
  141  -0.0020263   0.0003978   0.0001202
  142  -0.2448484   0.1783410  -0.1817678
  143   0.1863175  -0.1437981   0.1260925
  144  -0.1452370   0.0914645  -0.1559692
  145   0.2582738  -0.1930462   0.1512551
  146  -0.1930462   0.1622897  -0.1000577
  147   0.1512551  -0.1000577   0.1506515
 Gradient time:  CPU 154298.23 s  wall 26743.88 s
 **********************************************************************
 **                                                                  **
 **                       VIBRATIONAL ANALYSIS                       **
 **                       --------------------                       **
 **                                                                  **
 **        VIBRATIONAL FREQUENCIES (CM**-1) AND NORMAL MODES         **
 **     FORCE CONSTANTS (mDYN/ANGSTROM) AND REDUCED MASSES (AMU)     **
 **                  INFRARED INTENSITIES (KM/MOL)                   **
 **                                                                  **
 **********************************************************************


 Mode:                 1                      2                      3
 Frequency:        21.61                  26.58                  39.15
 Force Cnst:      0.0018                 0.0029                 0.0067
 Red. Mass:       6.5787                 6.9546                 7.4664
 IR Active:          YES                    YES                    YES
 IR Intens:        2.608                  1.860                  3.637
 Raman Active:       YES                    YES                    YES
               X      Y      Z        X      Y      Z        X      Y      Z
 C          0.009 -0.001 -0.049    0.004 -0.012 -0.057    0.021 -0.008 -0.028
 H          0.084  0.032 -0.048    0.044 -0.041 -0.046    0.066 -0.012 -0.023
 C         -0.002  0.045  0.007   -0.014  0.022  0.000   -0.016 -0.027  0.026
 H         -0.054  0.043  0.005   -0.043  0.064 -0.012   -0.049 -0.019  0.022
 O         -0.005  0.091  0.050   -0.003  0.003 -0.000    0.010 -0.044  0.056
 C          0.063  0.051  0.013   -0.005  0.018  0.067   -0.038 -0.030  0.038
 H          0.136  0.057  0.021    0.020 -0.026  0.082    0.001 -0.036  0.044
 H          0.044  0.085  0.066   -0.018  0.042  0.105   -0.064 -0.044  0.076
 C          0.060  0.001 -0.058   -0.017  0.041  0.068   -0.076 -0.006 -0.012
 H         -0.017  0.003 -0.066   -0.054  0.108  0.049   -0.120  0.003 -0.019
 C          0.133  0.005 -0.035    0.003  0.042  0.176   -0.111 -0.008  0.001
 O          0.199  0.049  0.073    0.045  0.033  0.314   -0.118 -0.035  0.033
 H          0.124 -0.037 -0.124   -0.021  0.052  0.127   -0.135  0.018 -0.024
 C          0.085 -0.060 -0.138    0.007 -0.008 -0.003   -0.035  0.013 -0.072
 H          0.079 -0.102 -0.196   -0.005  0.004 -0.015   -0.063  0.028 -0.112
 H          0.167 -0.054 -0.136    0.051 -0.055  0.013    0.008  0.009 -0.069
 C          0.009 -0.067 -0.139   -0.010 -0.005 -0.077   -0.015  0.015 -0.083
 H          0.033 -0.105 -0.197    0.010 -0.038 -0.127    0.016  0.028 -0.124
 H         -0.078 -0.082 -0.149   -0.058  0.038 -0.097   -0.058  0.020 -0.092
 C         -0.080 -0.009 -0.012   -0.021 -0.009 -0.102    0.036 -0.006 -0.040
 C         -0.055 -0.058 -0.116    0.023 -0.043 -0.232    0.088  0.009 -0.141
 H         -0.120 -0.061 -0.079    0.003 -0.040 -0.270    0.097  0.009 -0.149
 H          0.059 -0.029 -0.138    0.116 -0.082 -0.233    0.163  0.002 -0.148
 H         -0.088 -0.123 -0.211   -0.020 -0.034 -0.293    0.041  0.024 -0.203
 C         -0.048  0.079  0.126    0.035 -0.006 -0.014    0.098 -0.018  0.044
 O         -0.125  0.075  0.241    0.005 -0.015  0.047    0.074 -0.027  0.095
 H          0.054  0.152  0.120    0.108  0.009 -0.007    0.167 -0.012  0.052
 H         -0.192 -0.044  0.005   -0.116  0.010 -0.101   -0.038 -0.006 -0.035
 O         -0.047  0.025  0.038   -0.008  0.015 -0.052    0.015 -0.026  0.068
 C         -0.051 -0.011  0.025   -0.007 -0.014 -0.074    0.052  0.028  0.008
 H         -0.047  0.021  0.037   -0.007 -0.091 -0.104    0.119  0.054  0.021
 C         -0.002  0.061  0.032   -0.005 -0.021 -0.004    0.004 -0.038  0.074
 H          0.006  0.083  0.040   -0.008 -0.069 -0.021   -0.001 -0.046  0.070
 C         -0.112 -0.060  0.051    0.003  0.062 -0.163    0.012 -0.006  0.023
 O         -0.155 -0.074  0.086    0.022  0.154 -0.228   -0.135 -0.208  0.230
 O         -0.115 -0.088  0.030   -0.011  0.017 -0.164    0.146  0.204 -0.226
 H         -0.156 -0.122  0.051    0.001  0.072 -0.225    0.093  0.154 -0.190
 C         -0.011 -0.044 -0.030   -0.006 -0.011  0.022    0.002  0.062 -0.068
 H         -0.026 -0.079 -0.042    0.008  0.061  0.045   -0.096  0.069 -0.079
 O         -0.003 -0.065 -0.052   -0.015 -0.059  0.024    0.063  0.123 -0.168
 H         -0.034 -0.088 -0.041   -0.013 -0.036 -0.019    0.078  0.164 -0.229
 C          0.044 -0.002 -0.047   -0.013 -0.060  0.092    0.007  0.027 -0.010
 H          0.066  0.029 -0.040   -0.045 -0.137  0.074    0.087  0.012 -0.013
 O          0.076 -0.032 -0.102    0.003 -0.051  0.197   -0.054  0.060 -0.041
 H          0.078 -0.050 -0.117   -0.003 -0.087  0.196   -0.023  0.082 -0.121
 C          0.039  0.036 -0.009    0.001 -0.024  0.064   -0.026 -0.020  0.083
 H          0.023  0.020 -0.016    0.031  0.017  0.080   -0.095  0.013  0.097
 O          0.103  0.071 -0.004   -0.018 -0.057  0.084   -0.017 -0.070  0.140
 H          0.049  0.032  0.034   -0.011 -0.046  0.086    0.003 -0.023  0.163
 TransDip  -0.007 -0.030 -0.041   -0.003 -0.006 -0.043    0.025  0.027 -0.049

 Mode:                 4                      5                      6
 Frequency:        49.71                  53.93                  65.69
 Force Cnst:      0.0116                 0.0085                 0.0150
 Red. Mass:       7.9529                 4.9708                 5.9166
 IR Active:          YES                    YES                    YES
 IR Intens:        0.678                  2.876                  0.740
 Raman Active:       YES                    YES                    YES
               X      Y      Z        X      Y      Z        X      Y      Z
 C          0.006 -0.012 -0.001    0.001  0.025 -0.048   -0.030  0.018 -0.024
 H          0.038 -0.015  0.003    0.014  0.105 -0.065   -0.109  0.016 -0.031
 C         -0.019 -0.024  0.037   -0.003 -0.024 -0.074    0.018  0.019 -0.106
 H         -0.034 -0.011  0.033    0.016 -0.042 -0.069    0.091  0.035 -0.108
 O         -0.000 -0.048  0.045    0.005 -0.037 -0.076    0.013 -0.023 -0.176
 C         -0.043 -0.029  0.054   -0.029 -0.025 -0.089   -0.012  0.014 -0.091
 H         -0.015 -0.037  0.059   -0.034 -0.021 -0.091   -0.125 -0.012 -0.099
 H         -0.063 -0.038  0.084   -0.039 -0.047 -0.087    0.040  0.015 -0.179
 C         -0.072 -0.009  0.018   -0.051  0.003 -0.102    0.039  0.046  0.055
 H         -0.105 -0.005  0.013   -0.075  0.048 -0.114    0.136  0.097  0.052
 C         -0.107 -0.011  0.015   -0.047  0.001  0.003    0.013  0.045  0.105
 O         -0.139 -0.036 -0.028    0.053 -0.013  0.316   -0.066  0.013 -0.062
 H         -0.109  0.013  0.048   -0.133  0.017 -0.206    0.069  0.077  0.306
 C         -0.041  0.006 -0.027   -0.017  0.005 -0.151   -0.017  0.025  0.141
 H         -0.063  0.021 -0.055   -0.037 -0.001 -0.197    0.013  0.055  0.236
 H         -0.009  0.001 -0.024    0.029  0.022 -0.154   -0.106 -0.023  0.152
 C         -0.021  0.007 -0.038   -0.019  0.003 -0.124    0.006  0.029  0.087
 H          0.001  0.017 -0.069    0.008  0.020 -0.158   -0.033  0.012  0.141
 H         -0.052  0.014 -0.045   -0.070 -0.025 -0.125    0.085  0.070  0.088
 C          0.004 -0.011 -0.009    0.024  0.017  0.079   -0.071  0.014 -0.008
 C          0.063 -0.010 -0.141   -0.019  0.098  0.258   -0.041 -0.021 -0.114
 H          0.059 -0.009 -0.152   -0.005  0.089  0.405   -0.078 -0.020 -0.117
 H          0.166 -0.022 -0.151   -0.110  0.242  0.231    0.056 -0.029 -0.123
 H          0.007 -0.001 -0.223    0.024  0.029  0.282   -0.077 -0.041 -0.185
 C          0.072 -0.003  0.106   -0.029  0.054  0.036   -0.041  0.085  0.118
 O          0.026 -0.011  0.187    0.010  0.027  0.036   -0.096  0.063  0.243
 H          0.168  0.022  0.114   -0.105  0.107  0.009    0.038  0.181  0.103
 H         -0.098 -0.016 -0.001    0.123 -0.067  0.095   -0.168 -0.010  0.005
 O          0.008 -0.036  0.046    0.026 -0.018 -0.051    0.060  0.020 -0.171
 C          0.031  0.014  0.016    0.019 -0.002 -0.018    0.020  0.001 -0.065
 H          0.080  0.056  0.031   -0.003  0.015 -0.012   -0.075  0.019 -0.060
 C          0.003 -0.038  0.046   -0.002 -0.033 -0.055    0.010 -0.022 -0.157
 H          0.010 -0.032  0.048   -0.019 -0.048 -0.061   -0.013 -0.070 -0.175
 C          0.066  0.028  0.026    0.051 -0.016  0.019    0.073 -0.044  0.020
 O          0.211  0.203 -0.165    0.079 -0.044  0.016    0.093 -0.154  0.070
 O         -0.058 -0.158  0.270    0.045  0.003  0.058    0.088  0.037  0.051
 H         -0.003 -0.116  0.245    0.065 -0.009  0.082    0.110 -0.010  0.117
 C          0.002  0.037 -0.088    0.005  0.008 -0.018    0.029 -0.006  0.003
 H         -0.079 -0.004 -0.111    0.007  0.004 -0.019    0.096  0.003  0.015
 O          0.052  0.095 -0.166    0.005  0.030 -0.009   -0.012 -0.010  0.083
 H          0.003  0.023 -0.082    0.012  0.026  0.008    0.018  0.002  0.094
 C          0.019  0.046 -0.092   -0.016 -0.001 -0.024   -0.016 -0.019 -0.017
 H          0.126  0.101 -0.079   -0.011  0.003 -0.024   -0.060 -0.037 -0.022
 O         -0.052  0.070 -0.221   -0.039  0.013 -0.028   -0.017 -0.009  0.035
 H         -0.029  0.146 -0.251   -0.038  0.036 -0.018   -0.034  0.001  0.092
 C         -0.026 -0.020  0.028   -0.021 -0.023 -0.021   -0.004 -0.014 -0.057
 H         -0.121  0.003  0.039   -0.027  0.004 -0.010    0.024  0.055 -0.030
 O          0.007 -0.064  0.095   -0.040 -0.059  0.004   -0.038 -0.085 -0.008
 H          0.017 -0.015  0.134   -0.022 -0.030  0.009   -0.025 -0.047  0.016
 TransDip  -0.009  0.007  0.024   -0.025  0.023 -0.042    0.011  0.024  0.007

 Mode:                 7                      8                      9
 Frequency:        81.05                  90.31                 107.34
 Force Cnst:      0.0248                 0.0203                 0.0314
 Red. Mass:       6.4070                 4.2153                 4.6269
 IR Active:          YES                    YES                    YES
 IR Intens:        1.544                  0.551                  3.591
 Raman Active:       YES                    YES                    YES
               X      Y      Z        X      Y      Z        X      Y      Z
 C          0.024 -0.016 -0.010    0.027 -0.012 -0.053    0.029 -0.028 -0.057
 H          0.090  0.014 -0.009    0.099  0.023 -0.053    0.064 -0.006 -0.059
 C          0.003 -0.014  0.039    0.013  0.016  0.000    0.018 -0.006 -0.033
 H         -0.017  0.013  0.031   -0.013  0.060 -0.013   -0.007  0.004 -0.036
 O          0.014 -0.024  0.039    0.021  0.008 -0.004   -0.010  0.032 -0.024
 C         -0.005 -0.023  0.084    0.028  0.009  0.078    0.061 -0.001  0.004
 H          0.054 -0.050  0.100    0.075 -0.047  0.100    0.053 -0.043  0.015
 H         -0.037 -0.013  0.148    0.010  0.047  0.137    0.071  0.035  0.012
 C         -0.046  0.001  0.030    0.007  0.038  0.067    0.073  0.024  0.056
 H         -0.128  0.042  0.011   -0.077  0.128  0.034    0.050  0.118  0.029
 C         -0.094 -0.001  0.077   -0.029  0.038  0.165    0.069  0.026  0.167
 O         -0.165 -0.055 -0.025   -0.163 -0.023 -0.102   -0.039 -0.010 -0.076
 H         -0.079  0.050  0.199    0.053  0.098  0.480    0.164  0.062  0.480
 C          0.008 -0.024 -0.086    0.055 -0.039 -0.076    0.081 -0.050 -0.017
 H         -0.024 -0.028 -0.157    0.028 -0.046 -0.140    0.078 -0.055 -0.029
 H          0.107 -0.036 -0.077    0.174 -0.089 -0.055    0.139 -0.107  0.003
 C         -0.010 -0.028 -0.109    0.003 -0.044 -0.155    0.022 -0.047 -0.105
 H          0.037 -0.039 -0.189    0.054 -0.096 -0.266    0.047 -0.109 -0.181
 H         -0.106 -0.024 -0.126   -0.126 -0.009 -0.187   -0.062 -0.004 -0.131
 C         -0.008 -0.022  0.029   -0.026 -0.019  0.001    0.060 -0.027 -0.011
 C         -0.015 -0.024  0.041   -0.079 -0.034  0.107    0.050  0.035  0.084
 H         -0.031 -0.027  0.079   -0.112 -0.038  0.170    0.047  0.027  0.223
 H         -0.007  0.011  0.030   -0.137  0.023  0.099    0.029  0.170  0.051
 H         -0.010 -0.057  0.025   -0.032 -0.095  0.141    0.063 -0.042  0.054
 C         -0.020  0.021  0.059   -0.084  0.041 -0.025    0.058 -0.037 -0.031
 O         -0.069  0.044  0.081   -0.085  0.040 -0.022    0.124 -0.085 -0.028
 H          0.021  0.030  0.062   -0.117  0.076 -0.041   -0.012  0.004 -0.054
 H         -0.021 -0.049  0.037    0.020 -0.057  0.008    0.114 -0.070 -0.003
 O          0.015 -0.034  0.061    0.013 -0.015  0.025   -0.001  0.106 -0.121
 C          0.020 -0.037  0.045    0.029  0.005 -0.003   -0.047  0.045 -0.052
 H          0.028 -0.104  0.020    0.061  0.026  0.006   -0.126  0.045 -0.053
 C          0.025 -0.001  0.029    0.018  0.010  0.003   -0.010  0.025 -0.043
 H          0.043  0.052  0.049    0.013  0.033  0.010    0.004 -0.059 -0.069
 C          0.043  0.045 -0.050    0.019 -0.011  0.011   -0.075  0.002 -0.011
 O          0.029  0.072 -0.056    0.023 -0.009  0.008   -0.098 -0.015  0.013
 O          0.092  0.110 -0.155    0.009 -0.030  0.033   -0.098 -0.037  0.017
 H          0.109  0.177 -0.227    0.004 -0.041  0.043   -0.123 -0.079  0.054
 C          0.049 -0.055  0.113    0.009  0.019 -0.049   -0.012  0.018  0.013
 H          0.212 -0.111  0.121   -0.085  0.049 -0.054    0.062  0.019  0.024
 O         -0.050 -0.094  0.299    0.066  0.044 -0.157   -0.060 -0.030  0.093
 H          0.026 -0.037  0.273    0.029  0.020 -0.153   -0.049 -0.023  0.093
 C          0.029  0.038 -0.056    0.018 -0.034  0.041   -0.013  0.047 -0.018
 H          0.025  0.194 -0.021   -0.027 -0.134  0.018    0.044  0.094 -0.008
 O          0.033  0.009 -0.231    0.048 -0.032  0.184   -0.045  0.055 -0.110
 H          0.003  0.095 -0.099    0.062 -0.125  0.096   -0.057  0.137 -0.033
 C          0.028 -0.003 -0.074    0.038  0.003 -0.011   -0.040  0.036  0.064
 H          0.018 -0.089 -0.108    0.083 -0.024 -0.023   -0.093  0.147  0.109
 O          0.056  0.077 -0.137    0.029  0.040 -0.057   -0.044 -0.078  0.184
 H          0.037  0.041 -0.149    0.010 -0.001 -0.074   -0.046 -0.035  0.234
 TransDip   0.027  0.026  0.013    0.007 -0.012  0.020    0.018  0.034  0.047

 Mode:                10                     11                     12
 Frequency:       118.88                 132.73                 140.19
 Force Cnst:      0.0497                 0.0435                 0.0448
 Red. Mass:       5.9732                 4.1948                 3.8708
 IR Active:          YES                    YES                    YES
 IR Intens:        1.772                  1.809                  0.767
 Raman Active:       YES                    YES                    YES
               X      Y      Z        X      Y      Z        X      Y      Z
 C         -0.016  0.053  0.016    0.009 -0.014  0.089    0.019  0.012  0.039
 H          0.051  0.041  0.026    0.071 -0.020  0.097    0.013 -0.003  0.041
 C         -0.038  0.096  0.089   -0.008  0.011  0.135    0.029  0.010  0.032
 H         -0.044  0.201  0.060    0.015  0.089  0.114    0.027 -0.025  0.040
 O          0.002 -0.024  0.024   -0.038 -0.013  0.034    0.028  0.041  0.054
 C         -0.024  0.101  0.210    0.008  0.003  0.223    0.011 -0.001 -0.018
 H          0.110  0.054  0.240    0.178 -0.022  0.252    0.015  0.037 -0.028
 H         -0.072  0.149  0.325   -0.068  0.028  0.376    0.002 -0.032 -0.020
 C         -0.047  0.060  0.081   -0.066 -0.033  0.032   -0.010 -0.009 -0.052
 H         -0.169 -0.000  0.082   -0.205 -0.117  0.037   -0.008 -0.034 -0.045
 C          0.085  0.073 -0.038   -0.056 -0.034 -0.088   -0.098 -0.017 -0.066
 O          0.157  0.221 -0.112   -0.003  0.000  0.000   -0.103 -0.096  0.074
 H          0.145 -0.064 -0.091   -0.108 -0.069 -0.286   -0.190  0.055 -0.201
 C          0.008  0.028 -0.040    0.011 -0.009 -0.090   -0.004  0.030 -0.029
 H         -0.023  0.008 -0.127   -0.028 -0.058 -0.225   -0.005  0.018 -0.045
 H          0.119  0.032 -0.036    0.139  0.064 -0.106   -0.014  0.077 -0.044
 C         -0.032  0.026 -0.055   -0.018 -0.020 -0.002    0.021  0.019  0.045
 H         -0.000  0.001 -0.119    0.012  0.009 -0.034    0.014  0.062  0.083
 H         -0.115  0.029 -0.070   -0.076 -0.081  0.005    0.059 -0.022  0.063
 C         -0.068  0.057 -0.015    0.029 -0.011  0.054   -0.054  0.010 -0.013
 C         -0.110  0.002  0.022    0.067 -0.000 -0.018   -0.125 -0.145 -0.018
 H         -0.126  0.006 -0.041    0.088  0.001 -0.051   -0.120 -0.125 -0.343
 H         -0.168 -0.061  0.046    0.110 -0.030 -0.016   -0.258 -0.460  0.082
 H         -0.071  0.020  0.096    0.034  0.033 -0.047   -0.054  0.026  0.203
 C         -0.101  0.057 -0.068    0.066 -0.062  0.061   -0.114  0.044 -0.071
 O         -0.026  0.009 -0.084    0.057 -0.041  0.034   -0.073  0.020 -0.087
 H         -0.179  0.077 -0.087    0.092 -0.115  0.081   -0.181  0.070 -0.090
 H         -0.040  0.080 -0.024   -0.003  0.018  0.048   -0.047  0.066 -0.029
 O          0.001 -0.083 -0.010    0.012  0.095 -0.184    0.060  0.102 -0.096
 C          0.012 -0.065 -0.011   -0.023  0.052 -0.117    0.029  0.041 -0.053
 H          0.015 -0.078 -0.016   -0.105  0.070 -0.112   -0.031  0.043 -0.054
 C         -0.001 -0.091  0.014    0.014  0.026 -0.087    0.051  0.020 -0.000
 H         -0.006 -0.120  0.002    0.119 -0.028 -0.096    0.090 -0.067 -0.026
 C          0.076 -0.040 -0.013   -0.000 -0.010 -0.023    0.005 -0.003 -0.012
 O          0.124 -0.075 -0.023    0.028 -0.097  0.008   -0.011 -0.030  0.013
 O          0.100  0.033 -0.006   -0.019  0.008  0.063   -0.012 -0.033  0.015
 H          0.143  0.053 -0.010   -0.007 -0.056  0.146   -0.036 -0.076  0.055
 C         -0.004 -0.050  0.000    0.003  0.036 -0.041    0.066  0.013 -0.002
 H         -0.003 -0.052 -0.000    0.070  0.064 -0.023    0.106  0.029  0.008
 O         -0.004 -0.033  0.007   -0.040  0.003  0.033    0.042 -0.034  0.033
 H          0.008 -0.025  0.006   -0.032 -0.003  0.054    0.035 -0.036  0.029
 C         -0.004 -0.043 -0.011   -0.028  0.013 -0.028    0.075  0.022  0.003
 H          0.063  0.001 -0.002   -0.098 -0.051 -0.043    0.122  0.034  0.005
 O         -0.051 -0.028 -0.108    0.001  0.015  0.098    0.065  0.024 -0.043
 H         -0.041  0.034 -0.107   -0.020 -0.021  0.142    0.061  0.057 -0.014
 C         -0.023 -0.091  0.054   -0.008  0.043 -0.085    0.048  0.025  0.071
 H         -0.072 -0.039  0.076    0.020  0.034 -0.089    0.008  0.095  0.100
 O         -0.057 -0.165  0.115   -0.010  0.051 -0.102    0.065 -0.032  0.149
 H         -0.022 -0.114  0.121   -0.020  0.037 -0.104    0.029 -0.042  0.193
 TransDip  -0.027  0.013  0.030   -0.032 -0.028  0.004   -0.002  0.028 -0.001

 Mode:                13                     14                     15
 Frequency:       155.01                 181.62                 194.07
 Force Cnst:      0.0963                 0.0798                 0.0558
 Red. Mass:       6.8028                 4.1069                 2.5132
 IR Active:          YES                    YES                    YES
 IR Intens:       22.631                  3.693                  1.183
 Raman Active:       YES                    YES                    YES
               X      Y      Z        X      Y      Z        X      Y      Z
 C          0.063 -0.010  0.017   -0.054 -0.016  0.004   -0.037 -0.034 -0.043
 H          0.072 -0.020  0.021   -0.036 -0.020  0.006   -0.026 -0.052 -0.037
 C          0.034 -0.031  0.036   -0.054 -0.011  0.022   -0.029 -0.012 -0.011
 H          0.025 -0.027  0.035   -0.107 -0.092  0.042   -0.042  0.025 -0.022
 O          0.018 -0.020  0.038   -0.056  0.092  0.126    0.012 -0.046 -0.015
 C          0.054 -0.035  0.049   -0.027 -0.000 -0.081   -0.066 -0.014  0.033
 H          0.085 -0.041  0.055   -0.095  0.054 -0.104   -0.070 -0.039  0.039
 H          0.042 -0.022  0.079    0.005 -0.025 -0.153   -0.071 -0.021  0.037
 C          0.042 -0.038  0.020    0.004 -0.014 -0.024   -0.070 -0.014  0.040
 H          0.031 -0.061  0.024    0.049  0.017 -0.027   -0.049 -0.052  0.051
 C          0.007 -0.044 -0.009    0.014 -0.015  0.037   -0.026 -0.011 -0.041
 O         -0.006 -0.072  0.005   -0.008 -0.030  0.004    0.031  0.060 -0.012
 H         -0.019 -0.021 -0.041    0.040  0.001  0.131   -0.028 -0.076 -0.151
 C          0.057 -0.003  0.012   -0.034 -0.041  0.021   -0.088 -0.022  0.071
 H          0.047  0.001 -0.007   -0.010 -0.040  0.070   -0.081  0.030  0.144
 H          0.066  0.009  0.008   -0.075 -0.065  0.027   -0.149 -0.091  0.088
 C          0.062  0.001  0.020   -0.054 -0.035 -0.009   -0.051 -0.015 -0.028
 H          0.057  0.000  0.027   -0.049 -0.063 -0.033   -0.036 -0.041 -0.067
 H          0.068 -0.003  0.022   -0.083 -0.020 -0.018   -0.074  0.055 -0.052
 C          0.120 -0.005  0.004   -0.026 -0.013 -0.001   -0.047 -0.036 -0.032
 C          0.158  0.063 -0.015    0.026  0.084 -0.017   -0.019  0.065  0.007
 H          0.154  0.051  0.157   -0.022  0.064  0.316   -0.108  0.037  0.460
 H          0.253  0.227 -0.071    0.194  0.403 -0.123    0.159  0.496 -0.129
 H          0.111 -0.034 -0.150   -0.043 -0.124 -0.261   -0.074 -0.233 -0.277
 C          0.098  0.041  0.003    0.008 -0.062 -0.006   -0.036 -0.044 -0.017
 O         -0.300  0.402 -0.147   -0.050  0.010 -0.071   -0.060 -0.030 -0.016
 H          0.417 -0.256  0.137    0.070 -0.174  0.035   -0.006 -0.068 -0.006
 H          0.104  0.007  0.003   -0.029 -0.016  0.000   -0.036 -0.070 -0.023
 O          0.008 -0.009 -0.032   -0.065  0.054 -0.056    0.078  0.048 -0.020
 C          0.002 -0.012 -0.027   -0.079 -0.008 -0.043    0.075  0.039 -0.010
 H         -0.008 -0.019 -0.029   -0.116 -0.015 -0.047    0.063  0.044 -0.008
 C          0.012 -0.047  0.010   -0.027  0.037  0.037    0.028 -0.007 -0.001
 H          0.034 -0.083  0.000    0.033 -0.022  0.022    0.028 -0.031 -0.009
 C         -0.015 -0.028 -0.021    0.030  0.013 -0.004    0.010  0.002 -0.004
 O         -0.034 -0.026 -0.011    0.158 -0.084 -0.029   -0.058  0.028  0.024
 O         -0.031 -0.062 -0.011    0.063  0.164  0.074   -0.011 -0.081 -0.028
 H         -0.049 -0.081  0.002    0.171  0.179  0.108   -0.078 -0.114 -0.021
 C         -0.011  0.002  0.000   -0.045 -0.041 -0.027    0.092  0.028  0.007
 H         -0.006  0.019  0.006   -0.056 -0.036 -0.028    0.122  0.037  0.014
 O         -0.015 -0.002  0.006   -0.043 -0.064 -0.045    0.080  0.010  0.036
 H         -0.008  0.005 -0.001   -0.081 -0.096 -0.024    0.090  0.022  0.024
 C         -0.026 -0.000  0.013    0.022 -0.033 -0.008    0.056  0.017  0.003
 H          0.004  0.006  0.014    0.043 -0.038 -0.009    0.063  0.015  0.002
 O         -0.078  0.026 -0.014    0.106 -0.090 -0.032    0.020  0.045  0.012
 H         -0.078  0.095  0.019    0.121 -0.201 -0.134    0.010  0.096  0.067
 C         -0.035 -0.038  0.031    0.018  0.029  0.043    0.035 -0.000  0.013
 H         -0.051 -0.023  0.039   -0.006  0.042  0.049    0.028  0.001  0.014
 O         -0.118 -0.088  0.038    0.104  0.057  0.075    0.061  0.012  0.019
 H          0.084  0.111 -0.036    0.056  0.029  0.117    0.045 -0.001  0.030
 TransDip   0.145 -0.036  0.030   -0.014 -0.057  0.017   -0.007 -0.028  0.019

 Mode:                16                     17                     18
 Frequency:       205.29                 220.44                 234.16
 Force Cnst:      0.0572                 0.0771                 0.1131
 Red. Mass:       2.3037                 2.6936                 3.5015
 IR Active:          YES                    YES                    YES
 IR Intens:        7.364                  3.446                  4.478
 Raman Active:       YES                    YES                    YES
               X      Y      Z        X      Y      Z        X      Y      Z
 C          0.002 -0.023  0.016    0.045 -0.057 -0.114    0.061  0.016 -0.049
 H          0.034  0.003  0.012    0.065 -0.086 -0.105    0.136  0.008 -0.039
 C         -0.016 -0.054  0.016    0.004 -0.022 -0.046   -0.002 -0.004  0.046
 H         -0.023 -0.123  0.034   -0.038  0.052 -0.067   -0.105 -0.081  0.063
 O         -0.009 -0.014  0.069   -0.005 -0.012 -0.058    0.006  0.057  0.184
 C         -0.077 -0.034 -0.096    0.010 -0.030  0.085    0.017  0.004 -0.048
 H         -0.195  0.015 -0.124    0.061 -0.118  0.115   -0.062  0.056 -0.073
 H         -0.051 -0.123 -0.200   -0.018  0.009  0.158    0.058 -0.015 -0.133
 C         -0.070  0.021 -0.017   -0.013 -0.014  0.082    0.058 -0.004  0.023
 H         -0.032  0.089 -0.030    0.034 -0.099  0.107    0.161 -0.041  0.043
 C          0.025  0.037  0.069   -0.042 -0.020 -0.094    0.002 -0.015 -0.045
 O          0.054  0.132 -0.029    0.013  0.014 -0.000   -0.004 -0.052  0.009
 H          0.130 -0.042  0.226   -0.118 -0.056 -0.356   -0.053  0.015 -0.147
 C         -0.090 -0.010 -0.007   -0.040  0.008  0.142    0.009  0.018  0.124
 H         -0.087  0.027  0.041   -0.028  0.114  0.284    0.030  0.117  0.277
 H         -0.119 -0.060  0.008   -0.160 -0.137  0.179   -0.127 -0.120  0.158
 C         -0.053  0.002 -0.065    0.017  0.022 -0.081    0.030  0.037 -0.093
 H          0.003  0.018 -0.146    0.046 -0.038 -0.161    0.077 -0.063 -0.222
 H         -0.134  0.032 -0.087   -0.022  0.182 -0.132   -0.083  0.184 -0.153
 C          0.042 -0.034  0.029    0.078 -0.061 -0.085    0.020  0.027 -0.044
 C          0.035 -0.057  0.026    0.017 -0.048  0.076   -0.026 -0.030  0.001
 H          0.170 -0.035 -0.355    0.090 -0.041 -0.057   -0.136 -0.037  0.133
 H         -0.158 -0.415  0.144   -0.207 -0.173  0.137    0.013  0.086 -0.034
 H          0.079  0.235  0.290    0.107  0.072  0.296    0.002 -0.179 -0.054
 C          0.061 -0.059  0.034    0.047  0.030 -0.040   -0.034  0.117 -0.041
 O         -0.039  0.032 -0.004   -0.024  0.032  0.061    0.075 -0.002  0.041
 H          0.171 -0.163  0.081    0.100  0.127 -0.060   -0.165  0.296 -0.114
 H          0.042 -0.022  0.026    0.133 -0.121 -0.071    0.027  0.004 -0.039
 O          0.019  0.029 -0.029   -0.024  0.017 -0.003   -0.026 -0.019 -0.007
 C          0.019  0.018 -0.032   -0.044 -0.002  0.021    0.009  0.000 -0.080
 H          0.010  0.018 -0.032   -0.060  0.001  0.021    0.047 -0.016 -0.084
 C          0.009 -0.015  0.026   -0.017  0.034 -0.026    0.017 -0.043  0.087
 H          0.049 -0.051  0.017   -0.033  0.051 -0.021    0.090 -0.088  0.079
 C          0.006 -0.004 -0.014   -0.020  0.022  0.018    0.015 -0.035 -0.057
 O         -0.001 -0.022  0.000    0.008  0.023  0.001    0.039 -0.102 -0.037
 O         -0.004 -0.021  0.003   -0.006  0.069  0.021   -0.003 -0.042  0.005
 H         -0.017 -0.045  0.026    0.030  0.091  0.011   -0.002 -0.084  0.056
 C          0.029  0.014 -0.008   -0.042 -0.015  0.000    0.006  0.025 -0.025
 H          0.051  0.028 -0.001   -0.062 -0.031 -0.008    0.048  0.066 -0.007
 O          0.016 -0.001  0.016   -0.032 -0.004 -0.021   -0.028 -0.018  0.022
 H          0.019  0.001  0.015   -0.045 -0.018 -0.009   -0.024 -0.015  0.020
 C          0.012  0.004 -0.002   -0.008 -0.003 -0.006   -0.022  0.007  0.005
 H          0.017 -0.005 -0.004   -0.021 -0.001 -0.005    0.006 -0.014 -0.000
 O         -0.014  0.023  0.012    0.068 -0.051 -0.010   -0.138  0.080  0.026
 H         -0.019  0.053  0.042    0.077 -0.150 -0.089   -0.155  0.233  0.153
 C          0.005 -0.008  0.005   -0.005  0.040  0.000   -0.012 -0.047  0.009
 H         -0.004 -0.041 -0.008   -0.006  0.080  0.016   -0.022 -0.149 -0.033
 O          0.027  0.030 -0.021    0.019  0.017  0.044   -0.008  0.036 -0.086
 H          0.042  0.038 -0.033    0.002  0.025  0.077   -0.080 -0.076 -0.105
 TransDip   0.016 -0.079  0.033   -0.011 -0.046 -0.036   -0.039  0.052 -0.018

 Mode:                19                     20                     21
 Frequency:       266.42                 279.95                 287.90
 Force Cnst:      0.1094                 0.1515                 0.2046
 Red. Mass:       2.6163                 3.2804                 4.1894
 IR Active:          YES                    YES                    YES
 IR Intens:        5.776                  5.694                  7.948
 Raman Active:       YES                    YES                    YES
               X      Y      Z        X      Y      Z        X      Y      Z
 C         -0.069  0.001 -0.060   -0.033  0.049  0.008    0.033  0.029  0.048
 H         -0.113 -0.033 -0.057    0.013  0.069  0.008    0.044  0.062  0.042
 C         -0.056  0.027 -0.044   -0.052  0.004  0.037   -0.004 -0.054  0.021
 H         -0.091  0.077 -0.060   -0.055 -0.008  0.040    0.059 -0.056  0.024
 O         -0.025  0.006 -0.032   -0.017 -0.032  0.045   -0.020 -0.086 -0.045
 C          0.006  0.017  0.053   -0.061 -0.011  0.010   -0.087 -0.077  0.012
 H          0.101 -0.035  0.080   -0.094  0.024 -0.004   -0.133 -0.071  0.004
 H         -0.009  0.106  0.138   -0.022  0.007 -0.043   -0.074 -0.111 -0.031
 C          0.015 -0.038  0.009   -0.008 -0.088  0.029   -0.081 -0.087  0.024
 H         -0.022 -0.057  0.010    0.002 -0.117  0.037   -0.104 -0.081  0.020
 C          0.032 -0.051  0.017    0.057 -0.115  0.038    0.027 -0.097  0.062
 O          0.009 -0.078 -0.002    0.043 -0.113 -0.014    0.057 -0.011 -0.024
 H          0.039 -0.034  0.066    0.102 -0.129  0.137    0.125 -0.177  0.198
 C          0.018 -0.033 -0.010   -0.019 -0.062  0.036   -0.044 -0.032 -0.019
 H          0.018 -0.065 -0.044   -0.031 -0.014  0.065   -0.093  0.017 -0.065
 H          0.045  0.003 -0.020   -0.041 -0.114  0.050   -0.012 -0.018 -0.021
 C         -0.017 -0.026  0.039   -0.039 -0.025 -0.052    0.010 -0.004 -0.003
 H         -0.080 -0.012  0.141   -0.014 -0.082 -0.128    0.023 -0.002 -0.021
 H          0.090 -0.064  0.068   -0.136  0.009 -0.078   -0.027 -0.025 -0.003
 C         -0.029  0.015 -0.076   -0.032  0.090 -0.006    0.052  0.067  0.048
 C         -0.013  0.159  0.007   -0.004  0.152 -0.046    0.030 -0.070 -0.036
 H          0.239  0.174 -0.239    0.149  0.166 -0.276   -0.145 -0.072  0.009
 H         -0.272 -0.052  0.096   -0.111 -0.050  0.021    0.192 -0.042 -0.064
 H          0.012  0.471  0.259   -0.017  0.381  0.089    0.019 -0.221 -0.157
 C          0.021 -0.011 -0.032   -0.034  0.105 -0.016   -0.041  0.189 -0.023
 O         -0.033 -0.001  0.026    0.054  0.037 -0.001    0.101  0.102 -0.044
 H          0.115 -0.017 -0.015   -0.135  0.191 -0.056   -0.289  0.361 -0.111
 H          0.011 -0.002 -0.073   -0.041  0.101 -0.009    0.025  0.086  0.044
 O         -0.016 -0.010  0.033    0.052  0.041 -0.047   -0.006  0.017 -0.043
 C          0.014  0.015 -0.021    0.028 -0.012  0.007   -0.041  0.047  0.031
 H          0.058  0.025 -0.016   -0.027 -0.033 -0.003   -0.076  0.106  0.052
 C         -0.036  0.003  0.016    0.009 -0.019  0.004   -0.020 -0.027 -0.040
 H         -0.074  0.011  0.014    0.051 -0.059 -0.007   -0.014 -0.036 -0.041
 C          0.010 -0.002 -0.012    0.012 -0.016 -0.005   -0.038  0.078  0.073
 O          0.024 -0.027 -0.006   -0.021  0.010  0.001   -0.044  0.115  0.062
 O          0.010  0.000  0.003    0.003 -0.052 -0.023   -0.018  0.124  0.050
 H          0.012 -0.007  0.013   -0.033 -0.068 -0.021    0.023  0.163  0.023
 C          0.045  0.003 -0.029   -0.005  0.002  0.036    0.027 -0.016 -0.025
 H          0.079  0.009 -0.023   -0.020  0.001  0.034    0.023 -0.041 -0.033
 O          0.018 -0.062  0.003    0.026  0.133  0.038    0.016 -0.137 -0.055
 H         -0.018 -0.090  0.016    0.127  0.204  0.013   -0.107 -0.224 -0.023
 C          0.015 -0.022 -0.018   -0.014  0.003  0.015    0.026 -0.035 -0.028
 H          0.032 -0.049 -0.024   -0.026  0.029  0.022    0.015 -0.056 -0.033
 O         -0.114  0.064  0.023    0.114 -0.082 -0.023   -0.055  0.022  0.018
 H         -0.151  0.256  0.227    0.170 -0.312 -0.305   -0.088  0.151  0.180
 C          0.012 -0.024  0.009   -0.021  0.009  0.005    0.016 -0.044 -0.031
 H         -0.002 -0.031  0.006   -0.019 -0.009 -0.002    0.015 -0.033 -0.027
 O          0.143  0.043  0.026   -0.073 -0.001 -0.021    0.102 -0.024 -0.004
 H          0.110  0.039  0.073   -0.075 -0.024 -0.045    0.093  0.002  0.038
 TransDip   0.012  0.065  0.040   -0.049 -0.035 -0.047   -0.077  0.006  0.047

 Mode:                22                     23                     24
 Frequency:       288.78                 297.62                 309.56
 Force Cnst:      0.1854                 0.1541                 0.2776
 Red. Mass:       3.7728                 2.9526                 4.9169
 IR Active:          YES                    YES                    YES
 IR Intens:        0.908                  8.609                  2.109
 Raman Active:       YES                    YES                    YES
               X      Y      Z        X      Y      Z        X      Y      Z
 C          0.029 -0.026 -0.023   -0.015  0.048  0.074    0.010 -0.030 -0.035
 H         -0.036 -0.070 -0.019    0.052  0.143  0.058    0.003 -0.094 -0.021
 C          0.006 -0.054 -0.027    0.005  0.031  0.020    0.001 -0.013  0.021
 H         -0.006 -0.043 -0.030    0.101  0.032  0.024   -0.063 -0.037  0.024
 O         -0.002 -0.047 -0.018   -0.012 -0.007 -0.080    0.018  0.031  0.099
 C         -0.033 -0.065  0.018    0.001  0.034 -0.020   -0.019 -0.018 -0.005
 H          0.013 -0.107  0.036   -0.081  0.073 -0.042    0.006 -0.003 -0.005
 H         -0.069 -0.072  0.075    0.048  0.027 -0.108   -0.040 -0.043  0.014
 C         -0.076 -0.031 -0.020    0.047  0.008  0.037   -0.040 -0.022 -0.035
 H         -0.130  0.007 -0.035    0.098 -0.028  0.051   -0.055 -0.004 -0.040
 C          0.001 -0.020  0.059    0.002 -0.005 -0.045    0.010 -0.020  0.035
 O          0.028  0.059 -0.015   -0.009 -0.050  0.007    0.014  0.006 -0.005
 H          0.091 -0.084  0.201   -0.063  0.027 -0.171    0.066 -0.041  0.153
 C         -0.029  0.015 -0.072    0.017 -0.026  0.068   -0.045 -0.006 -0.024
 H         -0.068  0.004 -0.164    0.038  0.000  0.139   -0.049  0.009 -0.016
 H          0.025  0.119 -0.099   -0.015 -0.133  0.097   -0.072  0.024 -0.034
 C          0.052  0.014  0.094   -0.061 -0.018 -0.109    0.021  0.001  0.040
 H         -0.023  0.115  0.275    0.045 -0.140 -0.349   -0.020  0.073  0.145
 H          0.251 -0.081  0.155   -0.336  0.078 -0.183    0.145 -0.037  0.072
 C          0.059 -0.015 -0.044   -0.033  0.049  0.117    0.001 -0.026 -0.081
 C          0.018 -0.065  0.008   -0.000 -0.023 -0.026    0.001  0.074  0.003
 H         -0.094 -0.074  0.154   -0.044 -0.017 -0.129    0.111  0.074  0.019
 H          0.070  0.064 -0.033    0.109 -0.127 -0.012   -0.110  0.103  0.010
 H          0.038 -0.217 -0.064   -0.036 -0.011 -0.074    0.010  0.153  0.071
 C         -0.015  0.101 -0.059    0.003 -0.033  0.074   -0.019  0.014 -0.053
 O          0.019  0.044  0.008    0.027  0.028 -0.082   -0.035 -0.026  0.048
 H         -0.121  0.270 -0.125   -0.004 -0.206  0.123   -0.016  0.123 -0.084
 H          0.083 -0.025 -0.042   -0.092  0.078  0.113    0.039 -0.036 -0.080
 O         -0.023 -0.027  0.076   -0.037 -0.079  0.090   -0.069 -0.116  0.089
 C          0.021 -0.026 -0.052    0.022  0.003 -0.010    0.025  0.088 -0.065
 H          0.113 -0.051 -0.058    0.127  0.043  0.008    0.189  0.167 -0.029
 C         -0.021  0.036  0.031   -0.016  0.042 -0.042    0.059  0.003  0.004
 H         -0.024  0.090  0.049   -0.045  0.161 -0.005    0.130  0.139  0.058
 C          0.004 -0.057 -0.076    0.006 -0.012 -0.011    0.001  0.052 -0.006
 O          0.034 -0.113 -0.069    0.005 -0.015 -0.010   -0.019  0.014  0.031
 O         -0.015 -0.063 -0.018    0.003 -0.021 -0.007   -0.016  0.029  0.033
 H         -0.012 -0.099  0.027    0.000 -0.019 -0.010   -0.022 -0.007  0.074
 C         -0.035  0.021 -0.050    0.014  0.015 -0.080    0.040  0.082 -0.132
 H          0.040  0.005 -0.042    0.104 -0.038 -0.082    0.189  0.058 -0.117
 O         -0.081  0.156  0.093   -0.051  0.043  0.061   -0.076 -0.104  0.036
 H          0.067  0.223  0.128    0.013  0.052  0.114   -0.135 -0.173  0.101
 C         -0.061  0.008 -0.064   -0.013  0.006 -0.109    0.074  0.107 -0.127
 H         -0.090 -0.050 -0.076   -0.074 -0.076 -0.128    0.018  0.005 -0.153
 O          0.014 -0.028  0.031    0.015  0.013  0.052    0.212  0.074  0.070
 H          0.012 -0.150 -0.026   -0.050  0.021  0.247    0.101  0.012  0.368
 C         -0.042  0.070 -0.006   -0.004  0.043 -0.074    0.031  0.040 -0.101
 H         -0.123  0.102  0.009   -0.088  0.139 -0.033   -0.084  0.097 -0.077
 O          0.117  0.095  0.090    0.082 -0.043  0.083   -0.153 -0.175 -0.008
 H          0.004  0.048  0.208    0.116  0.078  0.170   -0.190 -0.198  0.022
 TransDip  -0.025 -0.013 -0.011    0.050  0.065  0.046    0.003  0.040 -0.024

 Mode:                25                     26                     27
 Frequency:       325.37                 361.67                 363.81
 Force Cnst:      0.3558                 0.1851                 0.2019
 Red. Mass:       5.7036                 2.4018                 2.5896
 IR Active:          YES                    YES                    YES
 IR Intens:       10.237                 12.021                 22.997
 Raman Active:       YES                    YES                    YES
               X      Y      Z        X      Y      Z        X      Y      Z
 C          0.004 -0.018 -0.021   -0.029  0.057 -0.038   -0.012 -0.002 -0.002
 H          0.013 -0.076 -0.007   -0.044  0.043 -0.036    0.004 -0.052  0.011
 C         -0.016  0.003  0.037   -0.054  0.056 -0.018   -0.031  0.023  0.039
 H         -0.094 -0.043  0.047   -0.068  0.094 -0.030   -0.060  0.012  0.041
 O         -0.022  0.043  0.127   -0.008 -0.002 -0.019   -0.041  0.063  0.058
 C          0.047  0.028 -0.024   -0.052  0.048  0.016   -0.011  0.031  0.001
 H          0.053  0.064 -0.033   -0.016  0.053  0.019    0.017  0.072 -0.006
 H          0.048  0.028 -0.027   -0.046  0.086  0.030   -0.018  0.024  0.010
 C          0.051  0.044 -0.029   -0.023 -0.029 -0.015   -0.010 -0.007 -0.036
 H          0.067  0.058 -0.030   -0.043 -0.058 -0.009   -0.017 -0.013 -0.034
 C         -0.002  0.055 -0.013    0.037 -0.051  0.020    0.019 -0.013  0.013
 O         -0.022  0.015  0.009    0.020 -0.069 -0.004    0.005 -0.029  0.000
 H         -0.030  0.096 -0.024    0.074 -0.048  0.128    0.045 -0.002  0.101
 C          0.041  0.038 -0.007   -0.022  0.009 -0.007   -0.031  0.001 -0.007
 H          0.060  0.001 -0.010   -0.037  0.032 -0.013   -0.020  0.004  0.018
 H          0.039  0.064 -0.015   -0.036  0.028 -0.013   -0.069  0.014 -0.012
 C          0.016  0.022  0.023   -0.003  0.025  0.010   -0.020  0.008  0.013
 H         -0.007  0.029  0.064   -0.038  0.001  0.057   -0.027  0.011  0.028
 H          0.071  0.017  0.033    0.044  0.021  0.019   -0.002  0.003  0.018
 C          0.007 -0.028 -0.068   -0.012  0.068 -0.061    0.022  0.004 -0.058
 C         -0.017  0.005  0.022   -0.131 -0.101  0.047   -0.030 -0.042  0.025
 H          0.005  0.001  0.089   -0.363 -0.109  0.164   -0.108 -0.047  0.100
 H         -0.090  0.071  0.014   -0.161 -0.028  0.031   -0.071  0.017  0.014
 H          0.013 -0.012  0.058   -0.008 -0.342  0.079    0.028 -0.140  0.050
 C          0.021 -0.032 -0.039    0.156 -0.028  0.020    0.063  0.006 -0.028
 O         -0.045 -0.020  0.026    0.069  0.048  0.008    0.017  0.017  0.021
 H          0.116 -0.037 -0.024    0.455 -0.266  0.136    0.157 -0.006 -0.010
 H          0.039 -0.026 -0.070   -0.016  0.070 -0.059    0.044  0.015 -0.061
 O         -0.004 -0.031 -0.089   -0.009  0.000  0.025    0.030  0.033 -0.052
 C         -0.018  0.005  0.010    0.012  0.021 -0.031   -0.001 -0.040  0.077
 H         -0.075  0.086  0.036    0.051  0.002 -0.037   -0.097  0.016  0.092
 C          0.006 -0.104 -0.018   -0.018 -0.008  0.021   -0.002  0.044 -0.045
 H          0.092 -0.144 -0.024   -0.050 -0.007  0.018    0.064  0.046 -0.039
 C         -0.064  0.053  0.059   -0.020  0.013 -0.035    0.069 -0.039  0.088
 O         -0.103  0.132  0.042   -0.004 -0.033 -0.020    0.022  0.078  0.055
 O         -0.061  0.116  0.060   -0.034  0.033  0.023    0.107 -0.111 -0.073
 H         -0.003  0.129  0.072   -0.010 -0.009  0.086    0.016 -0.013 -0.234
 C          0.054 -0.030 -0.062    0.041  0.014 -0.004   -0.039 -0.044  0.000
 H          0.127 -0.126 -0.077    0.068  0.034  0.006   -0.084 -0.102 -0.022
 O          0.024  0.223  0.102    0.037  0.006  0.020   -0.023  0.007 -0.036
 H          0.236  0.315  0.163    0.024 -0.013  0.042    0.021  0.052 -0.073
 C         -0.026 -0.129 -0.122    0.029 -0.002  0.009   -0.050 -0.012 -0.051
 H         -0.087 -0.222 -0.140    0.051 -0.007  0.007   -0.118 -0.004 -0.049
 O         -0.067 -0.102  0.040    0.023  0.007  0.003    0.005 -0.056 -0.026
 H         -0.024 -0.204 -0.138    0.066 -0.050 -0.153   -0.211  0.188  0.729
 C          0.019 -0.163 -0.108    0.008 -0.024  0.016   -0.036  0.055 -0.053
 H         -0.064 -0.183 -0.116    0.012 -0.047  0.008   -0.062  0.109 -0.030
 O          0.175 -0.166 -0.040   -0.041 -0.023 -0.018   -0.010  0.003  0.025
 H          0.050 -0.221  0.092    0.227  0.229 -0.136   -0.014  0.039  0.072
 TransDip   0.074 -0.056 -0.044    0.108  0.011 -0.021   -0.040  0.089  0.119

 Mode:                28                     29                     30
 Frequency:       370.84                 392.08                 402.30
 Force Cnst:      0.1552                 0.3008                 0.3630
 Red. Mass:       1.9154                 3.3214                 3.8062
 IR Active:          YES                    YES                    YES
 IR Intens:       76.529                  2.572                  0.861
 Raman Active:       YES                    YES                    YES
               X      Y      Z        X      Y      Z        X      Y      Z
 C          0.006 -0.002 -0.000   -0.023 -0.042  0.019    0.134  0.054  0.022
 H          0.003  0.012 -0.004   -0.021 -0.059  0.023    0.237  0.056  0.031
 C          0.013 -0.003 -0.011   -0.001  0.064  0.014    0.107  0.033  0.065
 H          0.021  0.002 -0.012    0.012  0.102  0.003    0.171  0.053  0.061
 O          0.014 -0.007 -0.017   -0.028  0.152 -0.026    0.110 -0.062 -0.019
 C         -0.002 -0.010  0.003    0.018  0.067  0.042   -0.038 -0.002  0.016
 H         -0.003 -0.022  0.007    0.229  0.073  0.069   -0.042  0.073 -0.005
 H         -0.006 -0.012  0.008   -0.083  0.064  0.221   -0.057 -0.101 -0.015
 C         -0.008 -0.004  0.006   -0.045 -0.003 -0.117   -0.061 -0.044 -0.051
 H         -0.010 -0.003  0.005   -0.080 -0.022 -0.112   -0.071 -0.078 -0.041
 C         -0.004 -0.004  0.001    0.036 -0.013  0.016    0.042 -0.076  0.037
 O          0.001  0.006 -0.001    0.006 -0.055  0.003    0.040 -0.064 -0.010
 H         -0.002 -0.012 -0.007    0.094  0.014  0.220    0.135 -0.101  0.250
 C         -0.005 -0.006  0.001   -0.151 -0.047  0.003   -0.067  0.072 -0.004
 H         -0.008  0.003  0.004   -0.080  0.001  0.202   -0.105  0.233  0.097
 H         -0.006 -0.013  0.003   -0.363 -0.096  0.009   -0.202  0.019  0.007
 C          0.007 -0.005 -0.003   -0.074 -0.028  0.007    0.129  0.099 -0.059
 H          0.008  0.003 -0.002   -0.051  0.027  0.001    0.180  0.171 -0.100
 H          0.008 -0.005 -0.003   -0.072 -0.035  0.008    0.098  0.143 -0.075
 C         -0.005 -0.003  0.016    0.060 -0.052  0.029   -0.066  0.033 -0.019
 C          0.010  0.011 -0.007    0.094 -0.056  0.015   -0.083  0.066 -0.011
 H          0.033  0.013 -0.027    0.077 -0.056  0.002   -0.021  0.063  0.044
 H          0.022 -0.004 -0.004    0.140 -0.068  0.011   -0.120  0.126 -0.022
 H         -0.007  0.040 -0.015    0.074 -0.059 -0.021   -0.087  0.087 -0.003
 C         -0.020  0.002  0.007   -0.008  0.028 -0.010   -0.018 -0.097  0.009
 O         -0.001 -0.006 -0.004    0.006  0.017 -0.006   -0.071 -0.067  0.008
 H         -0.055  0.015 -0.002   -0.148  0.159 -0.068    0.160 -0.278  0.088
 H         -0.011 -0.007  0.018    0.076 -0.067  0.032   -0.082  0.075 -0.029
 O         -0.005  0.014  0.021   -0.051 -0.054  0.005   -0.008 -0.060 -0.054
 C         -0.019 -0.035  0.002   -0.040 -0.049  0.041   -0.061 -0.052  0.024
 H         -0.028 -0.103 -0.023   -0.076 -0.095  0.022   -0.115 -0.070  0.017
 C          0.006  0.004  0.011    0.005  0.061 -0.085    0.096 -0.030 -0.040
 H         -0.016  0.010  0.013   -0.015  0.128 -0.065    0.135 -0.031 -0.034
 C         -0.069 -0.009 -0.048   -0.021 -0.035 -0.010   -0.023 -0.015  0.010
 O         -0.006 -0.061 -0.063    0.021 -0.039 -0.038   -0.014  0.008 -0.009
 O         -0.077  0.085  0.039   -0.015 -0.006 -0.016   -0.020  0.019  0.006
 H          0.027  0.077  0.099    0.001  0.016 -0.035    0.021  0.057 -0.020
 C          0.027 -0.025  0.044    0.021 -0.016  0.086   -0.117  0.004  0.042
 H         -0.022 -0.011  0.042   -0.026 -0.039  0.072   -0.193 -0.002  0.027
 O          0.076  0.089 -0.012    0.082  0.042  0.007   -0.110  0.030 -0.028
 H          0.057  0.043  0.058    0.109  0.089 -0.054   -0.081  0.071 -0.070
 C          0.026 -0.014  0.032    0.045  0.028  0.054   -0.013  0.049  0.047
 H          0.034  0.046  0.043    0.015  0.088  0.067   -0.023  0.091  0.054
 O          0.051 -0.047 -0.067   -0.038  0.090  0.022   -0.021  0.055  0.006
 H         -0.201  0.316  0.855    0.072  0.053 -0.319   -0.020  0.084  0.019
 C          0.022 -0.009  0.020    0.080  0.004 -0.049    0.055  0.020 -0.006
 H          0.052 -0.021  0.015    0.178  0.082 -0.021    0.080  0.044  0.002
 O         -0.034 -0.012 -0.015    0.025 -0.084 -0.011    0.087  0.014  0.014
 H          0.016  0.012 -0.063   -0.122 -0.218  0.058   -0.059 -0.115  0.088
 TransDip  -0.018  0.097  0.262    0.018 -0.026 -0.041    0.013  0.009  0.026

 Mode:                31                     32                     33
 Frequency:       414.15                 419.20                 434.78
 Force Cnst:      0.2930                 0.2769                 0.3861
 Red. Mass:       2.8998                 2.6744                 3.4671
 IR Active:          YES                    YES                    YES
 IR Intens:        1.755                  6.459                  3.397
 Raman Active:       YES                    YES                    YES
               X      Y      Z        X      Y      Z        X      Y      Z
 C          0.044  0.001 -0.011    0.036 -0.011  0.076   -0.019 -0.021  0.144
 H          0.072  0.022 -0.012    0.105 -0.104  0.103    0.044 -0.171  0.183
 C          0.029  0.002  0.014    0.037  0.011  0.096    0.009  0.062  0.138
 H          0.012  0.020  0.009    0.122 -0.010  0.103    0.163  0.115  0.128
 O          0.014 -0.025  0.002    0.000 -0.003  0.002   -0.003 -0.113 -0.094
 C          0.064  0.009  0.032   -0.070  0.004 -0.045   -0.000  0.112 -0.014
 H          0.288  0.008  0.063   -0.357  0.132 -0.119   -0.058  0.314 -0.076
 H         -0.035  0.034  0.226    0.040 -0.129 -0.328    0.036  0.018 -0.138
 C         -0.002  0.003 -0.122   -0.011 -0.009  0.075    0.045  0.045 -0.077
 H         -0.001 -0.013 -0.113   -0.009 -0.001  0.070    0.046  0.014 -0.066
 C          0.046 -0.005  0.020   -0.027 -0.007 -0.007    0.057  0.038 -0.015
 O          0.017 -0.046 -0.000   -0.007  0.023 -0.000   -0.004 -0.069  0.006
 H          0.118  0.023  0.258   -0.061 -0.031 -0.136    0.050  0.117  0.093
 C         -0.081  0.067  0.008    0.048 -0.036 -0.015   -0.019  0.014 -0.011
 H         -0.034  0.155  0.202    0.000 -0.072 -0.154    0.034 -0.076 -0.002
 H         -0.308  0.016  0.014    0.205  0.001 -0.019   -0.036  0.066 -0.027
 C          0.022  0.080 -0.032    0.020 -0.041  0.011   -0.122  0.011  0.017
 H          0.047  0.124 -0.047    0.057 -0.045 -0.051   -0.005 -0.036 -0.197
 H          0.031  0.126 -0.043   -0.067 -0.067  0.003   -0.365  0.028 -0.031
 C         -0.012 -0.021  0.037    0.011  0.006 -0.095    0.083 -0.029 -0.096
 C          0.021  0.009 -0.008   -0.028  0.037  0.002    0.060 -0.028  0.022
 H          0.071  0.010 -0.021    0.003  0.033  0.076    0.040 -0.034  0.119
 H          0.062  0.008 -0.013   -0.133  0.111 -0.005   -0.013  0.061  0.007
 H         -0.023  0.058 -0.047    0.014  0.024  0.060    0.108 -0.092  0.054
 C         -0.063 -0.026  0.020    0.026  0.008 -0.079    0.023  0.012 -0.132
 O         -0.030 -0.046 -0.002   -0.026 -0.019  0.049   -0.069 -0.027  0.075
 H         -0.133 -0.013  0.004    0.110  0.072 -0.084    0.040  0.213 -0.185
 H         -0.022 -0.039  0.041    0.058  0.083 -0.117    0.184  0.092 -0.133
 O          0.071  0.106  0.061    0.029  0.043  0.037    0.010 -0.023  0.021
 C          0.051  0.009  0.004   -0.020 -0.065  0.070    0.044  0.052 -0.056
 H          0.093  0.036  0.015   -0.054 -0.087  0.061    0.113  0.033 -0.060
 C         -0.012  0.057  0.053    0.023  0.093 -0.038   -0.027 -0.053  0.011
 H         -0.009  0.078  0.059    0.069  0.180 -0.005   -0.100 -0.078 -0.005
 C         -0.018 -0.003 -0.003   -0.053 -0.051  0.000    0.019  0.048 -0.036
 O         -0.001 -0.002 -0.012    0.020 -0.039 -0.056   -0.023  0.001  0.019
 O         -0.007  0.033  0.016   -0.029  0.032 -0.004   -0.010  0.015  0.024
 H          0.057  0.068  0.005    0.083  0.141 -0.081   -0.046 -0.097  0.141
 C          0.073 -0.056 -0.077    0.043 -0.073  0.029   -0.011  0.049 -0.014
 H          0.136 -0.107 -0.082    0.023 -0.176 -0.004    0.002  0.147  0.016
 O          0.051 -0.039  0.005    0.091 -0.005 -0.015   -0.036 -0.021  0.001
 H         -0.074 -0.230  0.228   -0.059 -0.197  0.184   -0.033  0.005 -0.044
 C         -0.048 -0.081 -0.096   -0.011 -0.001 -0.049   -0.009 -0.012  0.046
 H         -0.062 -0.172 -0.113   -0.090 -0.007 -0.048    0.043 -0.003  0.047
 O         -0.071 -0.082  0.013   -0.065  0.044  0.045    0.027 -0.053 -0.041
 H         -0.039 -0.129 -0.107    0.025 -0.025 -0.252   -0.018 -0.016  0.109
 C         -0.077  0.031 -0.012   -0.004  0.074 -0.079   -0.022 -0.031  0.062
 H         -0.145  0.032 -0.007   -0.005  0.164 -0.041    0.002 -0.072  0.043
 O         -0.087  0.020  0.020   -0.038 -0.035  0.025    0.018  0.060 -0.001
 H          0.152  0.263 -0.067    0.061  0.106  0.036   -0.124 -0.109  0.020
 TransDip   0.010  0.037 -0.019    0.036 -0.010 -0.072    0.011  0.058  0.003

 Mode:                34                     35                     36
 Frequency:       454.14                 460.02                 463.92
 Force Cnst:      0.3046                 0.3036                 0.1548
 Red. Mass:       2.5065                 2.4353                 1.2207
 IR Active:          YES                    YES                    YES
 IR Intens:       41.820                  8.822                145.459
 Raman Active:       YES                    YES                    YES
               X      Y      Z        X      Y      Z        X      Y      Z
 C         -0.062  0.030  0.011   -0.031 -0.046  0.057   -0.004  0.004 -0.020
 H         -0.126  0.031  0.004   -0.042 -0.084  0.063   -0.006  0.020 -0.023
 C         -0.054 -0.102 -0.028    0.041 -0.079  0.024   -0.007  0.034 -0.012
 H         -0.076 -0.159 -0.011    0.065 -0.117  0.036   -0.022  0.054 -0.018
 O         -0.060 -0.051  0.021    0.024 -0.076  0.021    0.022  0.003 -0.001
 C          0.067 -0.095  0.003    0.126 -0.068 -0.001   -0.021  0.040  0.003
 H          0.158 -0.177  0.038    0.327 -0.089  0.034   -0.022  0.045  0.001
 H          0.041  0.008  0.116    0.024 -0.045  0.196   -0.015  0.041 -0.005
 C          0.040 -0.006 -0.001    0.046  0.022 -0.097   -0.005  0.006  0.000
 H          0.098 -0.028  0.012    0.069  0.074 -0.104   -0.022  0.009 -0.002
 C          0.027 -0.031  0.014   -0.021  0.069 -0.008   -0.001  0.012 -0.006
 O          0.030 -0.024 -0.008   -0.025  0.061  0.009   -0.008 -0.002  0.002
 H          0.067 -0.041  0.101   -0.025  0.100  0.029   -0.017  0.023 -0.029
 C          0.064  0.156  0.007   -0.037 -0.054  0.014   -0.014 -0.042 -0.001
 H          0.048  0.052 -0.144    0.063 -0.091  0.182   -0.005 -0.022  0.039
 H          0.168  0.278 -0.025   -0.196 -0.095  0.018   -0.040 -0.073  0.007
 C         -0.102  0.146 -0.003   -0.084 -0.060  0.020    0.014 -0.039  0.003
 H         -0.045  0.013 -0.168   -0.052 -0.062 -0.035   -0.015 -0.015  0.063
 H         -0.258  0.247 -0.060   -0.153 -0.078  0.012    0.073 -0.067  0.021
 C          0.009  0.022 -0.005   -0.040  0.032 -0.048    0.001  0.001  0.013
 C         -0.014 -0.018 -0.000   -0.086  0.051 -0.019    0.005 -0.010  0.005
 H         -0.070 -0.020  0.022   -0.070  0.050  0.012   -0.012 -0.009 -0.010
 H          0.006 -0.007 -0.006   -0.153  0.082 -0.019    0.014 -0.028  0.009
 H          0.006 -0.075 -0.010   -0.060  0.050  0.024    0.008 -0.017  0.005
 C          0.010 -0.022 -0.012    0.031  0.060 -0.012    0.017  0.000  0.017
 O         -0.027 -0.006  0.008    0.058  0.042  0.001    0.013  0.020 -0.013
 H          0.064 -0.051  0.006    0.080  0.052 -0.003    0.025 -0.028  0.028
 H          0.018  0.050 -0.013   -0.059  0.064 -0.054   -0.012 -0.017  0.019
 O         -0.004 -0.003 -0.008    0.008 -0.026 -0.033    0.023 -0.005 -0.009
 C         -0.017 -0.021  0.034   -0.027 -0.030  0.021    0.017  0.003 -0.003
 H         -0.057 -0.043  0.025   -0.065 -0.036  0.018    0.013 -0.001 -0.003
 C         -0.022 -0.006 -0.018    0.030 -0.034 -0.006    0.017 -0.024  0.011
 H          0.013  0.014 -0.008    0.077 -0.047 -0.005    0.010 -0.050  0.001
 C         -0.018 -0.023  0.000   -0.016 -0.019  0.006    0.001 -0.002 -0.008
 O          0.013 -0.021 -0.021   -0.005 -0.002 -0.010   -0.017  0.003  0.005
 O         -0.010 -0.004 -0.012   -0.010  0.004 -0.002    0.005 -0.012 -0.002
 H          0.039  0.070 -0.078    0.053  0.082 -0.067    0.096  0.097 -0.089
 C          0.021 -0.008  0.047   -0.040  0.001  0.020   -0.016  0.014 -0.006
 H         -0.002 -0.048  0.032   -0.076 -0.032  0.003   -0.035  0.013 -0.011
 O          0.068  0.005 -0.016   -0.029  0.028 -0.017   -0.003  0.046 -0.025
 H         -0.089 -0.174  0.149   -0.148 -0.137  0.167   -0.400 -0.505  0.585
 C          0.009  0.047 -0.005    0.009  0.039  0.004   -0.015  0.003  0.008
 H         -0.039  0.086  0.004    0.000  0.059  0.008   -0.001 -0.002  0.006
 O          0.036  0.054  0.020    0.024  0.050  0.018    0.002 -0.013 -0.005
 H          0.044  0.006 -0.027    0.029  0.029 -0.007   -0.000 -0.017 -0.000
 C         -0.017  0.020 -0.036    0.016  0.005 -0.003   -0.005 -0.009  0.014
 H         -0.031  0.041 -0.030   -0.009  0.003 -0.000   -0.011 -0.032  0.003
 O          0.022  0.003  0.003    0.013 -0.007  0.010    0.016  0.020 -0.007
 H         -0.375 -0.376  0.171    0.411  0.414 -0.111   -0.266 -0.276  0.083
 TransDip  -0.146 -0.146  0.016    0.058  0.076 -0.000   -0.243 -0.279  0.111

 Mode:                37                     38                     39
 Frequency:       475.49                 496.52                 529.03
 Force Cnst:      0.2095                 0.5292                 0.5107
 Red. Mass:       1.5731                 3.6433                 3.0970
 IR Active:          YES                    YES                    YES
 IR Intens:       18.033                  5.447                 19.352
 Raman Active:       YES                    YES                    YES
               X      Y      Z        X      Y      Z        X      Y      Z
 C         -0.001  0.005 -0.021    0.035 -0.012  0.076    0.034 -0.010 -0.065
 H         -0.005 -0.001 -0.020    0.043 -0.032  0.080    0.138  0.000 -0.054
 C         -0.032  0.014 -0.001    0.078 -0.064  0.005   -0.082 -0.005  0.081
 H         -0.049  0.027 -0.005    0.160 -0.140  0.029   -0.160  0.018  0.072
 O         -0.029  0.018  0.006   -0.033  0.150 -0.013   -0.091 -0.120  0.047
 C         -0.034  0.019 -0.002    0.050 -0.127 -0.003   -0.013  0.054 -0.005
 H         -0.102  0.032 -0.015    0.041 -0.190  0.013   -0.004  0.173 -0.034
 H          0.003  0.019 -0.069    0.014 -0.170  0.031    0.015  0.066 -0.046
 C         -0.004 -0.001  0.030   -0.035 -0.044  0.022    0.043  0.020 -0.047
 H          0.000 -0.027  0.036   -0.014 -0.028  0.019    0.041  0.031 -0.049
 C          0.018 -0.023  0.003   -0.039 -0.054  0.021    0.011  0.055 -0.010
 O          0.014 -0.032 -0.004    0.013  0.041 -0.006   -0.017  0.006  0.007
 H          0.024 -0.028  0.011    0.002 -0.122  0.019   -0.008  0.105  0.019
 C          0.026  0.056 -0.004   -0.005  0.024  0.002    0.024 -0.005 -0.001
 H         -0.010  0.035 -0.102   -0.035  0.025 -0.057    0.051  0.079  0.146
 H          0.110  0.104 -0.015    0.036  0.054 -0.005   -0.109 -0.093  0.020
 C          0.003  0.052 -0.005   -0.004  0.025 -0.003    0.105 -0.008 -0.027
 H          0.005  0.031 -0.020    0.071  0.013 -0.131    0.016  0.044  0.147
 H         -0.000  0.084 -0.014   -0.142  0.054 -0.035    0.297 -0.037  0.016
 C          0.026 -0.036  0.016   -0.024  0.029 -0.034   -0.016 -0.021  0.014
 C          0.063 -0.024  0.007   -0.062  0.041 -0.017   -0.003  0.003 -0.001
 H          0.085 -0.023 -0.007   -0.038  0.039  0.028    0.032  0.004 -0.013
 H          0.096 -0.031  0.004   -0.109  0.087 -0.023   -0.002 -0.002  0.001
 H          0.034  0.002 -0.023   -0.048  0.040  0.006   -0.019  0.038 -0.004
 C         -0.052 -0.013 -0.017    0.017 -0.001 -0.021   -0.017  0.003  0.039
 O         -0.037 -0.049  0.016    0.002 -0.006  0.012    0.015  0.012 -0.023
 H         -0.151  0.078 -0.060    0.093 -0.035  0.001   -0.049 -0.026  0.042
 H          0.062 -0.051  0.016   -0.027  0.095 -0.051   -0.055 -0.088  0.034
 O         -0.038 -0.033 -0.035   -0.053 -0.041  0.050   -0.019 -0.047 -0.002
 C         -0.026  0.004 -0.002    0.058  0.085 -0.088    0.019  0.019 -0.011
 H         -0.054  0.015  0.001    0.152  0.009 -0.110    0.002 -0.132 -0.066
 C         -0.032 -0.021 -0.012   -0.019  0.105 -0.072   -0.049 -0.011 -0.052
 H         -0.038 -0.054 -0.024   -0.044  0.197 -0.043    0.053  0.073 -0.014
 C          0.010 -0.007  0.012    0.076  0.096 -0.066    0.039  0.071 -0.070
 O          0.004  0.006  0.012   -0.026  0.010  0.056   -0.014 -0.017  0.014
 O          0.018 -0.035 -0.019    0.036 -0.033  0.003   -0.000  0.006 -0.000
 H          0.031  0.045 -0.109   -0.113 -0.274  0.222   -0.152 -0.303  0.300
 C         -0.014  0.021  0.010   -0.004  0.065  0.038   -0.001  0.036  0.152
 H         -0.027  0.014  0.005   -0.018  0.259  0.092   -0.048  0.113  0.165
 O         -0.001  0.051 -0.004    0.022  0.019 -0.007    0.111 -0.044 -0.032
 H         -0.179 -0.213  0.300   -0.185 -0.232  0.239   -0.052 -0.112 -0.086
 C          0.027  0.017  0.017   -0.037 -0.082  0.116   -0.084  0.055  0.026
 H          0.049  0.029  0.018   -0.057 -0.032  0.125   -0.304  0.217  0.065
 O          0.033  0.030  0.004   -0.076 -0.136 -0.077    0.028 -0.013 -0.012
 H          0.034  0.029  0.003   -0.071 -0.019 -0.036    0.003 -0.101  0.019
 C          0.021 -0.025  0.018    0.052  0.006 -0.026   -0.076  0.038 -0.127
 H          0.020 -0.036  0.017    0.243  0.098  0.008   -0.122  0.104 -0.097
 O          0.005 -0.023  0.004    0.009 -0.055 -0.006    0.059 -0.023  0.030
 H          0.554  0.536 -0.190    0.087  0.033 -0.025    0.076  0.118  0.166
 TransDip   0.081  0.107  0.023    0.007 -0.050  0.055   -0.119  0.040  0.064

 Mode:                40                     41                     42
 Frequency:       542.48                 572.04                 598.41
 Force Cnst:      0.6427                 1.0996                 0.4209
 Red. Mass:       3.7070                 5.7033                 1.9948
 IR Active:          YES                    YES                    YES
 IR Intens:        1.793                 21.840                 76.221
 Raman Active:       YES                    YES                    YES
               X      Y      Z        X      Y      Z        X      Y      Z
 C         -0.101  0.008 -0.064    0.017  0.000  0.008   -0.002 -0.086 -0.050
 H         -0.240  0.013 -0.079    0.056  0.001  0.012    0.034 -0.167 -0.026
 C         -0.022  0.020 -0.085   -0.015 -0.008  0.027   -0.013 -0.015  0.054
 H         -0.121  0.033 -0.093    0.004  0.009  0.023   -0.049  0.025  0.041
 O          0.124 -0.010  0.077   -0.035 -0.075 -0.044   -0.011 -0.042  0.016
 C         -0.034  0.037  0.001    0.003  0.002 -0.001   -0.013  0.023  0.006
 H         -0.048 -0.046  0.020    0.010  0.046 -0.012   -0.107  0.107 -0.029
 H         -0.017  0.096  0.011    0.010  0.002 -0.011    0.025 -0.037 -0.100
 C         -0.006  0.023  0.046    0.014 -0.002 -0.022    0.008  0.029  0.005
 H         -0.004 -0.006  0.052    0.015  0.004 -0.023    0.011  0.000  0.013
 C          0.031 -0.009 -0.007   -0.003  0.013 -0.001    0.032  0.019 -0.010
 O          0.012 -0.046 -0.004   -0.005  0.010  0.003    0.006 -0.032 -0.000
 H          0.015 -0.002 -0.039   -0.002  0.024  0.018    0.024  0.044  0.010
 C         -0.005  0.020  0.001    0.010 -0.002 -0.000   -0.001  0.050 -0.004
 H         -0.014 -0.118 -0.171    0.020  0.032  0.060   -0.004 -0.018 -0.086
 H          0.161  0.129 -0.025   -0.048 -0.035  0.007    0.071  0.118 -0.021
 C         -0.142  0.016  0.035    0.035 -0.002 -0.010   -0.029  0.030  0.009
 H         -0.149 -0.053  0.006    0.025  0.009  0.012   -0.031  0.046  0.019
 H         -0.157  0.047  0.021    0.055 -0.012 -0.003    0.023  0.076  0.003
 C          0.018 -0.025  0.015   -0.001  0.004 -0.000   -0.041 -0.094 -0.019
 C          0.049 -0.037  0.014   -0.005  0.004 -0.002   -0.031  0.004 -0.008
 H          0.013 -0.035 -0.020    0.002  0.004  0.001    0.084  0.003  0.033
 H          0.089 -0.075  0.019   -0.008  0.008 -0.002   -0.096  0.061 -0.014
 H          0.043 -0.050 -0.005   -0.006  0.008 -0.001   -0.049  0.084  0.016
 C         -0.011  0.007  0.003   -0.002  0.000 -0.002   -0.003  0.025  0.080
 O          0.000 -0.000 -0.004   -0.004  0.002 -0.002    0.061  0.053 -0.041
 H         -0.081  0.061 -0.024    0.004 -0.010  0.002   -0.068  0.025  0.069
 H          0.040 -0.078  0.027   -0.005  0.012 -0.002   -0.151 -0.225  0.024
 O          0.149  0.039  0.041    0.028  0.270  0.113   -0.002 -0.047  0.002
 C          0.074 -0.042  0.021   -0.037  0.154  0.075    0.034  0.028 -0.045
 H          0.107 -0.173 -0.023   -0.023  0.193  0.091    0.090  0.098 -0.015
 C          0.166  0.034  0.013   -0.064  0.069  0.102    0.031  0.031 -0.053
 H          0.284  0.124  0.056   -0.131  0.150  0.124    0.088  0.084 -0.029
 C          0.015  0.031 -0.077   -0.045  0.027  0.052   -0.020 -0.027  0.019
 O         -0.052 -0.007 -0.014    0.161 -0.104 -0.015   -0.014 -0.005 -0.000
 O         -0.017  0.057  0.037   -0.067 -0.084 -0.087   -0.027 -0.020  0.044
 H         -0.023 -0.208  0.354   -0.163  0.221 -0.503    0.284  0.521 -0.458
 C         -0.098 -0.010  0.051   -0.061  0.108  0.040    0.019  0.040 -0.019
 H         -0.193  0.023  0.043   -0.137  0.184  0.050    0.039  0.150  0.016
 O         -0.112 -0.027 -0.045   -0.110  0.010 -0.022   -0.004 -0.009  0.013
 H         -0.131 -0.009 -0.093   -0.142  0.020 -0.077    0.046  0.081 -0.103
 C         -0.063  0.010  0.022    0.002  0.005  0.055    0.003 -0.027  0.062
 H         -0.181  0.072  0.036   -0.051  0.076  0.069    0.022 -0.037  0.058
 O         -0.054 -0.026 -0.007    0.029 -0.017 -0.018   -0.033 -0.044 -0.026
 H         -0.049 -0.014 -0.017    0.011 -0.028  0.031   -0.018  0.024 -0.040
 C          0.053  0.054 -0.096    0.049 -0.125 -0.076    0.040  0.047 -0.002
 H          0.063  0.096 -0.076    0.082 -0.226 -0.120    0.168  0.129  0.029
 O          0.033 -0.081 -0.002    0.102 -0.230 -0.095   -0.013  0.015  0.011
 H          0.198  0.151  0.016    0.086 -0.180 -0.004   -0.019  0.001  0.001
 TransDip   0.037 -0.004  0.021   -0.067  0.132  0.020    0.123  0.225 -0.111

 Mode:                43                     44                     45
 Frequency:       606.90                 626.14                 655.58
 Force Cnst:      0.4268                 0.7037                 1.1107
 Red. Mass:       1.9669                 3.0466                 4.3862
 IR Active:          YES                    YES                    YES
 IR Intens:       83.571                 22.243                 44.918
 Raman Active:       YES                    YES                    YES
               X      Y      Z        X      Y      Z        X      Y      Z
 C         -0.018  0.099  0.019    0.035 -0.070  0.040   -0.015  0.020 -0.017
 H         -0.054  0.197 -0.008   -0.004 -0.141  0.051   -0.114  0.054 -0.036
 C         -0.025  0.005 -0.044    0.114  0.039 -0.041    0.068 -0.004 -0.073
 H         -0.040 -0.041 -0.031    0.187  0.042 -0.039    0.032 -0.014 -0.071
 O          0.009  0.014  0.032    0.050  0.156 -0.032    0.145 -0.070  0.057
 C          0.004 -0.013 -0.008    0.015 -0.004  0.006   -0.026  0.011  0.007
 H          0.114 -0.088  0.027   -0.075 -0.056  0.006   -0.038 -0.106  0.036
 H         -0.026  0.077  0.104    0.003 -0.106 -0.041   -0.049 -0.001  0.043
 C          0.003 -0.026 -0.010   -0.044  0.018  0.045   -0.016  0.068  0.046
 H          0.006  0.003 -0.017   -0.062  0.002  0.045   -0.048  0.073  0.038
 C         -0.028 -0.009  0.007    0.014 -0.027  0.002    0.067  0.048 -0.017
 O         -0.008  0.032  0.002    0.014 -0.031 -0.006    0.007 -0.064 -0.006
 H         -0.026 -0.025 -0.010    0.014 -0.050 -0.033    0.009  0.089 -0.108
 C          0.012 -0.050  0.005   -0.049  0.019 -0.007   -0.051 -0.023 -0.013
 H          0.022  0.017  0.101   -0.081 -0.046 -0.145   -0.044 -0.084 -0.068
 H         -0.071 -0.128  0.024    0.078  0.108 -0.028    0.034 -0.004 -0.014
 C          0.025 -0.029 -0.012   -0.036  0.009  0.026   -0.065 -0.012  0.017
 H         -0.010 -0.056  0.029    0.064  0.047 -0.116   -0.062  0.016  0.026
 H          0.028 -0.082  0.004   -0.163  0.053 -0.010   -0.057 -0.038  0.025
 C          0.045  0.101  0.025   -0.028 -0.065 -0.023    0.009  0.023  0.008
 C          0.041 -0.009  0.012   -0.030  0.008 -0.010    0.007 -0.002  0.003
 H         -0.096 -0.007 -0.047    0.073  0.006  0.045   -0.037 -0.001 -0.017
 H          0.124 -0.087  0.021   -0.095  0.077 -0.020    0.035 -0.029  0.006
 H          0.060 -0.101 -0.019   -0.043  0.073  0.012    0.012 -0.030 -0.008
 C         -0.002 -0.026 -0.080    0.007  0.012  0.037   -0.002 -0.001 -0.014
 O         -0.065 -0.056  0.041    0.036  0.026 -0.019   -0.010 -0.008  0.006
 H          0.053 -0.025 -0.071   -0.009  0.013  0.033    0.018 -0.010 -0.008
 H          0.167  0.218 -0.015   -0.097 -0.101 -0.007    0.037  0.036  0.003
 O          0.021 -0.046 -0.005    0.041 -0.008 -0.010   -0.123 -0.081 -0.051
 C          0.048  0.025 -0.034    0.036  0.018  0.023   -0.105  0.098 -0.002
 H          0.090  0.045 -0.023    0.028 -0.029  0.006   -0.161  0.234  0.048
 C          0.019 -0.018 -0.024   -0.033 -0.112  0.047    0.097 -0.015  0.011
 H          0.063 -0.004 -0.015   -0.144 -0.235 -0.008    0.246  0.006  0.038
 C         -0.015 -0.016 -0.002   -0.008  0.015 -0.017   -0.054  0.095  0.128
 O         -0.021 -0.014 -0.002    0.007 -0.027 -0.007    0.178 -0.024  0.051
 O         -0.035 -0.017  0.051   -0.039 -0.002  0.012   -0.114 -0.012 -0.128
 H          0.292  0.514 -0.431    0.060  0.165 -0.143   -0.610 -0.186 -0.157
 C          0.012  0.053  0.030   -0.000  0.048  0.077    0.047  0.038  0.002
 H          0.022  0.157  0.061    0.002  0.054  0.078    0.117  0.056  0.022
 O          0.022 -0.031  0.001    0.054 -0.045 -0.015    0.107  0.003  0.022
 H          0.022  0.058 -0.170   -0.036 -0.027 -0.149    0.036 -0.070  0.073
 C         -0.051  0.017  0.028   -0.111  0.081 -0.064   -0.032 -0.022 -0.009
 H         -0.131  0.066  0.040   -0.272  0.182 -0.037   -0.102 -0.059 -0.014
 O         -0.006 -0.032 -0.016    0.055  0.011  0.014   -0.055 -0.088 -0.015
 H         -0.016 -0.064 -0.002   -0.003 -0.198  0.080   -0.050 -0.056 -0.018
 C         -0.028  0.021 -0.035   -0.150 -0.083 -0.026   -0.001  0.065 -0.024
 H         -0.037  0.046 -0.023   -0.439 -0.233 -0.080   -0.026  0.111 -0.001
 O          0.011  0.008  0.016    0.044  0.010  0.004   -0.028  0.051  0.032
 H          0.059  0.093  0.040    0.063  0.103  0.083   -0.030  0.053  0.034
 TransDip   0.093  0.212 -0.179   -0.141 -0.051 -0.015   -0.125  0.170  0.040

 Mode:                46                     47                     48
 Frequency:       677.47                 698.45                 742.65
 Force Cnst:      1.3483                 1.0878                 1.2927
 Red. Mass:       4.9858                 3.7845                 3.9780
 IR Active:          YES                    YES                    YES
 IR Intens:       18.490                  5.761                 14.741
 Raman Active:       YES                    YES                    YES
               X      Y      Z        X      Y      Z        X      Y      Z
 C         -0.018 -0.004 -0.017    0.031  0.000  0.033   -0.002 -0.002  0.003
 H          0.044 -0.044  0.000    0.084  0.080  0.020    0.028  0.003  0.005
 C         -0.078  0.036  0.067    0.001 -0.121 -0.003   -0.021 -0.018  0.019
 H         -0.093  0.055  0.060    0.020 -0.229  0.030   -0.013 -0.026  0.021
 O         -0.073  0.087  0.009   -0.113  0.048  0.021   -0.035  0.022 -0.006
 C          0.030  0.014 -0.017   -0.031 -0.072  0.030    0.002 -0.013  0.004
 H          0.081  0.159 -0.048   -0.140 -0.265  0.067   -0.018 -0.010  0.001
 H          0.056  0.057 -0.038   -0.060 -0.131  0.049    0.007 -0.020 -0.009
 C          0.020 -0.108 -0.067   -0.017  0.166  0.113    0.003  0.009  0.008
 H          0.084 -0.131 -0.050   -0.126  0.241  0.074   -0.007  0.020  0.003
 C         -0.112 -0.091  0.026    0.180  0.158 -0.035    0.011  0.011 -0.001
 O         -0.010  0.098  0.009    0.014 -0.147 -0.017    0.001 -0.008 -0.001
 H         -0.015 -0.162  0.176    0.011  0.273 -0.311   -0.001  0.019 -0.024
 C          0.074  0.022  0.031   -0.100 -0.015 -0.068   -0.002  0.004 -0.009
 H          0.068  0.044  0.044   -0.087  0.060  0.037    0.002  0.027  0.025
 H          0.008  0.046  0.019   -0.096 -0.166 -0.020   -0.024 -0.028 -0.000
 C          0.030  0.007 -0.002    0.024  0.010 -0.045    0.007  0.005 -0.012
 H          0.019 -0.086 -0.037   -0.038  0.210  0.170   -0.014  0.027  0.034
 H         -0.000  0.070 -0.025    0.231 -0.152  0.038    0.053 -0.020  0.003
 C         -0.007 -0.026 -0.008    0.013  0.052  0.019    0.001  0.004  0.002
 C          0.011 -0.007  0.003   -0.025  0.014 -0.007   -0.003  0.001 -0.001
 H          0.038 -0.007  0.009   -0.069  0.014 -0.017   -0.006  0.001 -0.001
 H         -0.009  0.002  0.004    0.016  0.002 -0.009    0.001  0.001 -0.001
 H          0.010  0.010  0.014   -0.031 -0.010 -0.033   -0.003 -0.001 -0.003
 C         -0.001 -0.001  0.018    0.005 -0.002 -0.033    0.002 -0.000 -0.002
 O          0.009  0.006 -0.007   -0.016 -0.015  0.015   -0.000 -0.000  0.001
 H         -0.032  0.015  0.008    0.052 -0.027 -0.018    0.003  0.000 -0.002
 H         -0.028 -0.067  0.005    0.057  0.134 -0.007    0.004  0.010 -0.000
 O          0.194 -0.117 -0.004    0.102 -0.024  0.013    0.057 -0.020 -0.001
 C          0.127  0.039  0.157    0.081  0.000  0.071    0.015 -0.052  0.029
 H          0.207  0.225  0.231    0.132  0.074  0.100    0.035 -0.441 -0.114
 C          0.018 -0.083 -0.159   -0.050 -0.017 -0.087   -0.008 -0.007 -0.028
 H         -0.004 -0.156 -0.188   -0.083 -0.043 -0.100   -0.040 -0.038 -0.045
 C         -0.101 -0.015  0.095   -0.034 -0.053  0.016    0.130  0.329 -0.156
 O          0.119 -0.044 -0.042    0.002 -0.009 -0.040    0.049 -0.061  0.135
 O         -0.158  0.080 -0.098   -0.023  0.036 -0.012   -0.139 -0.059  0.024
 H         -0.432 -0.216  0.126   -0.008 -0.072  0.126   -0.184  0.311 -0.443
 C          0.014  0.059 -0.056    0.003  0.024 -0.029   -0.047 -0.139  0.020
 H         -0.017  0.046 -0.063   -0.028  0.029 -0.032   -0.097 -0.352 -0.053
 O         -0.073 -0.020 -0.004   -0.055 -0.007 -0.005   -0.033  0.019 -0.015
 H         -0.103 -0.051  0.023   -0.052 -0.007 -0.000    0.092  0.065  0.038
 C         -0.002 -0.004  0.028    0.016 -0.004  0.030    0.060 -0.036 -0.079
 H          0.079 -0.063  0.014    0.083 -0.019  0.023    0.138 -0.087 -0.089
 O         -0.004 -0.023 -0.011    0.015  0.013 -0.005    0.001  0.039  0.026
 H         -0.002 -0.008 -0.011    0.018  0.024 -0.006    0.018  0.076 -0.005
 C         -0.003  0.001  0.044   -0.001 -0.016  0.023    0.020 -0.001  0.033
 H          0.091  0.079  0.072    0.090  0.026  0.036    0.011  0.022  0.041
 O         -0.010  0.063  0.020    0.004  0.008 -0.002   -0.023  0.026  0.007
 H          0.024  0.064 -0.033    0.016  0.006 -0.023   -0.027 -0.027 -0.050
 TransDip  -0.050 -0.083  0.098    0.063  0.044 -0.005    0.048  0.083 -0.077

 Mode:                49                     50                     51
 Frequency:       785.48                 841.50                 866.32
 Force Cnst:      0.7754                 0.8012                 0.7855
 Red. Mass:       2.1331                 1.9204                 1.7763
 IR Active:          YES                    YES                    YES
 IR Intens:        3.810                  0.469                  3.726
 Raman Active:       YES                    YES                    YES
               X      Y      Z        X      Y      Z        X      Y      Z
 C         -0.050  0.013 -0.067   -0.033 -0.009 -0.085   -0.092  0.047  0.088
 H          0.064  0.056 -0.063    0.007  0.024 -0.087   -0.195  0.019  0.080
 C          0.039  0.015  0.085    0.042 -0.017  0.050   -0.026 -0.003 -0.026
 H          0.037  0.112  0.056    0.028  0.123  0.008    0.041 -0.009 -0.021
 O          0.015 -0.004 -0.020    0.022  0.043 -0.022    0.023  0.019 -0.008
 C          0.164 -0.019  0.024   -0.039 -0.092  0.113   -0.051 -0.040  0.043
 H         -0.166  0.201 -0.079   -0.363  0.047  0.029   -0.182 -0.108  0.043
 H          0.322 -0.143 -0.334    0.020 -0.401 -0.195    0.002 -0.031 -0.047
 C          0.050 -0.003  0.078   -0.001 -0.039 -0.080    0.005  0.019 -0.006
 H         -0.021  0.131  0.032   -0.097 -0.388  0.006   -0.199  0.081 -0.045
 C         -0.041 -0.097  0.057    0.022  0.107 -0.092    0.003 -0.014  0.010
 O          0.012  0.017 -0.017   -0.013  0.001  0.030    0.006 -0.006 -0.006
 H         -0.075 -0.189 -0.184    0.137  0.226  0.407   -0.007 -0.024 -0.038
 C         -0.068  0.010 -0.077    0.070  0.016  0.034    0.122  0.069 -0.077
 H         -0.010  0.052  0.094    0.136 -0.057  0.087    0.214  0.362  0.439
 H         -0.168 -0.154 -0.030    0.002  0.036  0.024   -0.356 -0.254  0.003
 C         -0.115  0.053 -0.069   -0.045 -0.017 -0.008    0.028  0.006 -0.029
 H         -0.311  0.224  0.338   -0.155 -0.152  0.091   -0.013 -0.032  0.015
 H          0.310 -0.136  0.060    0.077  0.040 -0.004   -0.044 -0.230  0.027
 C          0.008  0.030  0.010    0.013  0.048  0.019   -0.034 -0.074 -0.039
 C          0.010 -0.003  0.010    0.001  0.023  0.010    0.028 -0.044 -0.010
 H         -0.076 -0.001 -0.030   -0.133  0.029 -0.097    0.197 -0.053  0.151
 H          0.068 -0.055  0.016    0.104 -0.099  0.028   -0.156  0.121 -0.028
 H          0.014 -0.049 -0.016    0.007 -0.058 -0.034    0.049  0.050  0.088
 C         -0.006 -0.003 -0.003   -0.007 -0.001 -0.007    0.020 -0.004  0.012
 O         -0.007 -0.007  0.002   -0.008 -0.010  0.004    0.012  0.018 -0.007
 H          0.008 -0.031  0.007    0.021 -0.048  0.012   -0.068  0.113 -0.036
 H          0.039 -0.001  0.015    0.083 -0.006  0.027   -0.158 -0.016 -0.044
 O         -0.008  0.001  0.001   -0.004  0.002  0.002   -0.003 -0.000 -0.001
 C         -0.007  0.002 -0.005   -0.003  0.002  0.001   -0.004 -0.006 -0.017
 H         -0.012  0.006 -0.003   -0.005  0.003  0.001   -0.006 -0.005 -0.016
 C          0.003  0.000  0.007    0.010  0.002  0.001    0.029 -0.003  0.022
 H         -0.012 -0.007  0.002   -0.027 -0.021 -0.011    0.030 -0.008  0.020
 C         -0.002 -0.004  0.003   -0.000 -0.001 -0.001   -0.003 -0.004  0.010
 O         -0.001  0.002 -0.001   -0.001 -0.001 -0.001    0.004  0.005  0.003
 O          0.004 -0.001 -0.000    0.003 -0.001  0.001   -0.002  0.002 -0.002
 H          0.003 -0.005  0.004    0.005 -0.002  0.003   -0.018 -0.002 -0.005
 C         -0.000  0.003  0.002   -0.001  0.004  0.003   -0.002 -0.001  0.002
 H          0.005  0.004  0.004    0.005 -0.001  0.003    0.005  0.009  0.005
 O          0.005 -0.001  0.001    0.005 -0.002  0.001    0.005 -0.000  0.000
 H         -0.001 -0.003 -0.002   -0.005 -0.004 -0.007   -0.000 -0.003  0.000
 C         -0.006  0.004 -0.004   -0.010  0.007 -0.011   -0.007  0.007 -0.003
 H         -0.012  0.007 -0.003   -0.018  0.009 -0.009   -0.027  0.013 -0.001
 O          0.001 -0.000  0.000   -0.000 -0.002  0.001   -0.005 -0.005  0.001
 H         -0.003 -0.013  0.005   -0.007 -0.025  0.008   -0.006 -0.011  0.002
 C         -0.006 -0.009  0.004   -0.005 -0.014  0.010    0.008  0.007 -0.001
 H         -0.027 -0.023 -0.001   -0.040 -0.035  0.002   -0.019 -0.012 -0.008
 O          0.002  0.001 -0.000    0.002  0.001 -0.000   -0.001 -0.002  0.000
 H         -0.002 -0.005 -0.001    0.002 -0.006 -0.010    0.009  0.010 -0.001
 TransDip  -0.020 -0.056  0.019   -0.015  0.016 -0.002   -0.046 -0.028  0.031

 Mode:                52                     53                     54
 Frequency:       895.00                 913.65                 920.44
 Force Cnst:      0.8020                 2.3239                 0.7961
 Red. Mass:       1.6994                 4.7250                 1.5948
 IR Active:          YES                    YES                    YES
 IR Intens:       12.669                 16.425                  7.240
 Raman Active:       YES                    YES                    YES
               X      Y      Z        X      Y      Z        X      Y      Z
 C          0.025  0.081 -0.016   -0.012  0.001 -0.008   -0.005  0.054  0.020
 H          0.128  0.070 -0.001   -0.051 -0.005 -0.011    0.235  0.134  0.026
 C          0.018  0.010  0.028    0.024  0.008 -0.006   -0.004  0.001  0.055
 H          0.072 -0.036  0.043    0.007  0.003 -0.004    0.136 -0.089  0.083
 O         -0.001  0.002 -0.002    0.027 -0.019  0.033    0.020  0.019 -0.025
 C         -0.018 -0.032 -0.020   -0.014  0.008 -0.001   -0.058 -0.022 -0.053
 H          0.090 -0.068  0.005    0.001 -0.002  0.004    0.213 -0.096  0.007
 H         -0.080 -0.032  0.092   -0.036 -0.014  0.025   -0.195  0.025  0.223
 C          0.004 -0.008 -0.005   -0.009  0.020 -0.008   -0.003  0.012 -0.001
 H          0.088 -0.020  0.008   -0.027  0.082 -0.026    0.264 -0.056  0.046
 C          0.007  0.019 -0.007   -0.005 -0.022  0.012   -0.009 -0.001 -0.030
 O         -0.004  0.001  0.002    0.004 -0.002 -0.005    0.003 -0.001  0.008
 H          0.002  0.037  0.008   -0.012 -0.045 -0.043    0.047  0.004  0.129
 C         -0.007 -0.048  0.023    0.027  0.014 -0.004    0.024  0.004  0.051
 H         -0.005 -0.131 -0.065    0.050  0.034  0.065   -0.001 -0.063 -0.075
 H          0.102 -0.024  0.019   -0.044 -0.012  0.001    0.237 -0.080  0.083
 C         -0.048  0.019 -0.003   -0.005 -0.008  0.006   -0.062  0.010 -0.081
 H         -0.125 -0.010  0.106   -0.009 -0.042 -0.008   -0.244  0.097  0.261
 H          0.065  0.003  0.022   -0.031 -0.019  0.004    0.296 -0.091  0.014
 C          0.026  0.045 -0.096   -0.012 -0.013  0.008   -0.081 -0.054  0.001
 C          0.099 -0.020 -0.054   -0.008 -0.002  0.013    0.014 -0.070  0.042
 H         -0.019 -0.038  0.232    0.026  0.000 -0.031    0.338 -0.068  0.071
 H         -0.415  0.121 -0.019    0.072 -0.020  0.006    0.121  0.075 -0.011
 H          0.453 -0.197  0.383   -0.069  0.035 -0.059   -0.206  0.205 -0.122
 C         -0.069 -0.030  0.116    0.007  0.008 -0.017    0.013  0.042 -0.061
 O         -0.007 -0.011 -0.024    0.003  0.002  0.004    0.017  0.005  0.009
 H         -0.217 -0.051  0.099    0.046 -0.000 -0.009    0.203 -0.044 -0.010
 H         -0.308  0.085 -0.084    0.039 -0.033  0.010   -0.035 -0.006 -0.014
 O         -0.002  0.002  0.002   -0.050  0.003 -0.005   -0.003  0.004  0.006
 C         -0.004  0.010  0.018   -0.103  0.195  0.322   -0.006 -0.002 -0.011
 H         -0.009  0.013  0.018   -0.263  0.305  0.349   -0.006 -0.007 -0.012
 C         -0.004 -0.001 -0.013    0.033 -0.065 -0.095    0.018 -0.000  0.002
 H         -0.014 -0.007 -0.015    0.087 -0.114 -0.098   -0.004 -0.008 -0.003
 C          0.001  0.004 -0.011    0.009  0.081 -0.200   -0.001 -0.002  0.005
 O         -0.005 -0.005 -0.005   -0.083 -0.100 -0.095    0.001  0.002  0.002
 O          0.006 -0.004  0.003    0.108 -0.067  0.048    0.001  0.000 -0.001
 H          0.021 -0.001  0.007    0.375 -0.025  0.125   -0.007 -0.001 -0.004
 C          0.000  0.006  0.001   -0.003  0.132  0.025   -0.003  0.001  0.002
 H         -0.001 -0.008 -0.003   -0.001 -0.147 -0.052    0.006  0.002  0.003
 O          0.001 -0.001  0.001    0.022 -0.011  0.020    0.005 -0.001  0.001
 H         -0.005  0.000 -0.007   -0.103  0.008 -0.164   -0.002 -0.003 -0.003
 C          0.002 -0.001 -0.006    0.063 -0.004 -0.110   -0.010  0.008 -0.008
 H          0.011 -0.010 -0.007    0.133 -0.196 -0.146   -0.017  0.012 -0.007
 O         -0.000 -0.001  0.000   -0.046 -0.083  0.011   -0.002 -0.002  0.001
 H         -0.001 -0.005  0.002   -0.037 -0.029  0.005   -0.008 -0.024  0.008
 C         -0.003 -0.007  0.005    0.037 -0.011  0.035    0.002 -0.008  0.010
 H         -0.005 -0.004  0.007    0.030  0.068  0.064   -0.023 -0.025  0.003
 O          0.001  0.002  0.001   -0.020  0.034  0.014   -0.000  0.001 -0.001
 H          0.004 -0.000 -0.009   -0.003 -0.036 -0.093    0.002 -0.008 -0.011
 TransDip  -0.076 -0.049  0.070    0.024  0.015 -0.127    0.086  0.006  0.003

 Mode:                55                     56                     57
 Frequency:       931.24                 943.87                 975.32
 Force Cnst:      1.0155                 1.0319                 1.5978
 Red. Mass:       1.9876                 1.9660                 2.8509
 IR Active:          YES                    YES                    YES
 IR Intens:       35.516                  0.228                  2.535
 Raman Active:       YES                    YES                    YES
               X      Y      Z        X      Y      Z        X      Y      Z
 C         -0.013 -0.057 -0.036   -0.011 -0.001  0.072    0.039  0.075 -0.027
 H          0.145 -0.130 -0.001    0.033  0.090  0.054    0.082  0.042 -0.012
 C          0.017 -0.003  0.071   -0.039 -0.032 -0.029   -0.103  0.012  0.064
 H          0.093 -0.019  0.075    0.016 -0.096 -0.010   -0.102  0.087  0.039
 O          0.012  0.021 -0.026    0.011  0.009 -0.012    0.027  0.044 -0.056
 C         -0.087 -0.007 -0.045    0.014  0.046 -0.011   -0.074 -0.101  0.023
 H          0.193  0.004 -0.006    0.014 -0.033  0.011   -0.017 -0.029  0.012
 H         -0.283 -0.100  0.241    0.080  0.225 -0.013   -0.069 -0.077  0.031
 C         -0.054  0.102 -0.044    0.030 -0.049  0.049    0.095 -0.112 -0.052
 H          0.088  0.385 -0.101    0.121 -0.347  0.135   -0.014  0.141 -0.126
 C         -0.008 -0.073  0.042   -0.018  0.026 -0.067    0.063  0.068  0.113
 O          0.018 -0.019 -0.019   -0.005  0.013  0.023   -0.028  0.019 -0.025
 H         -0.035 -0.162 -0.174    0.088  0.075  0.302   -0.218  0.161 -0.513
 C          0.104  0.057  0.037   -0.040  0.008 -0.006   -0.000 -0.143 -0.031
 H          0.151  0.040  0.117   -0.108  0.071 -0.080    0.114 -0.302  0.027
 H          0.039  0.006  0.049    0.110 -0.118  0.037   -0.112  0.002 -0.079
 C         -0.035 -0.040 -0.019   -0.004  0.020 -0.069   -0.017  0.153  0.056
 H         -0.162 -0.164  0.116   -0.051  0.204  0.115    0.066  0.156 -0.073
 H          0.116 -0.039  0.007    0.170 -0.131  0.007   -0.075  0.327 -0.005
 C          0.083  0.014  0.027    0.097 -0.064  0.056    0.034 -0.055  0.020
 C         -0.055  0.086 -0.025   -0.102  0.045 -0.070   -0.065 -0.007 -0.006
 H         -0.378  0.091 -0.169   -0.169  0.039  0.010    0.071 -0.007 -0.013
 H          0.021 -0.140  0.024   -0.219  0.070 -0.060    0.022  0.043 -0.031
 H          0.058 -0.162 -0.010   -0.007 -0.033  0.031   -0.170  0.100 -0.101
 C          0.025 -0.048  0.031    0.102 -0.088  0.020    0.046 -0.034  0.005
 O         -0.018  0.002 -0.004   -0.026  0.021 -0.004   -0.009  0.007 -0.003
 H         -0.195  0.122 -0.050   -0.375  0.385 -0.189   -0.130  0.145 -0.074
 H          0.156 -0.093  0.049    0.050  0.004  0.042    0.071 -0.129  0.038
 O         -0.003  0.006  0.008   -0.005 -0.000 -0.001   -0.004  0.005  0.010
 C         -0.002 -0.009 -0.019   -0.009  0.007  0.008   -0.014 -0.003 -0.016
 H          0.003 -0.018 -0.022   -0.025  0.012  0.009   -0.023 -0.016 -0.020
 C          0.022  0.001  0.001    0.029 -0.010  0.012    0.060 -0.004  0.010
 H         -0.010 -0.010 -0.007    0.028 -0.016  0.011    0.006 -0.034 -0.006
 C         -0.001 -0.004  0.010   -0.000  0.002 -0.006   -0.002 -0.004  0.006
 O          0.004  0.005  0.004   -0.002 -0.003 -0.003    0.002  0.003  0.002
 O         -0.002  0.002 -0.002    0.004 -0.003  0.001    0.002 -0.000 -0.001
 H         -0.017 -0.001 -0.006    0.012 -0.002  0.004   -0.008 -0.001 -0.004
 C         -0.003 -0.003  0.001   -0.003  0.010  0.004   -0.015  0.012  0.007
 H          0.006  0.005  0.004    0.004 -0.007  0.000    0.016 -0.010  0.005
 O          0.005 -0.001  0.000    0.005 -0.001  0.002    0.018 -0.004  0.005
 H          0.000 -0.004  0.002   -0.011 -0.003 -0.013   -0.023 -0.013 -0.027
 C         -0.013  0.009 -0.006    0.000  0.010 -0.014   -0.024  0.037 -0.039
 H         -0.020  0.019 -0.003   -0.012  0.000 -0.015   -0.050  0.035 -0.037
 O         -0.000  0.001  0.001   -0.008 -0.012  0.002   -0.015 -0.017  0.005
 H         -0.008 -0.028  0.008   -0.009 -0.015  0.002   -0.035 -0.090  0.026
 C         -0.000 -0.009  0.013    0.013  0.007  0.007    0.035 -0.004  0.036
 H         -0.029 -0.030  0.005   -0.014 -0.009  0.001   -0.030 -0.036  0.024
 O          0.003 -0.001 -0.001   -0.001 -0.001 -0.000    0.001 -0.002 -0.002
 H          0.011 -0.000 -0.015    0.014  0.011 -0.013    0.024 -0.030 -0.070
 TransDip  -0.020 -0.185  0.044    0.014 -0.005  0.002   -0.028  0.039 -0.016

 Mode:                58                     59                     60
 Frequency:       987.99                 993.39                1022.97
 Force Cnst:      1.8979                 1.2664                 2.0477
 Red. Mass:       3.3000                 2.1782                 3.3211
 IR Active:          YES                    YES                    YES
 IR Intens:        2.716                 23.718                 19.710
 Raman Active:       YES                    YES                    YES
               X      Y      Z        X      Y      Z        X      Y      Z
 C          0.117  0.089 -0.030   -0.088  0.119 -0.041    0.040  0.035 -0.026
 H          0.048  0.193 -0.061   -0.126  0.313 -0.089    0.010  0.201 -0.066
 C          0.151  0.021 -0.097    0.055  0.082  0.041    0.022 -0.044 -0.026
 H          0.127 -0.007 -0.083   -0.017  0.182  0.015   -0.073 -0.053 -0.025
 O         -0.021 -0.047  0.094   -0.013 -0.028  0.024   -0.030 -0.027  0.026
 C         -0.049  0.062  0.042    0.077 -0.079 -0.002    0.036  0.049  0.024
 H         -0.151 -0.057  0.056    0.057  0.082 -0.050   -0.085  0.081 -0.002
 H         -0.032  0.012 -0.020   -0.017 -0.383 -0.029    0.075  0.008 -0.075
 C         -0.004  0.047 -0.038   -0.059  0.022 -0.025   -0.042  0.060 -0.012
 H         -0.215  0.034 -0.057    0.056  0.145 -0.042   -0.166  0.078 -0.031
 C         -0.041 -0.063 -0.014    0.027  0.021  0.025   -0.022 -0.036 -0.019
 O          0.007  0.009  0.003    0.003 -0.017 -0.010    0.009 -0.007  0.002
 H          0.019 -0.098  0.101   -0.016 -0.008 -0.137    0.046 -0.088  0.087
 C          0.085 -0.091 -0.004   -0.053  0.024  0.057    0.009 -0.002  0.022
 H          0.334 -0.358  0.222   -0.197  0.063 -0.198    0.071 -0.116  0.027
 H         -0.071 -0.132  0.002    0.108  0.205  0.008   -0.016  0.084 -0.004
 C         -0.128  0.079  0.044    0.075 -0.079  0.003   -0.014 -0.034  0.026
 H         -0.132  0.109  0.068    0.025 -0.298 -0.048   -0.020 -0.112 -0.010
 H         -0.065  0.071  0.056   -0.018  0.068 -0.053   -0.034  0.051 -0.002
 C          0.072 -0.067  0.034   -0.049 -0.054  0.027    0.016 -0.005  0.032
 C         -0.088 -0.017 -0.029   -0.007 -0.027 -0.005   -0.020 -0.030 -0.024
 H          0.153 -0.019  0.045    0.132 -0.031  0.065    0.164 -0.034  0.096
 H         -0.077  0.130 -0.068   -0.068  0.054 -0.018   -0.121  0.124 -0.049
 H         -0.194  0.157 -0.083   -0.031  0.049  0.011   -0.045  0.097  0.022
 C          0.026 -0.020  0.000    0.118 -0.063 -0.023    0.014 -0.005 -0.015
 O         -0.008 -0.000 -0.001   -0.017  0.023 -0.001   -0.005  0.001  0.003
 H         -0.052  0.063 -0.037   -0.239  0.368 -0.205   -0.015  0.024 -0.028
 H          0.074 -0.067  0.034   -0.115 -0.028  0.024   -0.043  0.099  0.008
 O          0.004 -0.006 -0.016   -0.002  0.001 -0.001   -0.007  0.027  0.027
 C          0.028  0.008  0.029    0.008  0.003  0.008   -0.013 -0.059  0.013
 H          0.053  0.036  0.039    0.013  0.013  0.011    0.060 -0.001  0.032
 C         -0.121  0.017 -0.037   -0.026 -0.002 -0.012    0.024  0.025 -0.078
 H         -0.054  0.071 -0.013   -0.011  0.013 -0.007    0.001  0.005 -0.080
 C          0.003  0.009 -0.012    0.001  0.003 -0.004    0.032  0.008 -0.013
 O         -0.003 -0.005 -0.003   -0.001 -0.002 -0.001    0.002  0.003  0.014
 O         -0.002 -0.000  0.002    0.000 -0.000  0.001   -0.017  0.004 -0.001
 H          0.012  0.003  0.006    0.003  0.001  0.001   -0.006  0.008 -0.000
 C          0.036 -0.033 -0.016    0.014 -0.012 -0.004   -0.115  0.015 -0.144
 H         -0.030  0.027 -0.009   -0.008  0.008 -0.002   -0.017 -0.086 -0.149
 O         -0.039  0.009 -0.012   -0.014  0.004 -0.005    0.125 -0.041  0.063
 H          0.058  0.028  0.064    0.021  0.010  0.023    0.091 -0.044  0.025
 C          0.041 -0.084  0.088    0.015 -0.026  0.029   -0.187  0.108 -0.006
 H          0.092 -0.070  0.084    0.025 -0.020  0.028    0.028  0.050 -0.022
 O          0.038  0.045 -0.011    0.011  0.012 -0.003    0.005  0.032 -0.016
 H          0.077  0.185 -0.051    0.026  0.064 -0.019   -0.135 -0.459  0.163
 C         -0.088 -0.012 -0.076   -0.028 -0.006 -0.028    0.015  0.023  0.190
 H          0.036  0.036 -0.059    0.007  0.003 -0.025    0.306  0.131  0.220
 O         -0.002  0.009  0.005   -0.002  0.006  0.003    0.059 -0.070 -0.073
 H         -0.056  0.080  0.168   -0.019  0.039  0.066    0.111 -0.118 -0.197
 TransDip   0.050  0.015  0.006    0.097  0.116 -0.038   -0.124 -0.060 -0.035

 Mode:                61                     62                     63
 Frequency:      1029.32                1038.70                1055.05
 Force Cnst:      2.8399                 2.0341                 1.6430
 Red. Mass:       4.5494                 3.1999                 2.5052
 IR Active:          YES                    YES                    YES
 IR Intens:       23.056                 67.728                 63.967
 Raman Active:       YES                    YES                    YES
               X      Y      Z        X      Y      Z        X      Y      Z
 C          0.058  0.007 -0.007    0.068 -0.009 -0.015   -0.052  0.036  0.001
 H          0.127  0.187 -0.040    0.134  0.248 -0.065   -0.294 -0.147  0.016
 C         -0.041 -0.042 -0.011   -0.053 -0.076 -0.020    0.091  0.080 -0.008
 H         -0.086  0.050 -0.042   -0.193 -0.062 -0.031    0.042  0.061  0.004
 O          0.006 -0.012 -0.036   -0.055  0.030 -0.028   -0.088 -0.043  0.035
 C          0.029  0.007  0.031    0.046  0.045  0.042    0.023 -0.023 -0.027
 H         -0.066  0.100 -0.007   -0.142  0.123 -0.006    0.060 -0.059 -0.013
 H          0.065 -0.059 -0.082    0.113  0.003 -0.108   -0.084 -0.196  0.055
 C         -0.042  0.070 -0.029   -0.041  0.073 -0.027   -0.033  0.069  0.028
 H         -0.109  0.145 -0.055   -0.200  0.141 -0.061    0.079  0.044  0.042
 C         -0.014 -0.034 -0.010   -0.021 -0.040 -0.011   -0.038 -0.025 -0.077
 O          0.010 -0.010 -0.001    0.011 -0.009 -0.001    0.012 -0.007  0.016
 H          0.034 -0.087  0.041    0.039 -0.104  0.056    0.120 -0.075  0.277
 C          0.011  0.010  0.037    0.004  0.016  0.037    0.019 -0.111 -0.017
 H          0.084 -0.148  0.014    0.098 -0.176  0.021    0.047 -0.118  0.036
 H          0.016  0.123  0.004   -0.027  0.186 -0.015    0.138 -0.335  0.054
 C         -0.021 -0.045  0.013   -0.016 -0.058  0.021    0.042  0.113  0.011
 H         -0.038 -0.092  0.018   -0.030 -0.134  0.002    0.164  0.283 -0.086
 H          0.029  0.057 -0.007    0.029  0.100 -0.016   -0.089  0.007  0.019
 C          0.030  0.005  0.046    0.037  0.023  0.061   -0.047 -0.016 -0.058
 C         -0.025 -0.031 -0.035   -0.026 -0.047 -0.046    0.022  0.023  0.045
 H          0.173 -0.037  0.118    0.244 -0.055  0.167   -0.142  0.029 -0.114
 H         -0.164  0.153 -0.062   -0.225  0.213 -0.085    0.196 -0.155  0.066
 H         -0.036  0.107  0.041   -0.040  0.148  0.062    0.004 -0.091 -0.063
 C          0.007  0.002 -0.018    0.001  0.009 -0.025    0.017 -0.022  0.023
 O         -0.004 -0.002  0.005   -0.004 -0.007  0.009   -0.000  0.010 -0.007
 H          0.003 -0.007 -0.015    0.021 -0.039 -0.007   -0.069  0.095 -0.025
 H         -0.044  0.161  0.009   -0.055  0.254  0.006    0.015 -0.203 -0.013
 O          0.044 -0.119 -0.174   -0.010  0.056  0.117   -0.007  0.013  0.028
 C          0.086 -0.036  0.044   -0.032  0.069 -0.119    0.041  0.033 -0.058
 H          0.047 -0.117  0.015   -0.078 -0.068 -0.163    0.022 -0.067 -0.093
 C         -0.150  0.164  0.234    0.127 -0.125 -0.091    0.002 -0.033 -0.026
 H         -0.220  0.095  0.187    0.081 -0.126 -0.088   -0.049 -0.043 -0.033
 C          0.033 -0.046  0.015   -0.053 -0.020  0.044   -0.004 -0.039  0.032
 O          0.004  0.008  0.003    0.009  0.011 -0.004    0.010  0.013  0.004
 O         -0.067  0.023 -0.021    0.042 -0.008  0.003   -0.012  0.007 -0.010
 H          0.097  0.007  0.078   -0.080 -0.009 -0.054    0.010  0.002  0.007
 C         -0.021  0.125  0.111    0.041 -0.053  0.135   -0.023 -0.011  0.095
 H         -0.002  0.062  0.092    0.071 -0.052  0.132    0.023 -0.071  0.082
 O         -0.007 -0.002  0.001   -0.054  0.027 -0.046   -0.005  0.007 -0.014
 H         -0.295 -0.042 -0.241   -0.059  0.013 -0.024   -0.108 -0.016 -0.084
 C          0.073  0.036 -0.164    0.051  0.008 -0.086    0.003  0.028 -0.113
 H         -0.021 -0.007 -0.165   -0.098  0.095 -0.060   -0.023  0.058 -0.101
 O         -0.055 -0.079  0.026   -0.023 -0.028  0.021   -0.023 -0.019  0.016
 H         -0.040 -0.023  0.000    0.004  0.042 -0.031   -0.042 -0.104  0.027
 C          0.148  0.053  0.023    0.057 -0.038 -0.012    0.079  0.010  0.058
 H         -0.052 -0.034 -0.005   -0.087  0.003  0.008    0.099  0.108  0.094
 O         -0.020 -0.022  0.003   -0.030  0.052  0.043   -0.004  0.002  0.001
 H         -0.001 -0.137 -0.157    0.011 -0.026 -0.111    0.033 -0.100 -0.174
 TransDip  -0.100  0.098  0.064    0.194 -0.141 -0.110    0.235 -0.074 -0.070

 Mode:                64                     65                     66
 Frequency:      1058.34                1065.41                1071.85
 Force Cnst:      2.4106                 2.0142                 1.7266
 Red. Mass:       3.6528                 3.0118                 2.5507
 IR Active:          YES                    YES                    YES
 IR Intens:      101.716                  6.129                155.432
 Raman Active:       YES                    YES                    YES
               X      Y      Z        X      Y      Z        X      Y      Z
 C         -0.005  0.062 -0.033   -0.007  0.044 -0.022    0.049  0.086 -0.022
 H          0.072  0.008 -0.013    0.026  0.007 -0.011    0.292  0.020  0.017
 C          0.030 -0.042  0.025    0.045 -0.018  0.007    0.096  0.070 -0.025
 H          0.188 -0.174  0.064    0.110 -0.145  0.046    0.247 -0.138  0.047
 O          0.084 -0.024  0.050   -0.023 -0.014  0.019   -0.105 -0.021  0.012
 C         -0.018  0.044 -0.027    0.006  0.037 -0.019   -0.003  0.012 -0.035
 H          0.050 -0.068  0.013    0.015 -0.053  0.006    0.010 -0.251  0.035
 H          0.041  0.278  0.022    0.032  0.141  0.005    0.046  0.199  0.006
 C          0.015 -0.088  0.024   -0.009 -0.027  0.018    0.020 -0.088  0.025
 H         -0.120 -0.176  0.033   -0.146 -0.083  0.017   -0.192 -0.206  0.034
 C          0.031  0.040  0.040    0.007  0.013  0.004    0.029  0.039  0.039
 O         -0.014  0.008 -0.005   -0.004  0.002  0.001   -0.012  0.007 -0.005
 H         -0.073  0.100 -0.150   -0.008  0.023 -0.016   -0.066  0.089 -0.139
 C         -0.008  0.053 -0.022    0.003  0.000 -0.010   -0.009  0.069 -0.019
 H         -0.093  0.222 -0.008   -0.017  0.054  0.012   -0.063  0.190  0.009
 H         -0.144  0.112 -0.044   -0.069  0.030 -0.022   -0.189  0.178 -0.058
 C         -0.023 -0.049  0.015   -0.005 -0.004  0.015   -0.059 -0.072  0.020
 H         -0.121 -0.271  0.039   -0.048 -0.134  0.008   -0.203 -0.345  0.086
 H         -0.062 -0.055  0.009   -0.037  0.025  0.001   -0.061 -0.083  0.022
 C          0.003 -0.033 -0.021   -0.016 -0.015 -0.024    0.024 -0.048 -0.043
 C         -0.006  0.017  0.010    0.003  0.009  0.017   -0.020  0.023  0.017
 H         -0.039  0.019 -0.058   -0.025  0.011 -0.047   -0.035  0.028 -0.093
 H          0.060 -0.056  0.019    0.072 -0.054  0.023    0.104 -0.071  0.023
 H         -0.014 -0.029 -0.033   -0.013 -0.024 -0.032   -0.059 -0.018 -0.075
 C         -0.001 -0.001  0.009    0.007 -0.007  0.008   -0.020  0.001  0.022
 O          0.001  0.002 -0.003   -0.000  0.003 -0.003    0.004 -0.001 -0.005
 H          0.005  0.005  0.006   -0.020  0.034 -0.009    0.021 -0.035  0.037
 H          0.039 -0.156  0.008    0.014 -0.105 -0.003    0.115 -0.211 -0.006
 O          0.018 -0.046  0.006   -0.003  0.045  0.032   -0.029  0.027  0.006
 C          0.047  0.145 -0.067   -0.082 -0.232  0.016    0.050  0.003 -0.009
 H          0.041  0.153 -0.055   -0.096 -0.527 -0.094    0.039 -0.027 -0.024
 C         -0.071  0.141 -0.097    0.045  0.035 -0.081   -0.004 -0.102  0.035
 H          0.005  0.210 -0.063    0.073  0.129 -0.045   -0.111 -0.166  0.005
 C         -0.022 -0.042  0.029    0.002  0.019  0.012    0.015 -0.019  0.008
 O          0.003  0.004 -0.015    0.009  0.015  0.030    0.005  0.006  0.006
 O          0.001  0.003 -0.009   -0.001 -0.000  0.003   -0.018  0.007 -0.006
 H          0.057 -0.002  0.024   -0.116 -0.008 -0.043    0.022  0.007  0.012
 C         -0.062 -0.080  0.154    0.123  0.248  0.006   -0.002 -0.030 -0.002
 H         -0.041 -0.069  0.162    0.169  0.326  0.029    0.013 -0.124 -0.028
 O         -0.000  0.017 -0.018   -0.031 -0.001  0.001   -0.007 -0.001 -0.008
 H         -0.105 -0.003 -0.099   -0.310 -0.055 -0.210    0.045  0.005  0.041
 C         -0.073 -0.143 -0.130    0.014 -0.040 -0.051    0.050  0.123 -0.006
 H          0.019 -0.047 -0.113    0.119 -0.163 -0.081   -0.029  0.132  0.004
 O          0.053  0.110 -0.005    0.007 -0.011 -0.004   -0.051 -0.080  0.019
 H         -0.021 -0.181  0.083    0.003 -0.040 -0.008   -0.021  0.030 -0.025
 C         -0.015 -0.129  0.094   -0.039 -0.088  0.023    0.066  0.098 -0.001
 H          0.117  0.004  0.145   -0.034 -0.042  0.041    0.010  0.104 -0.001
 O         -0.005  0.025  0.012   -0.007  0.026  0.014    0.006 -0.023 -0.016
 H          0.024 -0.141 -0.223    0.006 -0.029 -0.071    0.011  0.001  0.006
 TransDip  -0.282 -0.145 -0.060    0.031 -0.041 -0.060    0.375  0.137  0.009

 Mode:                67                     68                     69
 Frequency:      1080.86                1086.39                1087.98
 Force Cnst:      1.2722                 2.3600                 1.9917
 Red. Mass:       1.8483                 3.3938                 2.8558
 IR Active:          YES                    YES                    YES
 IR Intens:       14.157                 15.799                 68.281
 Raman Active:       YES                    YES                    YES
               X      Y      Z        X      Y      Z        X      Y      Z
 C          0.035  0.033 -0.001    0.018  0.065 -0.021   -0.058 -0.125  0.036
 H         -0.171  0.015 -0.017    0.042 -0.031  0.005   -0.248  0.065 -0.030
 C         -0.014  0.095 -0.005   -0.064 -0.009  0.048    0.143 -0.012 -0.088
 H         -0.205  0.296 -0.065   -0.048 -0.039  0.053    0.091  0.100 -0.116
 O         -0.006 -0.013  0.016    0.046 -0.006 -0.017   -0.046 -0.027  0.052
 C         -0.013 -0.082 -0.001    0.042 -0.024 -0.034   -0.096  0.063  0.071
 H          0.059  0.031 -0.022    0.047 -0.050 -0.024   -0.046  0.204  0.037
 H         -0.094 -0.243  0.041    0.061  0.064 -0.009   -0.152 -0.146  0.034
 C          0.034 -0.002  0.011   -0.038  0.037  0.041    0.073 -0.078 -0.083
 H          0.402  0.025  0.044   -0.097  0.055  0.026    0.281 -0.117 -0.042
 C          0.000  0.006 -0.007   -0.012  0.002 -0.052    0.026 -0.003  0.107
 O          0.002 -0.000  0.001    0.007 -0.011  0.010   -0.016  0.023 -0.020
 H          0.008  0.016  0.023    0.088 -0.037  0.163   -0.184  0.080 -0.337
 C         -0.027  0.047 -0.023    0.002 -0.019 -0.016   -0.001  0.031  0.029
 H         -0.126  0.215 -0.039    0.007  0.010  0.032   -0.053  0.035 -0.082
 H          0.055 -0.128  0.033   -0.030 -0.056 -0.005    0.108  0.033  0.030
 C         -0.019 -0.044  0.013    0.007 -0.003  0.040   -0.003  0.020 -0.083
 H          0.033  0.043 -0.021    0.030 -0.075 -0.038   -0.035  0.185  0.061
 H         -0.184 -0.340  0.067   -0.118 -0.022  0.023    0.206 -0.003 -0.039
 C          0.153 -0.047  0.022    0.022 -0.020 -0.029   -0.028  0.031  0.066
 C         -0.072 -0.007 -0.053   -0.016  0.004  0.009    0.026 -0.009 -0.028
 H          0.086 -0.011  0.046    0.010  0.006 -0.041   -0.019 -0.014  0.094
 H         -0.142  0.138 -0.080    0.058 -0.021  0.005   -0.147  0.059 -0.021
 H         -0.090  0.103 -0.012   -0.051  0.008 -0.046    0.106 -0.013  0.102
 C         -0.086  0.048  0.016   -0.013 -0.001  0.022    0.016  0.010 -0.045
 O          0.013 -0.016  0.002    0.001 -0.002 -0.004   -0.001  0.003  0.010
 H          0.159 -0.274  0.150   -0.015 -0.020  0.027    0.054  0.007 -0.039
 H          0.221 -0.044  0.017    0.068 -0.131 -0.004   -0.125  0.252  0.015
 O          0.009  0.010  0.014   -0.030 -0.028 -0.056   -0.056  0.015 -0.018
 C         -0.014 -0.019 -0.009    0.022 -0.010  0.064    0.068 -0.020  0.027
 H         -0.006 -0.066 -0.025    0.037  0.013  0.070    0.052 -0.075  0.002
 C         -0.014 -0.012 -0.022   -0.030  0.069  0.024   -0.017 -0.001 -0.016
 H         -0.009  0.001 -0.017   -0.031  0.073  0.023   -0.032  0.017 -0.009
 C         -0.004 -0.000  0.005   -0.082  0.084 -0.022   -0.010  0.006  0.001
 O          0.002  0.003  0.003   -0.012 -0.026 -0.021    0.003 -0.001  0.002
 O          0.003 -0.000  0.001    0.068 -0.019  0.030   -0.002  0.001  0.000
 H         -0.021 -0.002 -0.009   -0.143 -0.007 -0.084   -0.006  0.001 -0.002
 C         -0.000  0.028  0.008    0.256 -0.083 -0.022    0.116 -0.017  0.035
 H          0.012  0.043  0.014    0.307 -0.168 -0.047    0.158 -0.088  0.017
 O          0.005 -0.000  0.004   -0.124  0.012 -0.082   -0.064  0.008 -0.043
 H         -0.054 -0.011 -0.042    0.154  0.053  0.149   -0.023  0.010  0.002
 C         -0.018 -0.026 -0.021   -0.116  0.110  0.064   -0.047  0.039 -0.019
 H         -0.001 -0.042 -0.027   -0.312  0.350  0.125   -0.084  0.119  0.003
 O          0.008  0.016 -0.004   -0.009  0.002 -0.013   -0.007 -0.002 -0.001
 H         -0.005 -0.034  0.012   -0.108 -0.380  0.094   -0.051 -0.179  0.040
 C          0.014 -0.006  0.003    0.068 -0.070  0.017    0.031  0.001  0.048
 H          0.089  0.060  0.028    0.163 -0.099  0.007    0.144  0.090  0.080
 O         -0.003  0.006  0.006   -0.007  0.014  0.028    0.006 -0.008 -0.006
 H          0.001 -0.032 -0.044    0.023 -0.053 -0.096    0.032 -0.064 -0.108
 TransDip  -0.108 -0.042 -0.033   -0.073  0.029  0.100    0.264 -0.012 -0.004

 Mode:                70                     71                     72
 Frequency:      1100.94                1102.51                1107.70
 Force Cnst:      3.1822                 1.9515                 2.6660
 Red. Mass:       4.4561                 2.7249                 3.6878
 IR Active:          YES                    YES                    YES
 IR Intens:      604.383                 54.261                 91.655
 Raman Active:       YES                    YES                    YES
               X      Y      Z        X      Y      Z        X      Y      Z
 C          0.030 -0.021  0.007    0.118 -0.050  0.008   -0.081  0.009  0.013
 H          0.100 -0.032  0.016    0.342 -0.080  0.037   -0.127  0.040  0.000
 C         -0.008  0.029 -0.019   -0.045  0.110 -0.047    0.053 -0.052  0.005
 H          0.044  0.076 -0.032   -0.119  0.165 -0.064    0.208 -0.110  0.026
 O          0.051  0.005  0.040   -0.009 -0.014  0.015    0.004  0.013  0.010
 C         -0.025 -0.021  0.015   -0.048 -0.085  0.018    0.029  0.066 -0.010
 H         -0.055 -0.081  0.027   -0.163 -0.331  0.067    0.073  0.145 -0.026
 H         -0.013 -0.008  0.003    0.030  0.065 -0.020   -0.018 -0.037  0.008
 C          0.042 -0.002 -0.009    0.113  0.030  0.006   -0.070 -0.037 -0.018
 H          0.093 -0.001 -0.003    0.174  0.074 -0.000   -0.195 -0.103 -0.012
 C         -0.003 -0.010  0.008   -0.029 -0.034 -0.020    0.027  0.025  0.033
 O         -0.000  0.005 -0.001    0.009  0.008  0.004   -0.009 -0.003 -0.006
 H         -0.023  0.014 -0.014    0.013 -0.023  0.103   -0.041  0.036 -0.132
 C         -0.013  0.027 -0.007   -0.043  0.076 -0.033    0.034 -0.043  0.033
 H          0.036 -0.045  0.012    0.129 -0.151  0.072   -0.053  0.052 -0.044
 H         -0.036  0.061 -0.018   -0.158  0.188 -0.070    0.090 -0.059  0.039
 C         -0.021 -0.022 -0.004   -0.058 -0.079  0.018    0.028  0.052 -0.032
 H          0.008  0.072  0.004    0.046  0.148 -0.019   -0.070 -0.087  0.047
 H          0.017 -0.028  0.004   -0.033 -0.096  0.025    0.115  0.131 -0.037
 C         -0.052  0.017  0.002   -0.104  0.063 -0.009    0.036 -0.040  0.011
 C          0.023  0.007  0.016    0.042 -0.001  0.042   -0.010  0.012 -0.022
 H         -0.054  0.008 -0.017   -0.035  0.004 -0.030   -0.040  0.009  0.008
 H          0.042 -0.050  0.028    0.112 -0.073  0.051   -0.065  0.008 -0.014
 H          0.039 -0.042  0.009    0.021 -0.033 -0.010    0.035 -0.024  0.025
 C          0.036 -0.021 -0.009    0.077 -0.052 -0.002   -0.028  0.030 -0.007
 O         -0.008  0.006 -0.002   -0.017  0.010 -0.002    0.009 -0.006  0.003
 H         -0.057  0.103 -0.060   -0.180  0.234 -0.127    0.103 -0.100  0.049
 H         -0.100  0.015  0.006   -0.169  0.097 -0.013    0.053 -0.060  0.015
 O          0.191 -0.082  0.039   -0.017  0.032  0.003    0.096  0.012  0.025
 C         -0.182  0.029 -0.099    0.008 -0.024  0.019   -0.105 -0.016 -0.027
 H         -0.056 -0.236 -0.170    0.006  0.013  0.028   -0.016  0.004 -0.012
 C         -0.155 -0.023  0.014   -0.019 -0.055  0.009   -0.117 -0.100  0.054
 H         -0.228 -0.249 -0.071   -0.017  0.004  0.030   -0.208 -0.126  0.032
 C         -0.198  0.098  0.033    0.027 -0.008 -0.007   -0.024  0.025 -0.003
 O         -0.015 -0.021 -0.041    0.003  0.003  0.008   -0.006 -0.004 -0.004
 O          0.169 -0.032  0.061   -0.020  0.002 -0.007    0.035 -0.007  0.014
 H         -0.430 -0.021 -0.242    0.047  0.000  0.028   -0.104 -0.004 -0.058
 C          0.028  0.017  0.030   -0.005  0.023 -0.015   -0.078  0.028 -0.082
 H          0.118 -0.013  0.031   -0.014  0.082  0.003   -0.107  0.131 -0.054
 O         -0.000  0.012 -0.004    0.012 -0.005  0.008    0.063 -0.015  0.041
 H         -0.080 -0.001 -0.083   -0.032 -0.013 -0.025    0.045 -0.016  0.015
 C          0.004 -0.007 -0.020   -0.077 -0.067 -0.018   -0.065 -0.020 -0.005
 H          0.091 -0.091 -0.037   -0.170 -0.038 -0.019   -0.302  0.039 -0.001
 O         -0.006 -0.014  0.001    0.024  0.057 -0.018    0.008  0.039 -0.017
 H          0.011  0.060 -0.016   -0.023 -0.122  0.041   -0.043 -0.138  0.054
 C         -0.033  0.184  0.075    0.100 -0.044 -0.061    0.221 -0.063 -0.168
 H          0.044  0.327  0.125    0.325  0.027 -0.033    0.487 -0.053 -0.165
 O          0.044 -0.079 -0.090   -0.034  0.045  0.059   -0.072  0.085  0.121
 H          0.010 -0.013  0.049   -0.008 -0.028 -0.071   -0.047 -0.007 -0.036
 TransDip  -0.712  0.337  0.008    0.087 -0.209 -0.068   -0.257 -0.118 -0.118

 Mode:                73                     74                     75
 Frequency:      1125.66                1143.48                1154.15
 Force Cnst:      2.7110                 1.4828                 2.3132
 Red. Mass:       3.6313                 1.9248                 2.9474
 IR Active:          YES                    YES                    YES
 IR Intens:       24.844                 10.611                 34.332
 Raman Active:       YES                    YES                    YES
               X      Y      Z        X      Y      Z        X      Y      Z
 C          0.046  0.011 -0.041    0.057  0.004 -0.058    0.001  0.094 -0.007
 H         -0.149 -0.004 -0.059   -0.168 -0.175 -0.043   -0.066  0.175 -0.032
 C          0.045 -0.039 -0.009    0.016 -0.101  0.017   -0.039 -0.133  0.026
 H         -0.030  0.032 -0.033   -0.045 -0.044 -0.006    0.087 -0.126  0.026
 O          0.007 -0.017  0.042    0.015  0.022 -0.016    0.119  0.036  0.014
 C         -0.062  0.017  0.037   -0.005  0.050  0.008   -0.044  0.024  0.078
 H         -0.030  0.085  0.025    0.119  0.321 -0.045   -0.091  0.190  0.031
 H         -0.071 -0.013  0.035   -0.064 -0.073  0.031    0.008  0.022 -0.015
 C          0.074  0.003 -0.003   -0.034 -0.024  0.006    0.077  0.044 -0.015
 H          0.328  0.005  0.025    0.152 -0.078  0.042    0.300  0.163 -0.022
 C         -0.015 -0.026  0.005    0.014  0.013  0.017   -0.030 -0.042 -0.018
 O          0.001  0.011  0.000   -0.005 -0.000 -0.003    0.007  0.008  0.003
 H         -0.029  0.009  0.015   -0.021  0.024 -0.060    0.002 -0.025  0.088
 C         -0.030  0.035 -0.032    0.020  0.011 -0.016   -0.054  0.000 -0.015
 H         -0.028  0.061  0.000   -0.087  0.214 -0.006   -0.037 -0.054 -0.043
 H         -0.024 -0.038 -0.011    0.072 -0.204  0.051   -0.016  0.053 -0.030
 C         -0.020 -0.029  0.024   -0.026  0.006  0.031    0.028 -0.022  0.019
 H          0.056  0.070 -0.044   -0.031 -0.067 -0.006    0.072 -0.010 -0.044
 H         -0.152 -0.195  0.046   -0.187 -0.231  0.068   -0.085 -0.055  0.008
 C         -0.035  0.037 -0.014    0.001  0.129 -0.089   -0.030 -0.080 -0.004
 C          0.009 -0.012  0.021   -0.025 -0.068  0.060    0.021  0.048 -0.005
 H          0.039 -0.010 -0.005    0.303 -0.060 -0.012   -0.186  0.046 -0.052
 H          0.059 -0.007  0.012    0.211  0.081 -0.010   -0.009 -0.115  0.040
 H         -0.029  0.020 -0.020   -0.247  0.191 -0.130    0.120 -0.142  0.029
 C          0.034 -0.028  0.010    0.026 -0.074  0.092   -0.003  0.027 -0.031
 O         -0.009  0.002 -0.003   -0.016  0.008 -0.016    0.005 -0.006  0.001
 H         -0.101  0.105 -0.051   -0.302  0.174 -0.025    0.110 -0.032 -0.002
 H         -0.072  0.022 -0.008    0.076  0.193 -0.111   -0.087 -0.270  0.047
 O          0.079 -0.031  0.019   -0.013  0.013  0.003    0.012  0.030  0.054
 C         -0.056  0.016 -0.058    0.004 -0.007  0.008   -0.071 -0.005 -0.018
 H          0.008 -0.061 -0.078   -0.000  0.015  0.015   -0.210  0.080  0.011
 C         -0.041  0.131 -0.087   -0.018 -0.043  0.014   -0.117 -0.068 -0.054
 H         -0.010  0.246 -0.054   -0.102 -0.117 -0.016   -0.260 -0.171 -0.090
 C         -0.019 -0.003  0.015    0.015 -0.005 -0.004    0.139 -0.066 -0.017
 O         -0.003  0.003 -0.005    0.001  0.002  0.004    0.009  0.024  0.037
 O          0.021  0.001  0.009   -0.012  0.001 -0.005   -0.100  0.009 -0.046
 H         -0.091  0.007 -0.052    0.040 -0.001  0.023    0.345 -0.001  0.185
 C         -0.090 -0.014 -0.053    0.014  0.002  0.002    0.074 -0.002  0.010
 H         -0.117 -0.123 -0.091    0.019  0.033  0.012    0.179 -0.006  0.019
 O          0.039 -0.012  0.023   -0.006  0.001 -0.003   -0.035  0.006 -0.027
 H          0.140  0.006  0.101   -0.015  0.000 -0.010    0.009  0.018  0.016
 C          0.136  0.227  0.014   -0.017 -0.031 -0.000    0.006  0.028  0.006
 H          0.249  0.310  0.039   -0.094 -0.040 -0.003   -0.065  0.048  0.014
 O         -0.066 -0.112  0.037    0.007  0.011 -0.005   -0.011 -0.023  0.001
 H         -0.074 -0.124  0.045    0.021  0.058 -0.021    0.001  0.024 -0.017
 C         -0.010 -0.199 -0.048    0.022  0.050 -0.005    0.010  0.060 -0.002
 H         -0.148 -0.363 -0.113    0.023  0.066  0.001    0.089  0.178  0.039
 O         -0.024  0.054  0.057    0.001 -0.009 -0.007    0.006 -0.015 -0.019
 H         -0.034  0.039  0.049   -0.002 -0.001  0.007   -0.003  0.010  0.033
 TransDip  -0.092  0.124 -0.039   -0.016 -0.084  0.059    0.043 -0.182  0.018

 Mode:                76                     77                     78
 Frequency:      1157.11                1166.13                1173.54
 Force Cnst:      2.4227                 2.4695                 2.2124
 Red. Mass:       3.0711                 3.0822                 2.7266
 IR Active:          YES                    YES                    YES
 IR Intens:        3.211                 34.597                 32.098
 Raman Active:       YES                    YES                    YES
               X      Y      Z        X      Y      Z        X      Y      Z
 C          0.004  0.131  0.033    0.005 -0.016 -0.075   -0.014  0.015  0.123
 H         -0.049  0.216  0.003   -0.058  0.005 -0.082    0.089 -0.054  0.146
 C          0.024 -0.126 -0.038   -0.020 -0.047  0.077   -0.101  0.023 -0.066
 H          0.096 -0.201 -0.010    0.009 -0.019  0.064   -0.061  0.088 -0.085
 O         -0.081  0.025 -0.045    0.116  0.015  0.007    0.112 -0.008  0.043
 C         -0.048  0.047  0.126   -0.021  0.001 -0.036    0.058 -0.034  0.041
 H         -0.212  0.178  0.070    0.134  0.090 -0.034   -0.159 -0.044  0.010
 H          0.024 -0.041 -0.058   -0.064  0.056  0.076    0.173  0.022 -0.137
 C          0.100  0.058 -0.060    0.013 -0.010  0.063   -0.066  0.019 -0.091
 H          0.356  0.159 -0.056    0.061  0.044  0.050   -0.161 -0.010 -0.089
 C         -0.036 -0.060  0.005   -0.009  0.007 -0.036    0.023  0.007  0.044
 O          0.007  0.013 -0.002    0.001 -0.001  0.008   -0.002 -0.008 -0.011
 H         -0.034 -0.039  0.035    0.043  0.011  0.109   -0.034 -0.024 -0.155
 C         -0.078  0.007  0.016    0.008 -0.010 -0.059    0.003  0.014  0.100
 H         -0.071 -0.108 -0.102   -0.003  0.108  0.053    0.036 -0.187 -0.061
 H          0.040  0.124 -0.017   -0.112 -0.079 -0.041    0.212  0.079  0.088
 C          0.037 -0.040 -0.010   -0.005  0.018  0.056    0.011 -0.022 -0.087
 H          0.038 -0.033 -0.011    0.034 -0.061 -0.054   -0.019  0.155  0.072
 H         -0.033 -0.107 -0.003   -0.137  0.043  0.024    0.224 -0.059 -0.036
 C         -0.004 -0.078 -0.100   -0.029  0.005  0.096    0.032 -0.017 -0.121
 C          0.001  0.041  0.031    0.019  0.001 -0.035   -0.019  0.008  0.042
 H         -0.110  0.044 -0.121   -0.044 -0.003  0.074    0.007  0.013 -0.101
 H          0.150 -0.137  0.054   -0.160  0.031 -0.017    0.195 -0.059  0.028
 H          0.002 -0.105 -0.068    0.104 -0.022  0.090   -0.101 -0.001 -0.102
 C         -0.033  0.006  0.039    0.033  0.020 -0.075   -0.043 -0.017  0.094
 O          0.011  0.001 -0.010   -0.008 -0.008  0.013    0.011  0.006 -0.017
 H          0.041 -0.011  0.053    0.064 -0.022 -0.062   -0.071  0.027  0.081
 H          0.109 -0.231 -0.068   -0.214 -0.068  0.126    0.257  0.074 -0.158
 O         -0.038 -0.006 -0.047   -0.137  0.085 -0.026   -0.056  0.045  0.006
 C          0.075 -0.010  0.033    0.192 -0.040  0.039    0.076 -0.006  0.000
 H          0.213 -0.029  0.026    0.449 -0.325 -0.067    0.133 -0.215 -0.077
 C          0.104  0.010  0.070   -0.085 -0.076 -0.062   -0.083 -0.032 -0.075
 H          0.131 -0.009  0.061   -0.191 -0.109 -0.076   -0.049  0.045 -0.037
 C         -0.106  0.055  0.009   -0.104  0.023  0.034   -0.022 -0.012  0.020
 O         -0.007 -0.020 -0.028    0.004 -0.007 -0.017    0.006  0.005  0.001
 O          0.075 -0.006  0.035    0.056  0.003  0.027    0.004  0.003  0.000
 H         -0.263 -0.000 -0.137   -0.235  0.005 -0.117   -0.022  0.002 -0.010
 C         -0.051  0.001 -0.010   -0.067  0.021  0.002   -0.018  0.015  0.016
 H         -0.156  0.074  0.000   -0.160 -0.114 -0.045    0.007 -0.188 -0.038
 O          0.025 -0.004  0.022    0.022 -0.005  0.024    0.002 -0.000  0.003
 H         -0.016 -0.015 -0.016   -0.085 -0.027 -0.063   -0.069 -0.013 -0.052
 C         -0.024 -0.068 -0.003    0.027  0.020 -0.018    0.024  0.057 -0.010
 H         -0.114 -0.087 -0.010    0.110 -0.073 -0.041    0.288 -0.027 -0.029
 O          0.020  0.033 -0.007   -0.006 -0.020  0.011   -0.015 -0.025  0.010
 H          0.037  0.092 -0.025    0.038  0.144 -0.044   -0.028 -0.067  0.024
 C          0.023  0.008 -0.001    0.010  0.018 -0.037   -0.033 -0.027 -0.025
 H         -0.132 -0.123 -0.047    0.121  0.094 -0.013    0.253  0.096  0.015
 O         -0.007  0.004  0.009   -0.006  0.004  0.003   -0.001  0.006  0.000
 H          0.010 -0.008 -0.033   -0.017  0.034  0.058   -0.027  0.056  0.100
 TransDip  -0.046 -0.032  0.012   -0.179  0.009 -0.057   -0.176 -0.041 -0.018

 Mode:                79                     80                     81
 Frequency:      1180.82                1202.08                1242.33
 Force Cnst:      1.5546                 1.0695                 1.2946
 Red. Mass:       1.8923                 1.2562                 1.4237
 IR Active:          YES                    YES                    YES
 IR Intens:        6.094                  8.256                  1.522
 Raman Active:       YES                    YES                    YES
               X      Y      Z        X      Y      Z        X      Y      Z
 C          0.140  0.036  0.021    0.007  0.005 -0.013    0.029 -0.037  0.065
 H          0.060  0.078  0.003    0.025  0.015 -0.014    0.169  0.310  0.000
 C         -0.034 -0.024 -0.045    0.010 -0.020  0.004    0.008 -0.018 -0.053
 H         -0.297  0.097 -0.090    0.017 -0.030  0.007   -0.184  0.253 -0.137
 O         -0.021  0.002 -0.012   -0.033  0.019 -0.030    0.002  0.000  0.012
 C          0.053  0.002 -0.002   -0.007  0.010  0.004   -0.015 -0.013 -0.007
 H          0.084  0.254 -0.068    0.025  0.067 -0.006    0.189  0.342 -0.074
 H          0.048 -0.081 -0.054   -0.030 -0.035  0.016   -0.077 -0.121  0.032
 C         -0.120 -0.026 -0.034    0.009 -0.002  0.013    0.002 -0.050  0.071
 H         -0.029 -0.204  0.027    0.052  0.026  0.010    0.047  0.254 -0.007
 C          0.041  0.036  0.051   -0.004 -0.002 -0.008   -0.004  0.023 -0.049
 O         -0.009 -0.010 -0.011    0.001  0.001  0.002    0.000 -0.003  0.010
 H         -0.031  0.004 -0.189    0.007  0.002  0.028    0.058  0.034  0.123
 C          0.049  0.031  0.033   -0.001 -0.007 -0.016    0.029 -0.035 -0.042
 H          0.038  0.057  0.046   -0.025  0.050 -0.001   -0.077  0.194 -0.003
 H          0.212 -0.265  0.131   -0.028 -0.021 -0.013   -0.162  0.042 -0.071
 C         -0.067  0.011  0.018   -0.001  0.008  0.016   -0.030  0.025  0.014
 H         -0.021  0.149  0.031   -0.016 -0.065 -0.002   -0.152 -0.234  0.063
 H         -0.178 -0.370  0.108   -0.039  0.014  0.007    0.108  0.291 -0.035
 C         -0.076 -0.056  0.025   -0.004  0.002  0.008   -0.032 -0.069 -0.040
 C          0.039  0.055  0.005    0.002  0.001 -0.002    0.007  0.035  0.021
 H         -0.242  0.055 -0.049   -0.001  0.001  0.003   -0.066  0.036 -0.063
 H         -0.005 -0.142  0.061   -0.013  0.000  0.000    0.070 -0.096  0.044
 H          0.144 -0.155  0.036    0.008 -0.004  0.005    0.022 -0.092 -0.038
 C          0.031  0.016 -0.062    0.004  0.003 -0.010   -0.019 -0.007  0.032
 O         -0.005 -0.005  0.006   -0.002 -0.003  0.000    0.012  0.009 -0.008
 H          0.087  0.021 -0.062    0.010 -0.007 -0.006    0.065  0.089  0.016
 H         -0.285 -0.231  0.083   -0.041 -0.029  0.019    0.104  0.312 -0.146
 O          0.001 -0.003 -0.001    0.013 -0.019 -0.007    0.001  0.002  0.001
 C         -0.003 -0.001  0.001    0.007  0.045 -0.016   -0.002 -0.005  0.001
 H         -0.007  0.023  0.010   -0.165 -0.121 -0.083    0.012  0.022  0.011
 C          0.027  0.006  0.006    0.037 -0.025  0.063   -0.006 -0.000 -0.006
 H          0.043  0.016  0.009    0.117  0.074  0.103    0.011  0.025  0.003
 C         -0.003  0.004 -0.001   -0.008 -0.009  0.010    0.003 -0.000 -0.001
 O         -0.001 -0.002 -0.002    0.004  0.003  0.001   -0.002 -0.001 -0.001
 O          0.003 -0.000  0.002   -0.004 -0.003 -0.007    0.001  0.001  0.002
 H         -0.013  0.000 -0.007    0.067 -0.004  0.030   -0.021  0.002 -0.010
 C         -0.001 -0.001 -0.001    0.008  0.015  0.032   -0.000 -0.002  0.001
 H         -0.010  0.020  0.004    0.176 -0.354 -0.046   -0.036  0.072  0.017
 O          0.001 -0.000  0.001   -0.002  0.008 -0.005   -0.001 -0.002 -0.001
 H          0.007  0.000  0.006   -0.151 -0.015 -0.132    0.039  0.003  0.034
 C         -0.002 -0.007  0.000   -0.039  0.018  0.019    0.010  0.001 -0.009
 H         -0.023 -0.000  0.002    0.455 -0.226 -0.039    0.021  0.055  0.003
 O          0.002  0.003 -0.001   -0.001  0.015 -0.010   -0.003 -0.001  0.003
 H          0.003  0.005 -0.002   -0.077 -0.247  0.088   -0.010 -0.030  0.008
 C         -0.000 -0.004  0.004   -0.042  0.001 -0.042   -0.007 -0.008  0.000
 H         -0.035 -0.024 -0.002    0.439 -0.091 -0.089    0.010  0.055  0.025
 O         -0.001  0.001  0.001   -0.004 -0.001 -0.001    0.001  0.002  0.000
 H          0.008 -0.002 -0.015   -0.064  0.184  0.295    0.006 -0.014 -0.027
 TransDip   0.060  0.050 -0.012    0.034 -0.033  0.079   -0.011 -0.035  0.014

 Mode:                82                     83                     84
 Frequency:      1253.55                1257.53                1271.32
 Force Cnst:      1.1429                 1.1772                 1.1269
 Red. Mass:       1.2344                 1.2634                 1.1834
 IR Active:          YES                    YES                    YES
 IR Intens:        4.292                 11.037                 37.023
 Raman Active:       YES                    YES                    YES
               X      Y      Z        X      Y      Z        X      Y      Z
 C         -0.002  0.008  0.006   -0.003 -0.003 -0.024    0.004 -0.004  0.012
 H          0.147 -0.241  0.079   -0.220  0.307 -0.118    0.035 -0.055  0.027
 C         -0.022  0.001 -0.033    0.023 -0.008  0.060   -0.001  0.009 -0.016
 H          0.124 -0.009 -0.024   -0.116 -0.044  0.064   -0.028  0.026 -0.022
 O          0.000  0.005  0.001    0.003  0.006 -0.018   -0.001 -0.014  0.014
 C          0.008 -0.001  0.032   -0.009  0.006 -0.046    0.002  0.000  0.007
 H         -0.076 -0.012  0.022    0.100  0.006 -0.029   -0.024 -0.028  0.010
 H          0.054  0.003 -0.047   -0.084 -0.016  0.074    0.015  0.002 -0.016
 C         -0.001  0.005 -0.025    0.003  0.002  0.032    0.003 -0.003 -0.007
 H          0.085  0.129 -0.049   -0.119 -0.241  0.084   -0.001  0.067 -0.026
 C         -0.005 -0.002 -0.008    0.007 -0.001  0.019   -0.002  0.000 -0.006
 O          0.002 -0.001  0.001   -0.003  0.002 -0.002    0.001 -0.000  0.001
 H          0.007  0.000  0.021   -0.016 -0.009 -0.046    0.002  0.007  0.015
 C          0.001 -0.028  0.006   -0.007  0.048 -0.008    0.004 -0.013  0.005
 H         -0.133  0.146 -0.077    0.218 -0.252  0.123   -0.061  0.071 -0.035
 H          0.056 -0.075  0.020   -0.070  0.105 -0.025    0.014 -0.015  0.005
 C          0.005  0.030  0.004   -0.000 -0.049 -0.003   -0.003  0.012 -0.003
 H         -0.090 -0.168  0.042    0.164  0.279 -0.078   -0.047 -0.063  0.024
 H         -0.014  0.011  0.007   -0.005 -0.057 -0.003    0.013  0.019 -0.002
 C          0.012  0.033  0.020   -0.011 -0.034 -0.022    0.003  0.003  0.002
 C         -0.004 -0.010 -0.004    0.005  0.008  0.002   -0.001  0.001  0.001
 H          0.040 -0.010  0.016   -0.045  0.007 -0.013    0.004  0.001 -0.003
 H         -0.016  0.027 -0.011    0.008 -0.019  0.007    0.004 -0.001  0.002
 H         -0.013  0.030  0.009    0.015 -0.026 -0.006   -0.004  0.000 -0.002
 C          0.013  0.004 -0.022   -0.017 -0.004  0.025    0.002  0.001 -0.004
 O         -0.007 -0.005  0.005    0.008  0.004 -0.007   -0.001 -0.001  0.000
 H         -0.035 -0.045 -0.015    0.043  0.047  0.020   -0.002 -0.008 -0.001
 H         -0.127 -0.163  0.080    0.161  0.168 -0.086   -0.039 -0.010  0.009
 O         -0.005  0.011 -0.005   -0.007  0.007 -0.002   -0.005  0.012  0.006
 C         -0.010 -0.044  0.008   -0.010 -0.036  0.004   -0.035 -0.063 -0.016
 H          0.113  0.238  0.117    0.126  0.202  0.098    0.383  0.380  0.167
 C         -0.002 -0.023  0.013    0.003 -0.005  0.008    0.005  0.041 -0.031
 H          0.095  0.015  0.037   -0.043 -0.107 -0.033   -0.034 -0.219 -0.129
 C          0.018  0.005 -0.013    0.012  0.006 -0.011    0.007  0.021 -0.016
 O         -0.010 -0.005 -0.006   -0.006 -0.003 -0.003   -0.000 -0.001  0.006
 O          0.006  0.007  0.013    0.003  0.004  0.008    0.001 -0.003  0.002
 H         -0.135  0.009 -0.062   -0.083  0.004 -0.036   -0.021 -0.009 -0.001
 C          0.000 -0.025  0.030   -0.003 -0.022  0.027   -0.033 -0.031  0.020
 H         -0.095  0.449  0.150    0.013  0.290  0.119    0.453 -0.103  0.079
 O         -0.009 -0.006 -0.014   -0.005 -0.000 -0.010    0.010  0.026  0.001
 H          0.160  0.012  0.149    0.055  0.002  0.058   -0.311 -0.037 -0.244
 C          0.037 -0.013 -0.056    0.016 -0.012 -0.036   -0.014  0.015  0.005
 H          0.320  0.222 -0.006    0.241  0.108 -0.011   -0.055 -0.041 -0.005
 O         -0.021  0.007  0.012   -0.014  0.008  0.006    0.006 -0.008  0.003
 H         -0.093 -0.287  0.086   -0.068 -0.207  0.063    0.047  0.152 -0.043
 C         -0.028  0.008 -0.009   -0.004  0.025 -0.007    0.025  0.010  0.015
 H          0.139  0.119  0.030    0.104 -0.066 -0.049    0.025 -0.321 -0.119
 O         -0.001 -0.001 -0.009   -0.004 -0.005 -0.009   -0.006 -0.004 -0.001
 H         -0.020  0.048  0.078   -0.044  0.094  0.163   -0.044  0.089  0.163
 TransDip   0.020 -0.046  0.043   -0.007 -0.055  0.091   -0.151  0.115 -0.046

 Mode:                85                     86                     87
 Frequency:      1281.63                1286.73                1299.35
 Force Cnst:      1.3275                 1.2431                 1.3364
 Red. Mass:       1.3717                 1.2743                 1.3435
 IR Active:          YES                    YES                    YES
 IR Intens:       14.963                  6.265                  2.037
 Raman Active:       YES                    YES                    YES
               X      Y      Z        X      Y      Z        X      Y      Z
 C          0.025  0.024  0.012   -0.010  0.007 -0.011   -0.041 -0.000 -0.022
 H         -0.312 -0.144  0.014    0.015  0.025 -0.014    0.216  0.005  0.001
 C          0.025 -0.014 -0.001   -0.005 -0.011  0.002   -0.011  0.005 -0.036
 H          0.115  0.164 -0.044    0.138  0.014 -0.000    0.426  0.090 -0.040
 O         -0.017  0.005  0.007   -0.006  0.018 -0.014   -0.019 -0.004  0.020
 C         -0.042 -0.058 -0.005   -0.003 -0.009 -0.003   -0.007 -0.061  0.031
 H          0.204  0.316 -0.070    0.057  0.113 -0.027    0.089  0.274 -0.047
 H          0.084  0.238 -0.032   -0.005  0.006  0.010    0.197  0.297 -0.098
 C          0.019 -0.087  0.043   -0.014 -0.002  0.015   -0.097 -0.008  0.008
 H         -0.322  0.465 -0.138    0.047 -0.055  0.036    0.413 -0.029  0.068
 C          0.000  0.033 -0.052    0.005  0.006  0.003    0.023  0.035  0.005
 O          0.003 -0.006  0.009   -0.002 -0.001  0.000   -0.010 -0.009  0.001
 H          0.062  0.045  0.114    0.010 -0.016 -0.014    0.075 -0.099 -0.058
 C         -0.007  0.032  0.058   -0.003  0.016 -0.011   -0.000  0.032 -0.047
 H          0.075 -0.176 -0.002    0.093 -0.103  0.054    0.206 -0.193  0.129
 H         -0.019  0.225  0.002   -0.033  0.023 -0.014   -0.016 -0.109 -0.004
 C         -0.004 -0.022 -0.064    0.005 -0.016  0.005    0.011 -0.021  0.033
 H         -0.002  0.152  0.031    0.058  0.069 -0.031    0.101  0.051 -0.067
 H          0.049 -0.188 -0.005   -0.003  0.001 -0.003    0.004  0.119 -0.013
 C          0.025  0.032 -0.004   -0.001  0.005 -0.002   -0.019  0.011  0.012
 C         -0.005 -0.009  0.005    0.001 -0.004 -0.003    0.006 -0.012 -0.020
 H          0.006 -0.006 -0.008    0.003 -0.005  0.008    0.012 -0.016  0.045
 H          0.019  0.025 -0.007   -0.008  0.010 -0.006   -0.058  0.032 -0.022
 H         -0.028  0.035 -0.004    0.001  0.009  0.006    0.024  0.022  0.033
 C          0.010  0.004 -0.014    0.001 -0.001  0.003   -0.003 -0.003  0.006
 O         -0.007 -0.006  0.004   -0.000  0.000  0.000    0.002  0.003 -0.001
 H         -0.053 -0.062 -0.005   -0.009  0.000  0.000    0.012  0.019  0.003
 H         -0.162 -0.207  0.069    0.041 -0.034  0.005    0.222 -0.028  0.008
 O          0.002 -0.002  0.002    0.014  0.008 -0.014   -0.001  0.001  0.002
 C          0.001  0.003  0.000   -0.006 -0.042 -0.018   -0.015  0.006  0.003
 H         -0.031 -0.010 -0.006    0.019  0.329  0.116    0.128 -0.082 -0.021
 C          0.007  0.001  0.001   -0.012 -0.054  0.039    0.003  0.010 -0.004
 H         -0.003 -0.021 -0.006    0.160  0.354  0.202    0.115 -0.105 -0.033
 C          0.001 -0.001  0.000    0.034 -0.001 -0.016   -0.032  0.016  0.006
 O         -0.001 -0.000 -0.001   -0.017 -0.006 -0.011    0.015  0.004  0.012
 O          0.001  0.001  0.001    0.008  0.013  0.021   -0.003 -0.014 -0.016
 H         -0.011  0.001 -0.006   -0.232  0.015 -0.107    0.194 -0.018  0.092
 C          0.001  0.001  0.000   -0.023 -0.002  0.009    0.001 -0.008 -0.006
 H         -0.012  0.009  0.000    0.209 -0.148  0.004    0.001  0.032  0.006
 O         -0.000 -0.001 -0.000    0.005  0.010 -0.001    0.002  0.002  0.003
 H          0.010  0.001  0.008   -0.129 -0.020 -0.092   -0.016  0.002 -0.021
 C         -0.002 -0.003 -0.001    0.002  0.034  0.003    0.003 -0.008  0.005
 H         -0.000 -0.012 -0.003   -0.061  0.031  0.005    0.022  0.028  0.013
 O         -0.000  0.002 -0.001    0.011 -0.026  0.011   -0.003  0.006 -0.002
 H         -0.005 -0.017  0.005    0.086  0.267 -0.077   -0.023 -0.071  0.022
 C          0.006  0.006  0.002   -0.060 -0.063 -0.015    0.013  0.011  0.001
 H         -0.011 -0.042 -0.017    0.183  0.445  0.189   -0.069 -0.071 -0.030
 O         -0.001 -0.001 -0.001    0.012  0.010  0.007   -0.001 -0.001  0.001
 H         -0.006  0.011  0.022    0.067 -0.119 -0.223   -0.004 -0.001  0.005
 TransDip   0.071  0.100 -0.019   -0.013  0.013 -0.078    0.003  0.040 -0.022

 Mode:                88                     89                     90
 Frequency:      1301.80                1306.21                1315.33
 Force Cnst:      1.3172                 1.3973                 1.2471
 Red. Mass:       1.3192                 1.3900                 1.2235
 IR Active:          YES                    YES                    YES
 IR Intens:        5.920                  5.988                 66.749
 Raman Active:       YES                    YES                    YES
               X      Y      Z        X      Y      Z        X      Y      Z
 C          0.015 -0.025 -0.037    0.028 -0.018 -0.037   -0.002 -0.004 -0.001
 H         -0.090  0.112 -0.078   -0.137  0.120 -0.084   -0.009  0.015 -0.006
 C          0.022  0.013  0.038    0.016  0.003  0.046    0.006  0.003  0.004
 H          0.056  0.007  0.044    0.007 -0.020  0.051   -0.013  0.002  0.005
 O          0.000 -0.000  0.005   -0.009  0.013 -0.023   -0.005 -0.000 -0.005
 C         -0.016 -0.037  0.022   -0.011 -0.005  0.004   -0.003 -0.008  0.003
 H         -0.101 -0.145  0.040   -0.095 -0.182  0.041   -0.006 -0.013  0.004
 H          0.214  0.406 -0.097    0.081  0.191 -0.029    0.041  0.075 -0.020
 C         -0.023 -0.016 -0.047    0.025 -0.019 -0.037   -0.012  0.000 -0.004
 H          0.062  0.228 -0.103   -0.169  0.226 -0.123    0.056  0.006  0.002
 C          0.002  0.012 -0.010   -0.007 -0.003 -0.013    0.002  0.004  0.001
 O          0.001 -0.005  0.001    0.006 -0.000  0.000   -0.001 -0.001  0.000
 H          0.022 -0.004  0.008   -0.015  0.052  0.038    0.010 -0.016 -0.007
 C         -0.000  0.001  0.016   -0.001 -0.004  0.036   -0.001  0.002 -0.004
 H         -0.089  0.107 -0.049   -0.145  0.156 -0.085    0.015 -0.017  0.008
 H          0.177 -0.205  0.084    0.171 -0.133  0.082    0.006 -0.021  0.003
 C         -0.005  0.022  0.019   -0.011  0.020  0.009    0.003  0.002  0.002
 H         -0.012 -0.031  0.000   -0.007  0.029  0.007   -0.005 -0.023 -0.000
 H         -0.083 -0.062  0.030   -0.103 -0.142  0.040    0.002  0.013 -0.002
 C         -0.044 -0.031  0.020   -0.041 -0.029  0.015    0.007 -0.001 -0.001
 C          0.012  0.006 -0.015    0.012  0.007 -0.011   -0.001  0.001  0.003
 H         -0.029  0.002  0.033   -0.036  0.004  0.025    0.001  0.002 -0.008
 H         -0.055 -0.015 -0.000   -0.042 -0.019  0.003    0.005  0.001  0.002
 H          0.046 -0.026  0.022    0.041 -0.026  0.016   -0.006 -0.001 -0.006
 C         -0.008 -0.008  0.014   -0.006 -0.008  0.013   -0.002  0.002  0.000
 O          0.008  0.007 -0.005    0.006  0.006 -0.005   -0.000 -0.002 -0.002
 H          0.078  0.092 -0.001    0.069  0.089 -0.004    0.008 -0.003  0.004
 H          0.251  0.232 -0.066    0.203  0.199 -0.060   -0.032  0.020 -0.004
 O         -0.002 -0.001  0.008    0.009  0.002 -0.016   -0.001 -0.010  0.004
 C          0.032 -0.005 -0.003   -0.040 -0.002 -0.000    0.003  0.010  0.002
 H         -0.279  0.109  0.023    0.308 -0.065 -0.007   -0.088 -0.060 -0.028
 C         -0.000 -0.007 -0.011   -0.001 -0.020  0.030    0.018  0.031  0.011
 H         -0.151  0.064  0.005    0.146  0.030  0.059    0.058 -0.123 -0.038
 C          0.064 -0.036 -0.012   -0.077  0.048  0.011    0.005 -0.006  0.002
 O         -0.029 -0.007 -0.023    0.033  0.006  0.026   -0.002 -0.000 -0.002
 O          0.006  0.028  0.032   -0.004 -0.033 -0.036   -0.001  0.002  0.001
 H         -0.388  0.037 -0.185    0.437 -0.043  0.208   -0.015  0.004 -0.009
 C          0.000  0.014  0.015   -0.005 -0.020 -0.015    0.020  0.016 -0.013
 H          0.010 -0.039  0.002    0.025  0.054  0.010   -0.216  0.036 -0.050
 O         -0.004 -0.006 -0.009    0.006  0.009  0.010   -0.001 -0.007  0.007
 H          0.044 -0.004  0.050   -0.067  0.002 -0.070    0.064  0.009  0.052
 C         -0.017  0.007  0.004    0.018 -0.006 -0.003    0.008 -0.006 -0.078
 H          0.020 -0.163 -0.034    0.022  0.188  0.041   -0.364  0.291 -0.014
 O          0.002  0.003 -0.006   -0.002 -0.004  0.008    0.013 -0.030  0.023
 H          0.000  0.002 -0.002    0.000  0.001  0.002    0.117  0.350 -0.110
 C          0.022  0.020  0.005   -0.032 -0.024 -0.016   -0.055 -0.025  0.060
 H         -0.054 -0.132 -0.055    0.081  0.243  0.090    0.587 -0.122  0.009
 O         -0.002 -0.003  0.001    0.004  0.005  0.001   -0.005 -0.006 -0.023
 H         -0.012  0.020  0.040    0.022 -0.041 -0.078   -0.087  0.193  0.326
 TransDip   0.076  0.008 -0.016   -0.074  0.015  0.020    0.107  0.225  0.080

 Mode:                91                     92                     93
 Frequency:      1320.36                1333.09                1345.99
 Force Cnst:      1.2850                 1.3530                 1.4072
 Red. Mass:       1.2510                 1.2922                 1.3183
 IR Active:          YES                    YES                    YES
 IR Intens:        2.311                  1.641                  8.183
 Raman Active:       YES                    YES                    YES
               X      Y      Z        X      Y      Z        X      Y      Z
 C         -0.029  0.015 -0.020    0.066  0.039  0.037   -0.025 -0.003  0.002
 H          0.349 -0.058  0.033   -0.316 -0.377  0.094    0.122  0.039  0.007
 C         -0.033 -0.001 -0.048    0.016 -0.004  0.003    0.010  0.007 -0.009
 H          0.147 -0.120 -0.010   -0.277 -0.011 -0.004   -0.088 -0.101  0.021
 O          0.002 -0.007  0.010    0.003  0.001 -0.008    0.008 -0.002  0.016
 C          0.008  0.025  0.005   -0.000 -0.003 -0.004    0.002  0.003  0.008
 H          0.080  0.154 -0.023    0.005  0.009 -0.005   -0.012  0.033 -0.002
 H         -0.147 -0.342  0.042    0.002  0.014  0.004    0.000 -0.018  0.000
 C          0.050 -0.025  0.015   -0.013  0.018  0.014   -0.010 -0.016  0.002
 H         -0.292  0.104 -0.054    0.128 -0.112  0.064    0.035  0.062 -0.013
 C         -0.009 -0.008 -0.012    0.002 -0.000  0.006    0.002  0.008 -0.005
 O          0.006  0.002  0.001   -0.004  0.001  0.000   -0.001 -0.001  0.001
 H         -0.033  0.078  0.048    0.016 -0.044 -0.018    0.016 -0.007  0.005
 C          0.011  0.004  0.025   -0.016 -0.007 -0.011    0.011 -0.001  0.001
 H         -0.086  0.132 -0.031    0.091 -0.186  0.015   -0.006  0.032  0.003
 H          0.065 -0.003  0.033   -0.141  0.138 -0.065   -0.009  0.008 -0.001
 C         -0.017 -0.020  0.020    0.018  0.032 -0.052   -0.006 -0.012  0.007
 H          0.132  0.285 -0.045   -0.212 -0.336  0.102    0.051  0.101 -0.019
 H         -0.098 -0.103  0.032    0.092 -0.002 -0.029   -0.005  0.020 -0.001
 C         -0.072  0.023  0.023   -0.091  0.011  0.038    0.006  0.012 -0.006
 C          0.022 -0.020 -0.046    0.013 -0.004 -0.050    0.001 -0.006 -0.000
 H         -0.021 -0.029  0.110    0.044 -0.016  0.123   -0.009 -0.005 -0.002
 H         -0.127  0.044 -0.040   -0.106 -0.005 -0.028   -0.006  0.020 -0.006
 H          0.077  0.039  0.083    0.115 -0.021  0.101   -0.011  0.023 -0.001
 C          0.000 -0.009  0.013    0.004 -0.010  0.005    0.001  0.002 -0.001
 O          0.004  0.006 -0.004    0.004  0.007 -0.003   -0.001 -0.001  0.001
 H          0.038  0.069 -0.003    0.050  0.074 -0.009   -0.018 -0.021  0.003
 H          0.525 -0.155  0.034    0.502 -0.127  0.043    0.004 -0.069  0.015
 O         -0.004 -0.001  0.005    0.002 -0.001 -0.003    0.009  0.000 -0.014
 C          0.005  0.004  0.001    0.001 -0.003 -0.001    0.040 -0.025 -0.003
 H         -0.030 -0.014 -0.006   -0.013  0.014  0.003   -0.306  0.084  0.010
 C          0.000  0.019 -0.006    0.005 -0.006  0.001    0.015 -0.061 -0.031
 H          0.038 -0.081 -0.038   -0.086  0.053  0.012   -0.388  0.581  0.161
 C          0.016 -0.012 -0.001   -0.010  0.007  0.000   -0.073  0.056 -0.000
 O         -0.006 -0.000 -0.005    0.003 -0.000  0.002    0.021 -0.002  0.013
 O         -0.001  0.006  0.006    0.001 -0.003 -0.003    0.009 -0.022 -0.015
 H         -0.074  0.008 -0.035    0.035 -0.004  0.017    0.228 -0.025  0.106
 C          0.004  0.007  0.002   -0.001 -0.004 -0.002   -0.015 -0.050 -0.014
 H         -0.031 -0.023 -0.013    0.005  0.020  0.006    0.101  0.315  0.107
 O         -0.001 -0.002 -0.001    0.001  0.001  0.001    0.005  0.005  0.002
 H          0.020  0.001  0.019   -0.013 -0.001 -0.012   -0.037 -0.000 -0.043
 C         -0.000  0.000 -0.005   -0.000 -0.000 -0.003   -0.033  0.025 -0.024
 H         -0.042 -0.003 -0.006    0.006  0.022  0.002    0.043 -0.055 -0.043
 O          0.001 -0.002  0.000    0.000 -0.001  0.002    0.006 -0.010  0.009
 H          0.008  0.024 -0.008    0.004  0.012 -0.004    0.054  0.164 -0.054
 C         -0.001 -0.000  0.007   -0.004 -0.001 -0.000    0.025  0.018  0.038
 H          0.038 -0.060 -0.018    0.020  0.014  0.005   -0.010 -0.197 -0.048
 O         -0.001 -0.002 -0.001    0.000  0.000 -0.001   -0.002 -0.002 -0.008
 H         -0.011  0.014  0.031   -0.006  0.005  0.012   -0.034  0.081  0.135
 TransDip  -0.025  0.041  0.002    0.029 -0.020 -0.021    0.025  0.087 -0.012

 Mode:                94                     95                     96
 Frequency:      1353.20                1360.33                1369.90
 Force Cnst:      1.3188                 1.5678                 1.4810
 Red. Mass:       1.2224                 1.4380                 1.3395
 IR Active:          YES                    YES                    YES
 IR Intens:       35.028                  7.042                  0.301
 Raman Active:       YES                    YES                    YES
               X      Y      Z        X      Y      Z        X      Y      Z
 C         -0.009 -0.002  0.001   -0.002 -0.012  0.007    0.071  0.009  0.036
 H          0.037  0.020  0.001   -0.036  0.144 -0.032   -0.373  0.082 -0.024
 C          0.007  0.005 -0.001    0.024  0.015  0.017   -0.017  0.030  0.005
 H         -0.064 -0.065  0.018   -0.205 -0.229  0.080    0.027 -0.149  0.061
 O          0.005 -0.001  0.003    0.004 -0.002 -0.015   -0.003 -0.000 -0.005
 C          0.002  0.003  0.005    0.035  0.057  0.019   -0.008 -0.034  0.010
 H         -0.012 -0.003  0.005   -0.189 -0.219  0.067    0.009  0.090 -0.019
 H          0.009  0.003 -0.006    0.027 -0.013 -0.010    0.032  0.060 -0.002
 C         -0.010 -0.011  0.001   -0.091 -0.073  0.006    0.014  0.028 -0.017
 H          0.041  0.042 -0.008    0.420  0.273 -0.028   -0.066 -0.061 -0.006
 C          0.002  0.006 -0.003    0.018  0.044 -0.020   -0.004 -0.014  0.008
 O         -0.002 -0.001  0.001   -0.016 -0.006  0.007    0.008  0.001 -0.004
 H          0.015 -0.013  0.001    0.118 -0.103 -0.002   -0.055  0.070  0.001
 C          0.007 -0.001  0.001    0.084 -0.054  0.023    0.017  0.014 -0.027
 H          0.001  0.011  0.001   -0.062  0.149 -0.050   -0.121  0.258 -0.040
 H         -0.015  0.013 -0.004   -0.312  0.344 -0.112    0.110 -0.262  0.059
 C         -0.003 -0.005  0.002   -0.040 -0.018 -0.016   -0.071 -0.104  0.024
 H          0.020  0.043 -0.007    0.094  0.305 -0.042    0.046  0.146 -0.021
 H          0.001  0.008 -0.001    0.045 -0.048  0.008    0.300  0.611 -0.111
 C          0.003  0.005 -0.003   -0.004  0.027 -0.016   -0.011  0.032 -0.020
 C          0.001 -0.003  0.000    0.010 -0.014 -0.002    0.007 -0.009 -0.004
 H         -0.005 -0.002 -0.002   -0.052 -0.011 -0.006   -0.023 -0.007 -0.005
 H         -0.003  0.010 -0.003   -0.028  0.052 -0.016   -0.028  0.042 -0.014
 H         -0.005  0.011 -0.001   -0.016  0.056  0.003   -0.004  0.036  0.008
 C          0.000  0.001 -0.001    0.005 -0.001 -0.000    0.011  0.001 -0.006
 O         -0.000 -0.000  0.001   -0.002 -0.000  0.001   -0.003  0.001  0.005
 H         -0.009 -0.010  0.001   -0.040 -0.026 -0.001   -0.091 -0.079 -0.000
 H         -0.000 -0.032  0.007    0.062 -0.190  0.037    0.067 -0.272  0.056
 O         -0.004  0.000  0.010    0.001 -0.001 -0.005    0.000 -0.000 -0.000
 C          0.029 -0.025 -0.031   -0.019  0.009  0.005   -0.002 -0.000 -0.001
 H         -0.206  0.208  0.036    0.134 -0.045 -0.005    0.013  0.003  0.002
 C          0.010 -0.010 -0.007    0.004  0.010  0.012    0.002  0.000  0.002
 H         -0.155  0.039 -0.002   -0.025 -0.081 -0.027    0.010 -0.008  0.000
 C         -0.004  0.015 -0.008    0.013 -0.013  0.002    0.000 -0.000  0.000
 O          0.000 -0.001  0.002   -0.003  0.001 -0.002   -0.000  0.000  0.000
 O          0.003 -0.001  0.004   -0.002  0.004  0.001   -0.000 -0.000 -0.000
 H         -0.044 -0.003 -0.018   -0.026  0.004 -0.012    0.001 -0.000  0.000
 C          0.032  0.016 -0.034   -0.003  0.010  0.009    0.001  0.002  0.002
 H         -0.276 -0.291 -0.174    0.026 -0.033  0.003   -0.009 -0.008 -0.003
 O          0.009  0.020  0.043   -0.002 -0.004 -0.007   -0.000 -0.000 -0.000
 H         -0.387 -0.047 -0.293    0.072  0.008  0.057    0.006  0.001  0.005
 C          0.045 -0.082  0.015    0.004  0.004  0.004   -0.000  0.000 -0.000
 H          0.011  0.547  0.155   -0.015 -0.064 -0.011   -0.001 -0.006 -0.001
 O         -0.014  0.015  0.005    0.001  0.001 -0.003    0.000 -0.000 -0.000
 H         -0.076 -0.237  0.071   -0.004 -0.011  0.005    0.000  0.000  0.000
 C          0.006  0.017 -0.003   -0.011 -0.011 -0.011   -0.001 -0.001 -0.001
 H         -0.140  0.052  0.014    0.030  0.082  0.025    0.006  0.008  0.003
 O         -0.004  0.000 -0.010    0.001  0.001  0.002    0.000  0.000 -0.000
 H         -0.023  0.037  0.063    0.009 -0.016 -0.030    0.000 -0.001 -0.001
 TransDip  -0.130 -0.116 -0.075    0.072  0.043  0.012    0.002 -0.004 -0.017

 Mode:                97                     98                     99
 Frequency:      1374.76                1376.24                1377.99
 Force Cnst:      1.5240                 1.5051                 1.5153
 Red. Mass:       1.3686                 1.3487                 1.3544
 IR Active:          YES                    YES                    YES
 IR Intens:       25.494                 21.156                  2.607
 Raman Active:       YES                    YES                    YES
               X      Y      Z        X      Y      Z        X      Y      Z
 C          0.063 -0.002 -0.018    0.005 -0.002 -0.000    0.034  0.065 -0.046
 H         -0.259  0.016 -0.056   -0.023  0.012 -0.006   -0.151 -0.458  0.053
 C         -0.073 -0.017  0.008   -0.005  0.001  0.001   -0.042  0.051 -0.027
 H          0.512  0.278 -0.055    0.021 -0.006  0.004    0.157 -0.439  0.112
 O         -0.009  0.003  0.011    0.000  0.002 -0.004    0.002 -0.006 -0.002
 C          0.023 -0.006 -0.018    0.002 -0.000 -0.000    0.024  0.025  0.029
 H         -0.063 -0.031 -0.020   -0.007  0.001 -0.001   -0.017  0.063  0.013
 H         -0.035 -0.019  0.062   -0.004 -0.005  0.006   -0.057 -0.246 -0.001
 C         -0.009  0.058 -0.003   -0.000  0.002 -0.000   -0.012 -0.054  0.013
 H          0.034 -0.180  0.063    0.002 -0.006  0.002    0.075  0.161 -0.032
 C         -0.001 -0.017  0.010   -0.000 -0.000  0.000    0.006  0.025 -0.012
 O          0.002  0.002 -0.003   -0.000 -0.000 -0.000   -0.008 -0.003  0.004
 H         -0.038  0.031 -0.010    0.001 -0.003 -0.001    0.076 -0.079  0.001
 C          0.055 -0.076  0.030    0.002 -0.003  0.001   -0.000  0.031 -0.007
 H         -0.159  0.205 -0.099   -0.006  0.009 -0.004    0.057 -0.073  0.001
 H         -0.246  0.327 -0.105   -0.008  0.010 -0.003   -0.014 -0.066  0.020
 C         -0.028  0.010 -0.019   -0.002  0.000 -0.001   -0.020 -0.040 -0.004
 H          0.006  0.090 -0.026   -0.001  0.000 -0.001    0.033  0.081 -0.022
 H          0.037 -0.120  0.025    0.004 -0.001  0.001    0.088  0.105 -0.030
 C         -0.014 -0.015  0.008   -0.001  0.001 -0.001    0.013 -0.078  0.043
 C          0.004  0.007  0.000    0.001 -0.000  0.000   -0.012  0.028  0.006
 H         -0.029  0.007 -0.001   -0.003  0.000 -0.002    0.011  0.023  0.028
 H         -0.005 -0.017  0.007   -0.002  0.002 -0.000    0.058 -0.114  0.038
 H          0.011 -0.015 -0.002   -0.000  0.000 -0.001    0.017 -0.075 -0.013
 C         -0.003 -0.003  0.006    0.000  0.000  0.000   -0.010  0.001  0.003
 O         -0.000 -0.003 -0.006   -0.000 -0.000 -0.000    0.005 -0.001 -0.005
 H          0.068  0.075 -0.005    0.003  0.003 -0.000    0.107  0.081  0.002
 H          0.007  0.091 -0.022    0.002 -0.005  0.001   -0.171  0.511 -0.100
 O         -0.003  0.003  0.015   -0.004 -0.003 -0.007   -0.001 -0.001  0.002
 C          0.034 -0.017 -0.008    0.012  0.076  0.069    0.007 -0.002 -0.000
 H         -0.215  0.069  0.010   -0.124 -0.448 -0.128   -0.042  0.008  0.001
 C         -0.032 -0.011 -0.013    0.001 -0.006  0.002   -0.000  0.006 -0.001
 H          0.290  0.024  0.038    0.067  0.015  0.017    0.013 -0.015 -0.007
 C         -0.015  0.016 -0.003    0.036 -0.044  0.004   -0.003  0.003 -0.001
 O          0.004 -0.001  0.003   -0.011  0.001 -0.012    0.001 -0.000  0.000
 O          0.002 -0.004 -0.001   -0.001  0.015  0.011    0.000 -0.001 -0.000
 H          0.026 -0.005  0.013   -0.159  0.016 -0.077    0.005 -0.001  0.002
 C          0.013 -0.018 -0.010   -0.073 -0.041 -0.071    0.000 -0.004 -0.002
 H         -0.080  0.075  0.000    0.645  0.235  0.120   -0.002  0.020  0.004
 O          0.002  0.004  0.009    0.009  0.015 -0.004    0.000  0.000  0.001
 H         -0.085 -0.009 -0.068   -0.123 -0.017 -0.088   -0.010 -0.001 -0.008
 C         -0.020  0.008 -0.007    0.023 -0.052  0.005   -0.004  0.003 -0.001
 H          0.060  0.031 -0.003   -0.021  0.416  0.106    0.017  0.001 -0.002
 O          0.002 -0.006  0.005   -0.004  0.005  0.010    0.001 -0.002  0.001
 H          0.021  0.066 -0.022   -0.006 -0.022  0.006    0.006  0.019 -0.006
 C          0.018  0.022  0.016    0.002  0.003  0.001   -0.002  0.000 -0.001
 H         -0.026 -0.165 -0.060   -0.044  0.024  0.012    0.009 -0.017 -0.009
 O          0.001 -0.004  0.003   -0.002  0.001 -0.004    0.001 -0.000  0.003
 H          0.003 -0.012 -0.011   -0.010  0.016  0.027    0.009 -0.011 -0.022
 TransDip  -0.150 -0.057 -0.023   -0.087 -0.108 -0.049   -0.023  0.046  0.002

 Mode:               100                    101                    102
 Frequency:      1383.45                1396.97                1402.57
 Force Cnst:      1.5485                 1.7143                 1.7171
 Red. Mass:       1.3732                 1.4910                 1.4815
 IR Active:          YES                    YES                    YES
 IR Intens:       20.201                 16.758                  4.978
 Raman Active:       YES                    YES                    YES
               X      Y      Z        X      Y      Z        X      Y      Z
 C          0.012  0.002 -0.009   -0.037  0.039 -0.026   -0.040  0.096 -0.014
 H         -0.045 -0.032 -0.008    0.162 -0.244  0.054    0.150 -0.361  0.108
 C         -0.019  0.006 -0.004    0.046  0.014 -0.010    0.056 -0.116  0.035
 H          0.120 -0.006  0.005   -0.203 -0.143  0.025   -0.186  0.596 -0.172
 O         -0.003  0.004  0.007   -0.004 -0.002  0.001   -0.011  0.012 -0.003
 C          0.003 -0.013 -0.001   -0.042 -0.091  0.021    0.005  0.051 -0.032
 H         -0.007  0.065 -0.023    0.169  0.299 -0.057   -0.050 -0.279  0.046
 H         -0.013 -0.007  0.029    0.161  0.284 -0.090    0.000  0.068 -0.013
 C          0.004  0.019  0.001   -0.005  0.096 -0.012   -0.016 -0.022 -0.006
 H         -0.021 -0.057  0.018   -0.044 -0.230  0.069    0.032  0.047 -0.023
 C         -0.001 -0.006  0.003   -0.006 -0.042  0.015    0.000 -0.001  0.001
 O          0.002  0.001 -0.001    0.019  0.002 -0.009    0.004 -0.001 -0.002
 H         -0.017  0.016 -0.000   -0.160  0.215  0.021   -0.034  0.062  0.007
 C          0.009 -0.015  0.006    0.043 -0.071  0.027    0.017  0.014 -0.002
 H         -0.034  0.040 -0.020   -0.160  0.223 -0.070   -0.014  0.054 -0.020
 H         -0.044  0.063 -0.020   -0.139  0.251 -0.075    0.004 -0.075  0.023
 C         -0.004  0.003 -0.003   -0.014 -0.011 -0.004   -0.020 -0.073  0.012
 H          0.002  0.014 -0.006    0.072  0.206 -0.021    0.119  0.279 -0.016
 H          0.003 -0.032  0.007   -0.019 -0.045  0.006    0.058  0.243 -0.059
 C         -0.000 -0.007  0.007    0.010 -0.029  0.022   -0.006 -0.025  0.017
 C         -0.001  0.003  0.000    0.002  0.002  0.002   -0.023  0.013 -0.019
 H         -0.003  0.003  0.002   -0.033  0.001  0.019    0.099 -0.001  0.119
 H          0.003 -0.009  0.003   -0.003 -0.025  0.010    0.115 -0.117  0.006
 H          0.004 -0.008  0.000   -0.016  0.013 -0.015    0.073 -0.052  0.085
 C         -0.004 -0.000  0.004   -0.004 -0.000 -0.001    0.003  0.003 -0.009
 O         -0.001 -0.004 -0.005    0.002  0.001 -0.000    0.005  0.006  0.006
 H          0.052  0.046  0.000    0.033  0.020  0.001   -0.053 -0.065  0.004
 H         -0.015  0.060 -0.010   -0.055  0.197 -0.033    0.019  0.118 -0.018
 O          0.011  0.010 -0.032   -0.001 -0.004 -0.004    0.000  0.002 -0.001
 C         -0.082  0.030  0.008    0.002 -0.002  0.000   -0.006  0.005  0.002
 H          0.525 -0.104 -0.013   -0.011  0.007  0.003    0.033 -0.019 -0.005
 C          0.004 -0.070 -0.025    0.045  0.025  0.018   -0.007 -0.018  0.001
 H         -0.053  0.523  0.178   -0.302 -0.131 -0.071    0.067  0.056  0.034
 C          0.041 -0.037  0.006   -0.008  0.005  0.001    0.006 -0.004  0.001
 O         -0.010  0.002 -0.006    0.002 -0.001  0.000   -0.002  0.000 -0.001
 O         -0.007  0.009  0.003    0.002 -0.002 -0.001   -0.001  0.001  0.001
 H         -0.066  0.010 -0.031    0.020 -0.002  0.008   -0.011  0.001 -0.005
 C          0.005  0.049  0.025   -0.017  0.005  0.002    0.005  0.002 -0.000
 H         -0.028 -0.244 -0.060    0.079 -0.005  0.015   -0.016 -0.013 -0.008
 O         -0.005 -0.008 -0.012    0.000 -0.001 -0.004   -0.000 -0.000  0.000
 H          0.137  0.013  0.115    0.034  0.004  0.025    0.000 -0.000  0.001
 C          0.034 -0.042 -0.002    0.020  0.001  0.006   -0.010 -0.007 -0.003
 H         -0.233  0.032  0.021   -0.044 -0.046 -0.004    0.039  0.053  0.010
 O         -0.008  0.014 -0.012   -0.001  0.005 -0.004    0.001 -0.002  0.003
 H         -0.053 -0.156  0.044   -0.017 -0.052  0.017    0.008  0.025 -0.008
 C          0.034  0.020  0.057   -0.021 -0.030 -0.024    0.004  0.015  0.005
 H         -0.116 -0.114  0.012    0.046  0.189  0.064   -0.003 -0.060 -0.026
 O         -0.009 -0.001 -0.030   -0.000  0.004 -0.002    0.001 -0.002  0.002
 H         -0.084  0.167  0.280    0.000  0.011  0.004    0.003 -0.009 -0.010
 TransDip   0.056 -0.058  0.119    0.128 -0.028  0.010   -0.012 -0.069  0.015

 Mode:               103                    104                    105
 Frequency:      1405.17                1406.86                1415.50
 Force Cnst:      1.4113                 1.5465                 1.4503
 Red. Mass:       1.2131                 1.3261                 1.2285
 IR Active:          YES                    YES                    YES
 IR Intens:        1.530                  2.915                  8.374
 Raman Active:       YES                    YES                    YES
               X      Y      Z        X      Y      Z        X      Y      Z
 C         -0.001 -0.023  0.008   -0.011 -0.014  0.002    0.001 -0.006  0.003
 H         -0.007  0.103 -0.020    0.037  0.049 -0.008   -0.018  0.023 -0.005
 C         -0.003  0.008  0.001    0.015  0.024 -0.004   -0.005  0.013  0.000
 H          0.010 -0.022  0.012   -0.102 -0.162  0.043   -0.010 -0.075  0.025
 O         -0.000 -0.001 -0.001    0.006  0.001 -0.004    0.002 -0.001 -0.006
 C         -0.001 -0.002  0.000   -0.010 -0.024  0.010    0.026  0.017 -0.000
 H         -0.005 -0.001 -0.000    0.034  0.097 -0.016   -0.043 -0.047  0.008
 H          0.003  0.010  0.002    0.035  0.057 -0.016    0.007 -0.036  0.001
 C          0.000 -0.002 -0.001   -0.004  0.012  0.000   -0.069 -0.031  0.021
 H         -0.002  0.007 -0.004   -0.001 -0.017  0.009    0.150  0.147  0.004
 C          0.001  0.003 -0.000   -0.002 -0.010  0.001   -0.022 -0.061  0.002
 O         -0.002 -0.000  0.001    0.007  0.000 -0.003    0.065 -0.002 -0.022
 H          0.012 -0.017 -0.004   -0.057  0.091  0.017   -0.463  0.776  0.169
 C          0.003 -0.000 -0.001    0.004 -0.009  0.003   -0.000  0.023 -0.010
 H         -0.007  0.024  0.004   -0.010  0.018  0.003    0.104 -0.146  0.033
 H          0.011 -0.008  0.003   -0.010  0.035 -0.010   -0.036 -0.036  0.005
 C         -0.006 -0.003  0.003    0.001  0.007 -0.000    0.008  0.006 -0.002
 H          0.019  0.027 -0.019    0.005  0.008 -0.006   -0.007 -0.056 -0.012
 H          0.024  0.011  0.005   -0.011 -0.035  0.010    0.014 -0.020  0.005
 C          0.020  0.040  0.003    0.008  0.011 -0.001    0.002  0.002 -0.002
 C         -0.087  0.023 -0.038   -0.033  0.008 -0.013    0.002 -0.002  0.002
 H          0.378 -0.000  0.189    0.144 -0.000  0.069   -0.008  0.000 -0.016
 H          0.412 -0.169 -0.034    0.155 -0.066 -0.011   -0.014  0.015 -0.001
 H          0.227 -0.162  0.302    0.081 -0.062  0.107   -0.008  0.004 -0.010
 C         -0.025 -0.009  0.025   -0.005 -0.004  0.003   -0.001  0.001  0.002
 O         -0.011 -0.027 -0.031   -0.002 -0.002 -0.004   -0.001 -0.002 -0.001
 H          0.388  0.381 -0.020    0.073  0.073 -0.008    0.010  0.010  0.001
 H         -0.097 -0.176  0.068   -0.034 -0.051  0.018   -0.004 -0.012  0.002
 O         -0.002  0.000  0.003    0.005 -0.002 -0.008   -0.001  0.002  0.004
 C          0.014 -0.008 -0.002   -0.041  0.022  0.005    0.005 -0.001  0.000
 H         -0.068  0.023  0.005    0.190 -0.065 -0.015   -0.025 -0.001 -0.001
 C          0.002  0.009  0.004   -0.004 -0.020 -0.010   -0.022 -0.005 -0.004
 H         -0.002 -0.048 -0.015   -0.005  0.095  0.024    0.148  0.013  0.018
 C         -0.009  0.006 -0.001    0.025 -0.018  0.002    0.001 -0.001 -0.001
 O          0.002 -0.000  0.001   -0.006  0.001 -0.003   -0.000  0.000  0.000
 O          0.001 -0.002 -0.000   -0.005  0.005  0.001   -0.000  0.001  0.001
 H          0.012 -0.002  0.006   -0.033  0.005 -0.016   -0.009  0.000 -0.003
 C         -0.010 -0.006 -0.001    0.032  0.016  0.003    0.005 -0.011 -0.004
 H          0.033  0.030  0.016   -0.102 -0.085 -0.047   -0.026  0.036  0.004
 O          0.000  0.002  0.000   -0.001 -0.005 -0.001    0.000  0.003  0.004
 H         -0.016 -0.002 -0.012    0.050  0.007  0.035   -0.042 -0.005 -0.031
 C          0.025  0.010  0.006   -0.084 -0.027 -0.018    0.004  0.008  0.001
 H         -0.113 -0.101 -0.016    0.395  0.316  0.049   -0.040 -0.045 -0.009
 O         -0.004  0.007 -0.007    0.013 -0.025  0.025   -0.001  0.002 -0.002
 H         -0.027 -0.078  0.023    0.090  0.268 -0.077   -0.007 -0.019  0.005
 C          0.008 -0.024  0.002   -0.027  0.072 -0.015    0.013 -0.003  0.010
 H         -0.035  0.121  0.064    0.105 -0.352 -0.198   -0.036 -0.001  0.012
 O         -0.003  0.002 -0.013    0.012 -0.007  0.047   -0.002 -0.000 -0.007
 H         -0.031  0.069  0.105    0.117 -0.233 -0.383   -0.017  0.033  0.056
 TransDip   0.010  0.005  0.038    0.049 -0.020 -0.015   -0.083 -0.039  0.015

 Mode:               106                    107                    108
 Frequency:      1417.16                1426.44                1436.25
 Force Cnst:      1.4420                 1.8104                 1.8863
 Red. Mass:       1.2187                 1.5101                 1.5521
 IR Active:          YES                    YES                    YES
 IR Intens:        2.957                  4.068                 10.401
 Raman Active:       YES                    YES                    YES
               X      Y      Z        X      Y      Z        X      Y      Z
 C         -0.011  0.022  0.005   -0.023  0.005 -0.001   -0.022  0.005  0.001
 H          0.025 -0.107  0.043    0.085 -0.039  0.018    0.073 -0.031  0.017
 C          0.018 -0.018  0.004    0.049  0.018  0.000    0.048  0.016  0.004
 H         -0.096  0.080 -0.026   -0.274 -0.194  0.042   -0.281 -0.186  0.042
 O         -0.001  0.003 -0.004    0.007  0.010 -0.027    0.015  0.013 -0.030
 C         -0.003  0.006 -0.004   -0.026 -0.028  0.014   -0.022 -0.020  0.012
 H          0.006 -0.035  0.008    0.064  0.108 -0.012    0.058  0.075 -0.003
 H          0.004  0.015 -0.010    0.048  0.089 -0.037    0.041  0.066 -0.040
 C          0.002 -0.002 -0.001    0.014  0.015 -0.005    0.007  0.007 -0.003
 H         -0.002 -0.001 -0.003   -0.034 -0.039  0.003   -0.016 -0.014 -0.000
 C          0.000  0.002  0.000    0.004  0.007 -0.000    0.003  0.003 -0.001
 O         -0.002  0.000  0.001   -0.010  0.001  0.003   -0.005  0.001  0.002
 H          0.011 -0.020 -0.005    0.068 -0.115 -0.026    0.033 -0.055 -0.012
 C         -0.004  0.007 -0.004    0.002 -0.012  0.004    0.000 -0.006  0.002
 H          0.007 -0.006  0.001   -0.030  0.049 -0.000   -0.013  0.027  0.008
 H          0.016 -0.036  0.009    0.009  0.035 -0.008    0.012  0.022 -0.005
 C          0.001 -0.019 -0.001    0.002 -0.001 -0.001    0.003 -0.002 -0.001
 H         -0.003  0.016  0.023    0.003  0.041  0.018   -0.002  0.032  0.024
 H          0.013  0.095 -0.028   -0.033 -0.001 -0.004   -0.033  0.008 -0.008
 C          0.029  0.025  0.013    0.001 -0.003  0.001    0.003 -0.000 -0.000
 C          0.057 -0.034  0.026   -0.003  0.000 -0.002   -0.000 -0.002 -0.000
 H         -0.301 -0.012 -0.158    0.013 -0.001  0.017   -0.002 -0.002  0.006
 H         -0.249  0.218 -0.008    0.015 -0.014  0.000    0.004  0.001 -0.001
 H         -0.171  0.202 -0.160    0.004 -0.001  0.009   -0.005  0.011  0.002
 C         -0.034 -0.008  0.053    0.005  0.001 -0.004    0.003 -0.001 -0.001
 O         -0.019 -0.041 -0.049    0.001  0.003  0.004    0.000  0.001  0.001
 H          0.537  0.543 -0.006   -0.053 -0.051  0.001   -0.024 -0.020  0.000
 H         -0.116 -0.085  0.052    0.007  0.021 -0.005    0.002  0.003 -0.000
 O          0.000  0.000  0.000    0.001  0.003  0.004    0.003  0.009  0.024
 C         -0.004  0.003  0.001   -0.028  0.041  0.018    0.058 -0.059 -0.026
 H          0.014 -0.010 -0.003    0.104 -0.120 -0.030   -0.245  0.152  0.035
 C         -0.006 -0.004 -0.001   -0.077 -0.025 -0.011   -0.109 -0.029 -0.022
 H          0.042  0.004  0.006    0.490  0.063  0.068    0.631  0.033  0.072
 C          0.004 -0.003 -0.000    0.041 -0.030 -0.005   -0.046  0.034  0.001
 O         -0.001  0.000 -0.000   -0.008  0.003 -0.002    0.010 -0.002  0.006
 O         -0.001  0.001  0.000   -0.005  0.009  0.006    0.006 -0.009 -0.005
 H         -0.007  0.001 -0.003   -0.114  0.006 -0.049    0.102 -0.007  0.045
 C          0.007 -0.003 -0.001    0.072 -0.097 -0.029   -0.062  0.075  0.021
 H         -0.024  0.005 -0.004   -0.323  0.276  0.009    0.253 -0.196 -0.002
 O          0.000  0.000  0.001    0.005  0.024  0.035   -0.005 -0.018 -0.026
 H         -0.011 -0.001 -0.009   -0.365 -0.043 -0.269    0.264  0.031  0.194
 C         -0.013  0.000 -0.001   -0.033  0.058  0.003    0.046 -0.037 -0.003
 H          0.053  0.024  0.003    0.016 -0.192 -0.050   -0.150  0.086  0.028
 O          0.002 -0.003  0.003    0.002 -0.005 -0.001   -0.008  0.008 -0.005
 H          0.012  0.036 -0.011    0.014  0.041 -0.018   -0.034 -0.096  0.029
 C          0.003  0.005 -0.001    0.051 -0.015  0.024    0.017  0.042  0.030
 H         -0.010 -0.024 -0.013   -0.125  0.014  0.041   -0.037 -0.205 -0.069
 O          0.001 -0.001  0.004   -0.004 -0.000 -0.018   -0.002 -0.005  0.001
 H          0.011 -0.020 -0.035   -0.043  0.087  0.149   -0.002 -0.019 -0.014
 TransDip  -0.037  0.040 -0.006   -0.062  0.002 -0.016   -0.096  0.023  0.029

 Mode:               109                    110                    111
 Frequency:      1456.40                1488.31                1490.94
 Force Cnst:      1.9400                 1.4231                 1.4205
 Red. Mass:       1.5524                 1.0904                 1.0846
 IR Active:          YES                    YES                    YES
 IR Intens:       14.042                  4.994                  8.656
 Raman Active:       YES                    YES                    YES
               X      Y      Z        X      Y      Z        X      Y      Z
 C         -0.001  0.002 -0.000    0.013 -0.002  0.001   -0.012  0.013 -0.001
 H         -0.000 -0.001  0.001   -0.060  0.017 -0.009    0.042 -0.028  0.016
 C         -0.001 -0.003  0.004   -0.017 -0.004  0.006    0.011 -0.007  0.003
 H         -0.004  0.011  0.000    0.049  0.008  0.006   -0.050  0.017 -0.004
 O          0.008  0.005  0.001    0.001  0.001  0.001    0.000  0.002 -0.002
 C          0.003 -0.001 -0.002   -0.051  0.040  0.026   -0.011  0.002  0.003
 H         -0.023  0.004 -0.006    0.530 -0.258  0.161    0.074 -0.023  0.019
 H         -0.008  0.009  0.022    0.192 -0.209 -0.519    0.026 -0.010 -0.064
 C          0.000  0.000 -0.000   -0.011  0.003  0.000    0.009  0.003 -0.001
 H         -0.002 -0.001 -0.000    0.039  0.006  0.006   -0.033  0.000 -0.002
 C         -0.000 -0.000  0.000   -0.002 -0.002  0.000   -0.000  0.000 -0.001
 O          0.000 -0.000 -0.000    0.002 -0.001 -0.000   -0.001  0.000  0.001
 H         -0.001  0.001  0.000   -0.010  0.016  0.002    0.013 -0.020 -0.002
 C          0.000  0.001  0.000   -0.021 -0.032 -0.019    0.008  0.017  0.013
 H         -0.000 -0.001 -0.003    0.057  0.148  0.316   -0.047 -0.074 -0.180
 H         -0.002 -0.004  0.001    0.275  0.218 -0.067   -0.143 -0.130  0.045
 C          0.000 -0.002  0.000   -0.009  0.001 -0.002   -0.057  0.033  0.030
 H          0.002  0.005  0.002    0.005 -0.012 -0.032    0.240 -0.206 -0.539
 H         -0.002  0.005 -0.002    0.046 -0.007  0.008    0.543 -0.223  0.183
 C          0.001  0.001 -0.000   -0.002  0.000 -0.000   -0.008 -0.006  0.008
 C          0.001 -0.001  0.001   -0.001  0.001  0.002   -0.008 -0.010  0.014
 H         -0.006 -0.001 -0.003    0.013  0.002 -0.025    0.044  0.008 -0.235
 H          0.000  0.006 -0.001   -0.008  0.015 -0.002    0.021  0.215 -0.055
 H         -0.003  0.006  0.000    0.007 -0.022 -0.004    0.071 -0.094  0.066
 C         -0.002 -0.002  0.001    0.000 -0.000 -0.000    0.000  0.000 -0.003
 O          0.000  0.001 -0.001   -0.000 -0.000 -0.000    0.001  0.001  0.001
 H          0.016  0.017 -0.001    0.000  0.001 -0.001    0.003 -0.003 -0.003
 H         -0.006 -0.006  0.002    0.004 -0.007  0.001    0.024  0.003  0.005
 O         -0.002 -0.001 -0.005   -0.000  0.001 -0.000    0.000  0.000  0.000
 C         -0.003  0.010  0.006   -0.002  0.001  0.000    0.000 -0.000 -0.000
 H          0.024 -0.031 -0.009    0.010 -0.004 -0.001   -0.000  0.000 -0.000
 C          0.007 -0.023 -0.006    0.003 -0.004 -0.003   -0.003 -0.002 -0.000
 H         -0.049  0.098  0.033   -0.008  0.030  0.008    0.016  0.005  0.003
 C          0.006 -0.006 -0.002    0.000  0.000  0.001   -0.000  0.000  0.000
 O         -0.001  0.001  0.000   -0.000 -0.000 -0.001    0.000 -0.000 -0.000
 O          0.000  0.002  0.002    0.000 -0.000  0.000    0.000 -0.000 -0.000
 H         -0.032 -0.000 -0.013   -0.000 -0.000 -0.000    0.000 -0.000  0.000
 C          0.003 -0.047 -0.015    0.000 -0.001 -0.000   -0.000 -0.000 -0.000
 H         -0.057  0.144  0.026   -0.003  0.003  0.000   -0.000  0.000  0.000
 O          0.000  0.017  0.016    0.000  0.001  0.001    0.000  0.000  0.000
 H         -0.195 -0.023 -0.135   -0.007 -0.001 -0.004   -0.001 -0.000 -0.000
 C          0.139  0.026  0.018    0.003 -0.000  0.000    0.001 -0.000  0.000
 H         -0.429 -0.250 -0.031   -0.009 -0.002 -0.000   -0.002 -0.000  0.000
 O         -0.021  0.023 -0.023   -0.000  0.001 -0.000   -0.000  0.000 -0.000
 H         -0.113 -0.333  0.093   -0.002 -0.007  0.001   -0.001 -0.002  0.000
 C         -0.121  0.073  0.004   -0.002  0.002  0.002    0.000  0.001  0.001
 H          0.360 -0.325 -0.178    0.004 -0.013 -0.004   -0.001 -0.004 -0.001
 O          0.017 -0.011  0.041    0.000 -0.000  0.000    0.000 -0.000  0.000
 H          0.119 -0.227 -0.374    0.001 -0.002 -0.003   -0.000 -0.000 -0.000
 TransDip  -0.055 -0.079 -0.072    0.065 -0.029 -0.007    0.047 -0.041 -0.071

 Mode:               112                    113                    114
 Frequency:      1499.13                1501.05                1509.41
 Force Cnst:      1.4017                 1.4505                 1.4030
 Red. Mass:       1.0586                 1.0926                 1.0452
 IR Active:          YES                    YES                    YES
 IR Intens:        5.974                  4.133                  9.256
 Raman Active:       YES                    YES                    YES
               X      Y      Z        X      Y      Z        X      Y      Z
 C          0.008  0.008 -0.004   -0.004  0.012 -0.002    0.002  0.002  0.003
 H         -0.007 -0.036  0.004    0.013 -0.061  0.014   -0.004  0.022 -0.004
 C         -0.003 -0.000 -0.002    0.012 -0.001 -0.001   -0.000  0.000  0.001
 H          0.014 -0.001 -0.002   -0.035  0.009 -0.006    0.000 -0.002  0.001
 O         -0.001 -0.000  0.001   -0.002 -0.001 -0.001   -0.000 -0.000 -0.000
 C          0.006 -0.001 -0.001    0.035 -0.014 -0.016    0.002 -0.000 -0.001
 H         -0.039  0.016 -0.011   -0.322  0.118 -0.089   -0.013  0.003 -0.003
 H         -0.015  0.004  0.036   -0.113  0.113  0.303   -0.006  0.000  0.013
 C         -0.002 -0.001  0.000   -0.003 -0.016 -0.000    0.002 -0.000  0.000
 H          0.008 -0.001  0.001    0.014  0.026 -0.010   -0.002  0.001  0.000
 C         -0.000 -0.000  0.000   -0.001  0.003 -0.002   -0.001 -0.000 -0.000
 O          0.000  0.000 -0.000    0.001  0.000 -0.000    0.000 -0.000  0.000
 H         -0.003  0.005  0.001   -0.006  0.013  0.005    0.000 -0.002  0.002
 C         -0.004 -0.006 -0.005   -0.045 -0.040 -0.031   -0.010 -0.002 -0.005
 H          0.016  0.027  0.066    0.094  0.225  0.506    0.011  0.010  0.049
 H          0.056  0.042 -0.015    0.473  0.301 -0.092    0.051  0.018 -0.007
 C          0.016 -0.007 -0.008   -0.026  0.006  0.006   -0.013  0.013  0.008
 H         -0.072  0.047  0.153    0.072 -0.052 -0.176    0.044 -0.122 -0.148
 H         -0.154  0.061 -0.049    0.188 -0.054  0.052    0.148 -0.063  0.050
 C         -0.018 -0.031  0.009   -0.001  0.000  0.006    0.009 -0.014 -0.017
 C         -0.025 -0.040  0.013    0.000  0.004  0.006    0.015 -0.019 -0.041
 H         -0.187  0.003 -0.419    0.073  0.005 -0.053   -0.452 -0.035  0.443
 H          0.367  0.538 -0.186   -0.070  0.010  0.009    0.300 -0.189 -0.009
 H          0.203  0.107  0.434    0.001 -0.090 -0.057   -0.083  0.575  0.228
 C          0.003  0.001 -0.010   -0.000 -0.000 -0.000    0.003  0.001  0.002
 O          0.004  0.006  0.006   -0.000 -0.001 -0.001   -0.001  0.000  0.000
 H         -0.031 -0.047 -0.006    0.010  0.009 -0.000   -0.031 -0.027  0.003
 H          0.016  0.071 -0.020    0.008  0.008  0.005   -0.049  0.032 -0.030
 O         -0.000 -0.000 -0.000   -0.000 -0.001  0.000    0.000 -0.000  0.000
 C          0.000  0.000  0.000    0.001 -0.001 -0.000    0.000 -0.000 -0.000
 H         -0.000 -0.000  0.000   -0.005  0.002  0.001   -0.000  0.000  0.000
 C          0.001  0.001  0.000   -0.002  0.002  0.002   -0.000  0.000  0.000
 H         -0.005 -0.002 -0.001    0.003 -0.015 -0.003    0.001 -0.000  0.000
 C          0.000 -0.000 -0.000   -0.000 -0.000 -0.001   -0.000 -0.000 -0.000
 O         -0.000  0.000  0.000    0.000  0.000  0.000    0.000  0.000  0.000
 O         -0.000  0.000 -0.000   -0.000  0.000 -0.000   -0.000  0.000 -0.000
 H         -0.000  0.000 -0.000    0.000  0.000  0.000    0.000  0.000  0.000
 C          0.000  0.000  0.000   -0.000  0.001  0.000   -0.000  0.000  0.000
 H          0.000 -0.000 -0.000    0.001 -0.001 -0.000    0.000 -0.000 -0.000
 O         -0.000 -0.000 -0.000   -0.000 -0.000 -0.000   -0.000 -0.000 -0.000
 H          0.000  0.000  0.000    0.003  0.000  0.002    0.000  0.000  0.000
 C         -0.000 -0.000 -0.000   -0.001  0.000  0.000   -0.000  0.000 -0.000
 H          0.001  0.000 -0.000    0.003  0.001  0.000    0.000  0.000 -0.000
 O          0.000 -0.000  0.000    0.000 -0.000  0.000    0.000 -0.000  0.000
 H          0.000  0.001 -0.000    0.001  0.002 -0.000    0.000  0.000 -0.000
 C          0.000 -0.001 -0.000    0.001 -0.001 -0.001    0.000 -0.000  0.000
 H         -0.001  0.003  0.001   -0.001  0.006  0.002   -0.000  0.000  0.000
 O         -0.000  0.000 -0.000   -0.000 -0.000 -0.000   -0.000  0.000 -0.000
 H         -0.001  0.002  0.003   -0.000  0.000  0.001   -0.000  0.001  0.001
 TransDip   0.006  0.076 -0.016    0.013  0.055  0.032   -0.034  0.061  0.068

 Mode:               115                    116                    117
 Frequency:      1773.61                1799.91                1850.47
 Force Cnst:     18.2924                20.7934                21.0099
 Red. Mass:       9.8697                10.8937                10.4138
 IR Active:          YES                    YES                    YES
 IR Intens:      252.121                193.769                303.067
 Raman Active:       YES                    YES                    YES
               X      Y      Z        X      Y      Z        X      Y      Z
 C         -0.009 -0.017  0.001    0.001  0.000 -0.000   -0.000 -0.001  0.000
 H         -0.004 -0.001 -0.011   -0.001 -0.001 -0.000   -0.001  0.001  0.000
 C          0.006  0.005  0.000   -0.007  0.006  0.002    0.002  0.002 -0.001
 H         -0.001 -0.002  0.003    0.006  0.012  0.001   -0.003 -0.006  0.002
 O         -0.006 -0.004 -0.001   -0.004 -0.003  0.001   -0.003  0.000 -0.000
 C         -0.003 -0.001 -0.001    0.011 -0.008 -0.003    0.000 -0.001  0.000
 H          0.004  0.001 -0.000   -0.004 -0.034 -0.010   -0.012  0.006 -0.001
 H          0.004  0.014 -0.001    0.019 -0.025  0.001   -0.002  0.007  0.008
 C          0.001  0.000 -0.001   -0.034  0.021  0.015    0.001 -0.001 -0.001
 H          0.002 -0.006  0.002   -0.026  0.147 -0.038    0.003 -0.002  0.001
 C         -0.018  0.013  0.006    0.572 -0.424 -0.200   -0.014  0.011  0.005
 O          0.013 -0.008 -0.004   -0.406  0.266  0.141    0.010 -0.007 -0.004
 H         -0.003 -0.013  0.001    0.073  0.396 -0.020   -0.001 -0.013  0.001
 C          0.002 -0.002  0.000   -0.012  0.020 -0.002    0.000 -0.000  0.000
 H         -0.004  0.006 -0.003    0.006 -0.009  0.020   -0.000 -0.000 -0.001
 H         -0.005  0.002 -0.001    0.044 -0.035  0.009   -0.002  0.001  0.000
 C          0.001  0.005 -0.000    0.003 -0.001  0.002   -0.000  0.000 -0.000
 H         -0.002 -0.001  0.002   -0.002 -0.019 -0.004   -0.001 -0.001  0.001
 H         -0.006 -0.007  0.001   -0.000 -0.000  0.001   -0.000 -0.000  0.000
 C         -0.038 -0.046 -0.010   -0.002 -0.002  0.000   -0.000 -0.000 -0.000
 C         -0.018  0.006 -0.006   -0.000 -0.000 -0.000   -0.000 -0.000  0.000
 H          0.051  0.014 -0.004   -0.001  0.001  0.001    0.001  0.000  0.000
 H          0.022 -0.010 -0.014    0.002  0.001 -0.001    0.000  0.000  0.000
 H          0.045 -0.059  0.051    0.001  0.003  0.003   -0.000  0.000  0.000
 C          0.402  0.529  0.237    0.014  0.018  0.008    0.005  0.006  0.003
 O         -0.253 -0.355 -0.180   -0.009 -0.012 -0.006   -0.003 -0.004 -0.002
 H         -0.287 -0.164  0.274   -0.009 -0.006  0.008   -0.004 -0.001  0.004
 H          0.201  0.172 -0.055    0.007  0.005 -0.001    0.003  0.001 -0.000
 O         -0.001 -0.002 -0.001   -0.002  0.001  0.000   -0.007  0.009  0.007
 C         -0.000  0.001  0.001    0.002 -0.001 -0.001    0.013 -0.040 -0.044
 H          0.001  0.002  0.001   -0.002 -0.005 -0.001    0.008 -0.090 -0.046
 C          0.007  0.004  0.002    0.005 -0.001  0.000   -0.001 -0.004 -0.006
 H         -0.016 -0.003 -0.002   -0.006  0.002  0.001    0.012 -0.007 -0.005
 C         -0.004 -0.004 -0.006    0.008  0.009  0.015    0.294  0.359  0.571
 O          0.003  0.002  0.004   -0.006 -0.005 -0.010   -0.222 -0.209 -0.362
 O          0.000  0.000  0.000   -0.001 -0.000 -0.001   -0.023 -0.025 -0.041
 H         -0.005  0.001 -0.003    0.009 -0.002  0.006    0.411 -0.038  0.196
 C          0.000  0.001  0.001   -0.000 -0.001 -0.000   -0.004 -0.016 -0.007
 H         -0.000 -0.002 -0.001    0.001  0.002  0.001    0.012  0.037  0.016
 O          0.000 -0.001 -0.000   -0.000  0.000  0.000    0.002  0.003  0.002
 H          0.004  0.001  0.001   -0.004 -0.001 -0.001   -0.066 -0.018 -0.024
 C          0.000 -0.001  0.000    0.001 -0.000 -0.000    0.004  0.001 -0.000
 H          0.002  0.001  0.000   -0.001  0.000  0.000   -0.007  0.000 -0.000
 O         -0.000 -0.000 -0.000   -0.000  0.000 -0.000   -0.001  0.003  0.000
 H         -0.000 -0.001  0.002   -0.001 -0.002 -0.000   -0.003 -0.016  0.000
 C         -0.005  0.007  0.003   -0.000  0.000 -0.000    0.002 -0.001  0.000
 H         -0.006 -0.003 -0.003    0.001  0.000  0.000   -0.003  0.002  0.002
 O         -0.001 -0.000 -0.002   -0.000  0.000  0.000   -0.001  0.000  0.000
 H          0.019 -0.058 -0.027    0.001  0.001 -0.000   -0.001  0.002  0.001
 TransDip   0.329  0.372  0.109    0.309 -0.316 -0.060    0.317  0.236  0.393

 Mode:               118                    119                    120
 Frequency:      2860.16                2905.43                2959.28
 Force Cnst:      5.2166                 5.3919                 5.5855
 Red. Mass:       1.0823                 1.0841                 1.0825
 IR Active:          YES                    YES                    YES
 IR Intens:      141.274                 54.748                 19.494
 Raman Active:       YES                    YES                    YES
               X      Y      Z        X      Y      Z        X      Y      Z
 C         -0.000  0.000 -0.000    0.000  0.001  0.004    0.000 -0.001 -0.004
 H          0.000 -0.000  0.000    0.005 -0.005 -0.045   -0.005  0.012  0.050
 C         -0.000  0.000 -0.000    0.000  0.000  0.001    0.000  0.008  0.024
 H          0.000  0.000  0.000    0.001 -0.003 -0.008    0.006 -0.080 -0.286
 O         -0.000 -0.000  0.000    0.000 -0.000  0.000   -0.002 -0.000 -0.000
 C          0.001  0.000 -0.000   -0.000  0.000 -0.000    0.001 -0.000  0.001
 H          0.001 -0.001 -0.008    0.000  0.000  0.000    0.002 -0.004 -0.007
 H          0.001  0.001  0.001    0.001  0.000  0.000   -0.010  0.004 -0.007
 C         -0.001  0.000 -0.005    0.000  0.000  0.000    0.004 -0.008 -0.031
 H         -0.007  0.011  0.070    0.000 -0.000 -0.000   -0.041  0.101  0.379
 C         -0.065 -0.044  0.024    0.000  0.000 -0.000    0.002  0.001 -0.001
 O         -0.002  0.002  0.001   -0.000  0.000  0.000   -0.000  0.000  0.000
 H          0.812  0.487 -0.300   -0.001 -0.000  0.000   -0.022 -0.015  0.008
 C          0.002  0.001 -0.000    0.000  0.000  0.000   -0.001  0.000  0.003
 H         -0.019 -0.015  0.013   -0.001  0.000  0.000    0.007  0.006 -0.004
 H          0.002 -0.004 -0.013    0.000 -0.000 -0.001    0.002 -0.012 -0.037
 C          0.001 -0.000  0.000   -0.000  0.000 -0.000    0.000 -0.000 -0.000
 H         -0.001 -0.001 -0.001    0.000 -0.001 -0.000   -0.001  0.001 -0.001
 H         -0.000  0.000 -0.002   -0.001  0.000  0.004   -0.001  0.003  0.005
 C          0.000  0.000  0.000   -0.002 -0.001  0.002   -0.000 -0.000 -0.000
 C          0.000 -0.000  0.000    0.001  0.000  0.001    0.000 -0.000  0.000
 H          0.000  0.000  0.000   -0.000  0.009  0.000    0.000  0.000  0.000
 H         -0.000 -0.000 -0.000    0.001 -0.007 -0.026   -0.000 -0.000 -0.002
 H         -0.000 -0.000  0.000   -0.005 -0.005  0.009    0.000  0.000  0.000
 C          0.000  0.000 -0.000    0.015 -0.020 -0.079    0.000 -0.000 -0.001
 O         -0.000 -0.000 -0.000   -0.001 -0.001 -0.000   -0.000  0.000  0.000
 H         -0.000  0.000  0.001   -0.153  0.266  0.946   -0.002  0.003  0.009
 H         -0.000 -0.000 -0.000   -0.003 -0.009 -0.027    0.001 -0.000  0.005
 O         -0.000 -0.000  0.000    0.000  0.000  0.000    0.001 -0.001 -0.001
 C          0.000 -0.000  0.000   -0.000 -0.000  0.000   -0.001 -0.002  0.005
 H          0.000  0.000  0.000   -0.000  0.000 -0.001    0.009  0.018 -0.055
 C          0.000  0.000  0.000   -0.000 -0.000  0.001    0.006  0.025 -0.065
 H          0.000  0.000 -0.000    0.002  0.004 -0.011   -0.075 -0.280  0.797
 C          0.000  0.000  0.000   -0.000 -0.000 -0.000    0.000 -0.000  0.000
 O         -0.000 -0.000 -0.000    0.000  0.000  0.000   -0.000  0.000  0.000
 O         -0.000  0.000 -0.000    0.000  0.000  0.000    0.000 -0.000 -0.000
 H          0.000  0.000  0.000   -0.000  0.000 -0.000    0.000 -0.000 -0.000
 C          0.000  0.000  0.000   -0.000 -0.000  0.000    0.000  0.000 -0.001
 H         -0.000 -0.000 -0.000    0.000  0.000 -0.001   -0.003 -0.006  0.019
 O         -0.000 -0.000 -0.000    0.000  0.000  0.000    0.000  0.000 -0.000
 H          0.000  0.000  0.000   -0.000  0.000 -0.000   -0.000 -0.000 -0.000
 C          0.000  0.000  0.000   -0.000  0.000 -0.000    0.000 -0.002  0.011
 H         -0.000  0.000 -0.000    0.000 -0.000  0.000    0.000  0.028 -0.129
 O         -0.000 -0.000 -0.000   -0.000  0.000  0.000   -0.000 -0.000  0.000
 H         -0.000  0.000 -0.000   -0.000  0.000 -0.000   -0.000 -0.000 -0.001
 C         -0.000  0.000  0.000    0.000 -0.000  0.000    0.000 -0.002  0.003
 H         -0.000 -0.000  0.000   -0.000  0.001 -0.003   -0.003  0.018 -0.052
 O         -0.000 -0.000 -0.000    0.000 -0.000  0.000   -0.000  0.000  0.000
 H          0.000  0.000  0.000   -0.004  0.004 -0.004    0.000 -0.000  0.000
 TransDip  -0.289 -0.219  0.114    0.024 -0.056 -0.229    0.010  0.043 -0.134

 Mode:               121                    122                    123
 Frequency:      2960.72                2971.00                2972.26
 Force Cnst:      5.5809                 5.6282                 5.6263
 Red. Mass:       1.0806                 1.0822                 1.0809
 IR Active:          YES                    YES                    YES
 IR Intens:        3.791                 25.194                 15.082
 Raman Active:       YES                    YES                    YES
               X      Y      Z        X      Y      Z        X      Y      Z
 C          0.000 -0.000 -0.002   -0.001  0.003  0.014   -0.000  0.001  0.004
 H         -0.003  0.004  0.018    0.021 -0.041 -0.173    0.005 -0.011 -0.044
 C         -0.000  0.001  0.005    0.001 -0.021 -0.071    0.000 -0.005 -0.018
 H          0.004 -0.014 -0.061   -0.036  0.238  0.863   -0.009  0.058  0.212
 O          0.000  0.000  0.000    0.001  0.001 -0.001    0.000  0.000 -0.000
 C         -0.000  0.000  0.003    0.002  0.001  0.006    0.000  0.000  0.002
 H          0.004 -0.014 -0.044    0.009 -0.015 -0.065    0.003 -0.004 -0.019
 H         -0.004  0.006 -0.002   -0.029  0.008 -0.014   -0.004  0.001 -0.002
 C          0.008 -0.018 -0.069    0.002 -0.004 -0.014    0.000 -0.001 -0.003
 H         -0.093  0.226  0.853   -0.021  0.043  0.170   -0.005  0.011  0.043
 C          0.005  0.002 -0.003    0.001  0.000 -0.001    0.000  0.000 -0.000
 O         -0.001  0.000  0.000   -0.000  0.000  0.000   -0.000 -0.000  0.000
 H         -0.049 -0.035  0.019   -0.010 -0.008  0.004   -0.003 -0.002  0.001
 C         -0.002  0.000  0.007   -0.001 -0.000  0.001   -0.000 -0.000  0.000
 H          0.017  0.014 -0.009    0.005  0.003 -0.003    0.002  0.001 -0.001
 H          0.005 -0.025 -0.079    0.001 -0.003 -0.008    0.000 -0.001 -0.002
 C         -0.000  0.000  0.001   -0.002  0.002  0.004   -0.001  0.001  0.001
 H          0.003 -0.000  0.003    0.013 -0.005  0.013    0.004 -0.002  0.003
 H          0.002 -0.001 -0.015    0.008 -0.015 -0.056    0.002 -0.004 -0.015
 C         -0.000  0.000 -0.000    0.000  0.000  0.002    0.000  0.000  0.001
 C          0.000  0.000 -0.000   -0.000  0.000 -0.000   -0.000  0.000 -0.000
 H          0.000 -0.000 -0.000   -0.000 -0.002 -0.001   -0.000 -0.001 -0.000
 H         -0.000 -0.000 -0.000    0.001  0.002  0.007    0.000  0.001  0.002
 H         -0.000 -0.000  0.000    0.001  0.000 -0.001    0.000  0.000 -0.000
 C         -0.000  0.000  0.000    0.000 -0.000 -0.000    0.000 -0.000 -0.000
 O          0.000 -0.000 -0.000    0.000  0.000  0.000   -0.000  0.000  0.000
 H          0.001 -0.001 -0.004   -0.000  0.001  0.002   -0.000  0.000  0.002
 H          0.000 -0.000  0.001   -0.003 -0.002 -0.023   -0.001 -0.000 -0.006
 O         -0.001  0.001  0.000    0.001 -0.001 -0.000   -0.002  0.001 -0.000
 C          0.000  0.001 -0.002   -0.002 -0.007  0.020    0.006  0.025 -0.072
 H         -0.005 -0.008  0.027    0.013  0.086 -0.240   -0.041 -0.318  0.878
 C         -0.003 -0.013  0.033    0.000  0.007 -0.017    0.001  0.002 -0.008
 H          0.037  0.141 -0.400   -0.012 -0.073  0.201   -0.011 -0.027  0.094
 C         -0.000  0.000 -0.000    0.000 -0.000  0.000   -0.001  0.001 -0.001
 O          0.000 -0.000  0.000   -0.000 -0.000 -0.000    0.000  0.000  0.000
 O         -0.000  0.000  0.000   -0.000  0.000  0.000    0.000 -0.000 -0.000
 H         -0.000  0.000  0.000   -0.000 -0.000 -0.001    0.000  0.001  0.002
 C         -0.000 -0.000  0.001    0.001  0.001 -0.004   -0.002 -0.003  0.010
 H          0.002  0.003 -0.011   -0.008 -0.014  0.051    0.020  0.037 -0.139
 O         -0.000 -0.000  0.000   -0.000  0.000 -0.000    0.001 -0.000  0.000
 H          0.000 -0.000  0.000   -0.001 -0.000  0.000    0.001  0.001 -0.002
 C         -0.000  0.001 -0.006    0.000 -0.001  0.004    0.000 -0.003  0.015
 H         -0.000 -0.015  0.069    0.000  0.010 -0.048   -0.002  0.042 -0.182
 O          0.000  0.000 -0.000   -0.000 -0.000  0.000   -0.000 -0.000  0.000
 H          0.000  0.000  0.000    0.000 -0.000 -0.000   -0.000 -0.001 -0.000
 C         -0.000  0.001 -0.002    0.000 -0.001  0.001   -0.000  0.000 -0.001
 H          0.002 -0.009  0.026   -0.002  0.005 -0.016   -0.001 -0.005  0.009
 O          0.000 -0.000 -0.000   -0.000  0.000  0.000   -0.000  0.000  0.000
 H         -0.000  0.000 -0.000    0.000 -0.000 -0.000   -0.000 -0.000 -0.001
 TransDip   0.029  0.039 -0.039    0.074 -0.018 -0.142   -0.043  0.062 -0.099

 Mode:               124                    125                    126
 Frequency:      2982.65                2996.92                3010.46
 Force Cnst:      5.6687                 5.7082                 5.7397
 Red. Mass:       1.0815                 1.0787                 1.0749
 IR Active:          YES                    YES                    YES
 IR Intens:       23.875                  2.649                 30.145
 Raman Active:       YES                    YES                    YES
               X      Y      Z        X      Y      Z        X      Y      Z
 C         -0.000  0.000  0.001    0.006 -0.014 -0.063    0.004 -0.010 -0.044
 H          0.002 -0.004 -0.015   -0.077  0.175  0.770   -0.052  0.117  0.519
 C          0.000 -0.001 -0.004    0.001 -0.003 -0.010    0.000 -0.004 -0.013
 H         -0.003  0.013  0.050   -0.005  0.030  0.110   -0.003  0.039  0.145
 O         -0.000 -0.000 -0.000   -0.000  0.000 -0.000    0.000  0.000  0.000
 C          0.000  0.000  0.001   -0.001  0.001  0.003   -0.000  0.001  0.003
 H          0.001 -0.001 -0.005    0.005 -0.009 -0.045    0.004 -0.006 -0.035
 H         -0.004  0.001 -0.002    0.005 -0.001  0.005   -0.002  0.001 -0.000
 C          0.000 -0.000 -0.000    0.000  0.000  0.001   -0.000  0.000  0.001
 H         -0.001  0.001  0.006   -0.000 -0.003 -0.010    0.002 -0.004 -0.008
 C          0.000  0.000 -0.000   -0.000 -0.000 -0.000    0.000  0.000  0.000
 O          0.000  0.000  0.000   -0.000  0.000  0.000    0.000 -0.000 -0.000
 H         -0.000 -0.000  0.000   -0.000 -0.000  0.000   -0.002 -0.001  0.001
 C         -0.000 -0.000  0.000    0.002 -0.001 -0.006   -0.000  0.007  0.020
 H          0.000  0.000 -0.000   -0.024 -0.010  0.011   -0.012 -0.008  0.012
 H          0.000 -0.000  0.000   -0.003  0.022  0.071    0.012 -0.071 -0.252
 C         -0.000  0.000  0.000   -0.013  0.014  0.040    0.024 -0.021 -0.048
 H          0.001 -0.001  0.001    0.067 -0.018  0.055   -0.170  0.059 -0.126
 H          0.001 -0.001 -0.004    0.084 -0.150 -0.542   -0.112  0.191  0.709
 C          0.000  0.000  0.000   -0.000  0.002  0.007    0.001  0.002  0.009
 C         -0.000  0.000 -0.000    0.001 -0.001  0.001    0.000 -0.001  0.001
 H         -0.000 -0.000 -0.000    0.001  0.014  0.002    0.000  0.011  0.002
 H          0.000  0.000  0.001    0.000 -0.005 -0.014   -0.001 -0.005 -0.011
 H          0.000  0.000 -0.000   -0.010 -0.005  0.008   -0.001 -0.001  0.000
 C          0.000 -0.000 -0.000    0.001 -0.000 -0.003    0.001 -0.000 -0.001
 O         -0.000 -0.000  0.000   -0.000 -0.000 -0.000   -0.000 -0.000 -0.000
 H         -0.000  0.000  0.001   -0.008  0.008  0.034   -0.005  0.004  0.019
 H         -0.000 -0.000 -0.002   -0.006 -0.022 -0.091   -0.007 -0.026 -0.115
 O         -0.000 -0.000 -0.000   -0.000 -0.000  0.000    0.000 -0.000  0.000
 C          0.001  0.003 -0.009    0.000  0.000 -0.000   -0.000 -0.000  0.000
 H         -0.004 -0.041  0.109    0.000 -0.000  0.000    0.000  0.001 -0.002
 C          0.001  0.005 -0.013   -0.000  0.000 -0.000   -0.000  0.000 -0.001
 H         -0.016 -0.056  0.158    0.001 -0.002  0.005    0.001 -0.003  0.007
 C         -0.000 -0.000  0.000   -0.000 -0.000 -0.000   -0.000  0.000 -0.000
 O          0.000  0.000 -0.000    0.000  0.000  0.000    0.000 -0.000  0.000
 O          0.000 -0.000 -0.000    0.000 -0.000  0.000    0.000 -0.000  0.000
 H          0.000  0.000  0.000   -0.000  0.000 -0.000   -0.000 -0.000 -0.000
 C         -0.005 -0.005  0.019   -0.000 -0.000  0.000   -0.000 -0.000  0.002
 H          0.037  0.073 -0.248    0.000  0.001 -0.003    0.003  0.006 -0.021
 O          0.001 -0.000  0.000    0.000 -0.000  0.000    0.000  0.000  0.000
 H          0.003 -0.001  0.002    0.000  0.000  0.000    0.000 -0.000 -0.000
 C         -0.002  0.015 -0.075   -0.000  0.000 -0.000   -0.000 -0.000  0.000
 H          0.011 -0.200  0.911    0.000 -0.000  0.001    0.000  0.001 -0.003
 O          0.001  0.001 -0.000    0.000  0.000 -0.000    0.000  0.000 -0.000
 H          0.002  0.006  0.001   -0.000  0.000 -0.000    0.000 -0.000 -0.000
 C          0.001 -0.004  0.007    0.000 -0.000  0.000    0.000 -0.000  0.000
 H          0.001  0.038 -0.096   -0.000  0.001 -0.002   -0.000  0.000 -0.000
 O         -0.000  0.000  0.000    0.000 -0.000  0.000   -0.000  0.000  0.000
 H         -0.001  0.002  0.002   -0.000  0.000 -0.000   -0.000 -0.000 -0.000
 TransDip   0.038  0.079 -0.130   -0.027  0.006 -0.044    0.102 -0.057 -0.132

 Mode:               127                    128                    129
 Frequency:      3012.31                3021.20                3028.26
 Force Cnst:      5.8025                 5.7008                 5.6224
 Red. Mass:       1.0853                 1.0601                 1.0406
 IR Active:          YES                    YES                    YES
 IR Intens:       34.704                 33.175                 17.629
 Raman Active:       YES                    YES                    YES
               X      Y      Z        X      Y      Z        X      Y      Z
 C          0.000 -0.000 -0.001    0.001 -0.001 -0.007    0.000 -0.001 -0.000
 H         -0.001  0.003  0.012   -0.009  0.016  0.077   -0.001  0.002  0.003
 C          0.000 -0.000 -0.001   -0.000 -0.000 -0.001    0.000  0.000  0.001
 H         -0.000  0.002  0.006    0.000  0.005  0.017    0.000 -0.003 -0.010
 O         -0.000 -0.000  0.000   -0.000 -0.000  0.000   -0.000  0.000 -0.000
 C         -0.000  0.000  0.000   -0.001  0.002  0.004   -0.000 -0.000 -0.000
 H          0.000 -0.001 -0.002    0.006 -0.016 -0.060   -0.000  0.000  0.001
 H          0.000 -0.000  0.000    0.009 -0.004  0.008    0.001  0.000  0.000
 C          0.000 -0.000 -0.000    0.000 -0.001 -0.005   -0.000  0.000  0.000
 H         -0.000  0.000  0.000   -0.003  0.014  0.054    0.000 -0.000 -0.002
 C         -0.000  0.000  0.000   -0.001 -0.002  0.000    0.000  0.000  0.000
 O          0.000 -0.000  0.000   -0.000  0.000  0.000    0.000 -0.000  0.000
 H         -0.000 -0.000 -0.000    0.016  0.012 -0.006    0.000  0.000 -0.000
 C          0.000  0.000  0.001   -0.036 -0.038 -0.041    0.001  0.001  0.000
 H         -0.001 -0.000  0.001    0.471  0.245 -0.248   -0.010 -0.005  0.005
 H          0.000 -0.002 -0.007   -0.047  0.207  0.734    0.001 -0.002 -0.008
 C          0.000 -0.000 -0.001    0.013 -0.007 -0.007    0.002 -0.000  0.003
 H         -0.004  0.001 -0.003   -0.127  0.040 -0.085   -0.024  0.008 -0.016
 H         -0.002  0.004  0.014   -0.023  0.044  0.163    0.003 -0.004 -0.015
 C          0.000  0.000  0.000    0.000  0.000  0.002    0.000  0.003  0.012
 C         -0.000 -0.000  0.000   -0.001 -0.000  0.000   -0.031  0.012 -0.041
 H          0.000  0.000  0.000   -0.001 -0.002  0.000   -0.009 -0.474 -0.039
 H         -0.000 -0.000 -0.000    0.000  0.001  0.005    0.081  0.203  0.741
 H          0.000  0.000 -0.000    0.010  0.004 -0.007    0.299  0.134 -0.208
 C          0.000 -0.000 -0.000    0.000  0.000 -0.000    0.001  0.001 -0.002
 O         -0.000 -0.000 -0.000   -0.000 -0.000 -0.000   -0.000 -0.000 -0.000
 H         -0.000  0.000  0.001   -0.001  0.001  0.004   -0.005  0.005  0.023
 H         -0.000 -0.001 -0.003   -0.001 -0.005 -0.021   -0.009 -0.037 -0.143
 O          0.000 -0.000  0.000   -0.000  0.000  0.000   -0.000  0.000  0.000
 C          0.001  0.005 -0.015    0.000 -0.000  0.000    0.000 -0.000  0.000
 H         -0.013 -0.068  0.176   -0.000  0.000 -0.000    0.000  0.000 -0.001
 C          0.000  0.001 -0.001    0.000  0.000 -0.000    0.000 -0.000  0.000
 H         -0.003 -0.004  0.016    0.000 -0.000  0.001   -0.000  0.000 -0.001
 C          0.000 -0.000 -0.001    0.000 -0.000 -0.000    0.000 -0.000 -0.000
 O          0.000  0.000  0.000    0.000  0.000  0.000   -0.000  0.000  0.000
 O         -0.000  0.000  0.000   -0.000  0.000  0.000   -0.000  0.000 -0.000
 H          0.000  0.001  0.000   -0.000  0.000  0.000   -0.000  0.000  0.000
 C          0.014  0.021 -0.075    0.000  0.000 -0.000    0.000 -0.000  0.000
 H         -0.143 -0.253  0.895   -0.000 -0.000  0.001    0.000  0.000 -0.000
 O         -0.001  0.000 -0.000   -0.000 -0.000 -0.000   -0.000  0.000 -0.000
 H         -0.005  0.001 -0.000   -0.000  0.000  0.000   -0.000  0.000  0.000
 C         -0.000  0.004 -0.018    0.000  0.000 -0.000    0.000  0.000  0.000
 H          0.000 -0.043  0.215    0.000 -0.000  0.001   -0.000  0.000 -0.000
 O          0.000  0.000  0.000   -0.000 -0.000  0.000   -0.000 -0.000 -0.000
 H          0.002  0.002 -0.001   -0.000  0.000 -0.000   -0.000  0.000 -0.000
 C          0.000 -0.005  0.011    0.000 -0.000  0.000    0.000 -0.000  0.000
 H         -0.001  0.056 -0.137   -0.000  0.000 -0.001    0.000  0.000 -0.000
 O         -0.000  0.000  0.000   -0.000 -0.000  0.000    0.000 -0.000  0.000
 H          0.000  0.001  0.000   -0.000  0.000 -0.000   -0.001  0.001 -0.000
 TransDip  -0.024  0.083 -0.168   -0.091 -0.121 -0.105   -0.105  0.044 -0.072

 Mode:               130                    131                    132
 Frequency:      3046.85                3047.59                3056.65
 Force Cnst:      5.9357                 5.9264                 5.8687
 Red. Mass:       1.0852                 1.0830                 1.0661
 IR Active:          YES                    YES                    YES
 IR Intens:       16.072                 24.245                  3.117
 Raman Active:       YES                    YES                    YES
               X      Y      Z        X      Y      Z        X      Y      Z
 C         -0.000  0.001  0.003    0.001 -0.002 -0.011    0.000 -0.000 -0.004
 H          0.003 -0.008 -0.030   -0.012  0.032  0.123   -0.002  0.009  0.042
 C          0.000  0.000  0.001   -0.000 -0.001 -0.004    0.001 -0.000 -0.004
 H         -0.002 -0.002 -0.007    0.001  0.011  0.048   -0.002  0.013  0.045
 O          0.000  0.000  0.000    0.000  0.000  0.000   -0.000 -0.000  0.000
 C          0.000 -0.000 -0.000   -0.001  0.001  0.003    0.040 -0.029 -0.048
 H         -0.000  0.001  0.004    0.004 -0.008 -0.037   -0.090  0.207  0.809
 H         -0.003  0.001 -0.002    0.006 -0.003  0.004   -0.378  0.133 -0.238
 C          0.000 -0.000 -0.000   -0.000  0.000  0.000   -0.000 -0.001 -0.002
 H         -0.000  0.000  0.001    0.000 -0.001 -0.002   -0.005  0.006  0.023
 C          0.000  0.000 -0.000   -0.000  0.000  0.000    0.000 -0.001 -0.000
 O         -0.000  0.000  0.000    0.000 -0.000 -0.000   -0.001  0.000  0.000
 H         -0.000 -0.000  0.000    0.000  0.000 -0.000    0.007  0.007 -0.003
 C          0.000 -0.000 -0.001   -0.001 -0.000  0.003   -0.016 -0.006  0.016
 H         -0.002 -0.001  0.001    0.016  0.008 -0.007    0.191  0.101 -0.092
 H         -0.000  0.001  0.005    0.001 -0.006 -0.023    0.004 -0.031 -0.099
 C         -0.001  0.000 -0.000    0.004 -0.002  0.001    0.000  0.000  0.004
 H          0.010 -0.003  0.006   -0.042  0.015 -0.028   -0.011  0.004 -0.007
 H          0.001 -0.001 -0.005   -0.004  0.004  0.022    0.005 -0.010 -0.033
 C          0.001  0.005  0.019   -0.004 -0.019 -0.075   -0.000 -0.000 -0.002
 C          0.002 -0.003 -0.001   -0.009  0.010  0.006   -0.000  0.000  0.000
 H          0.002  0.044  0.002   -0.007 -0.174 -0.010   -0.000 -0.004 -0.000
 H         -0.001 -0.001 -0.003    0.003  0.002  0.009    0.000 -0.000  0.000
 H         -0.027 -0.013  0.018    0.109  0.054 -0.072    0.004  0.002 -0.003
 C          0.000  0.000  0.001   -0.000 -0.002 -0.004    0.000 -0.000 -0.000
 O         -0.000 -0.000 -0.000    0.000  0.000  0.001   -0.000 -0.000  0.000
 H          0.001 -0.001 -0.004   -0.007  0.008  0.034   -0.001  0.001  0.003
 H         -0.014 -0.060 -0.230    0.052  0.235  0.894    0.001  0.006  0.019
 O         -0.000  0.000  0.000   -0.000  0.000  0.000    0.000  0.000  0.000
 C          0.000  0.001 -0.002    0.000  0.000 -0.000   -0.000  0.000 -0.000
 H         -0.001 -0.009  0.020   -0.000 -0.002  0.005   -0.000 -0.002  0.004
 C          0.000  0.002 -0.007   -0.000  0.001 -0.002    0.000 -0.000  0.000
 H         -0.009 -0.029  0.072   -0.002 -0.009  0.021    0.000  0.001 -0.002
 C         -0.000 -0.000 -0.000   -0.000 -0.000 -0.000   -0.000 -0.000 -0.000
 O          0.000  0.000  0.000    0.000  0.000  0.000    0.000  0.000  0.000
 O          0.000  0.000  0.000    0.000  0.000  0.000    0.000 -0.000  0.000
 H          0.000  0.000 -0.000   -0.000  0.000 -0.000   -0.000 -0.000 -0.000
 C          0.002  0.002 -0.009    0.000  0.001 -0.002    0.000 -0.000 -0.000
 H         -0.019 -0.029  0.110   -0.005 -0.007  0.028   -0.000 -0.000  0.001
 O         -0.000  0.000  0.000   -0.000  0.000  0.000    0.000  0.000  0.000
 H         -0.001 -0.000 -0.000   -0.000 -0.000 -0.000   -0.000 -0.000 -0.000
 C          0.000  0.003 -0.010    0.000  0.001 -0.003    0.000 -0.000 -0.000
 H          0.006 -0.025  0.116    0.002 -0.006  0.030    0.000 -0.000  0.001
 O         -0.000 -0.000  0.000   -0.000 -0.000  0.000   -0.000  0.000  0.000
 H         -0.001 -0.000  0.001   -0.000 -0.000  0.000    0.000 -0.000 -0.000
 C         -0.003  0.031 -0.073   -0.001  0.008 -0.019   -0.000  0.000 -0.000
 H          0.022 -0.359  0.877    0.006 -0.092  0.223    0.000 -0.001  0.003
 O          0.001 -0.001  0.000    0.000 -0.000  0.000    0.000  0.000  0.000
 H         -0.001 -0.007 -0.004    0.000 -0.001 -0.002   -0.000  0.000 -0.000
 TransDip   0.022  0.025 -0.124   -0.026 -0.009 -0.155    0.028 -0.042 -0.026

 Mode:               133                    134                    135
 Frequency:      3061.76                3082.26                3093.72
 Force Cnst:      6.0701                 6.1213                 6.1967
 Red. Mass:       1.0990                 1.0936                 1.0989
 IR Active:          YES                    YES                    YES
 IR Intens:       47.553                 33.636                 22.304
 Raman Active:       YES                    YES                    YES
               X      Y      Z        X      Y      Z        X      Y      Z
 C          0.000  0.001  0.003    0.000 -0.001 -0.007   -0.000  0.000 -0.001
 H          0.004 -0.006 -0.035   -0.010  0.016  0.080   -0.002  0.006  0.017
 C         -0.000  0.001  0.002    0.001 -0.000 -0.001   -0.000 -0.000 -0.000
 H          0.000 -0.007 -0.022    0.001  0.004  0.015    0.001  0.001  0.005
 O         -0.000  0.000 -0.000   -0.000 -0.000  0.000    0.000  0.000  0.000
 C         -0.012  0.008  0.010    0.002 -0.001 -0.001    0.001 -0.000  0.001
 H          0.023 -0.051 -0.201   -0.003  0.006  0.024    0.001 -0.001 -0.004
 H          0.121 -0.044  0.074   -0.020  0.007 -0.012   -0.008  0.003 -0.005
 C         -0.001  0.001  0.007    0.001 -0.000 -0.001    0.000 -0.000 -0.000
 H          0.007 -0.019 -0.081   -0.000  0.002  0.013   -0.000  0.000  0.000
 C         -0.002 -0.001  0.001   -0.000 -0.000  0.000    0.000  0.000 -0.000
 O          0.000 -0.000 -0.000   -0.000  0.000  0.000    0.000 -0.000 -0.000
 H          0.014  0.011 -0.005    0.002  0.002 -0.001   -0.000 -0.000  0.000
 C         -0.054 -0.015  0.068   -0.000 -0.003 -0.011    0.000  0.000 -0.000
 H          0.624  0.335 -0.303    0.002  0.002 -0.001   -0.003 -0.002  0.002
 H          0.017 -0.157 -0.516   -0.006  0.038  0.123   -0.000  0.001  0.002
 C         -0.010  0.006  0.005   -0.060  0.016 -0.060    0.001 -0.000  0.000
 H          0.098 -0.034  0.064    0.759 -0.270  0.485   -0.013  0.006 -0.009
 H          0.018 -0.035 -0.121   -0.051  0.071  0.235   -0.001  0.001  0.006
 C         -0.000  0.001  0.002   -0.000 -0.001 -0.003   -0.001 -0.004 -0.014
 C          0.001 -0.000 -0.002    0.006  0.007 -0.009    0.007 -0.069 -0.057
 H          0.001  0.003 -0.000    0.003 -0.066 -0.007    0.010  0.766  0.037
 H          0.001  0.004  0.012    0.008  0.017  0.060    0.066  0.140  0.561
 H         -0.010 -0.005  0.007   -0.082 -0.033  0.052   -0.153 -0.085  0.086
 C          0.000  0.000  0.000    0.000 -0.000 -0.000   -0.000 -0.001 -0.001
 O         -0.000 -0.000 -0.000   -0.000 -0.000  0.000    0.000  0.000  0.000
 H          0.000 -0.000 -0.002   -0.001  0.001  0.005   -0.003  0.002  0.012
 H         -0.001 -0.006 -0.020    0.003  0.011  0.040    0.012  0.040  0.157
 O         -0.000 -0.000 -0.000   -0.000  0.000  0.000    0.000  0.000  0.000
 C          0.000 -0.000  0.000    0.000  0.000 -0.000   -0.000  0.000 -0.000
 H          0.000  0.001 -0.002   -0.000 -0.000  0.000   -0.000 -0.000  0.000
 C          0.000  0.000  0.000    0.000 -0.000  0.000   -0.000  0.000 -0.000
 H         -0.000 -0.000  0.001    0.000 -0.000  0.000    0.000 -0.000  0.000
 C          0.000 -0.000  0.000    0.000 -0.000 -0.000   -0.000 -0.000 -0.000
 O         -0.000 -0.000 -0.000   -0.000  0.000  0.000    0.000  0.000  0.000
 O         -0.000  0.000 -0.000   -0.000  0.000 -0.000    0.000 -0.000  0.000
 H          0.000  0.000  0.000   -0.000  0.000  0.000   -0.000 -0.000 -0.000
 C          0.000 -0.000  0.000    0.000  0.000 -0.000   -0.000  0.000 -0.000
 H          0.000  0.000 -0.001   -0.000 -0.000  0.000   -0.000 -0.000  0.000
 O         -0.000 -0.000 -0.000   -0.000 -0.000 -0.000    0.000  0.000  0.000
 H          0.000  0.000  0.000    0.000  0.000  0.000   -0.000 -0.000 -0.000
 C          0.000 -0.000  0.000    0.000  0.000 -0.000   -0.000  0.000 -0.000
 H         -0.000  0.000 -0.001    0.000 -0.000  0.000    0.000 -0.000  0.000
 O         -0.000 -0.000 -0.000   -0.000 -0.000  0.000    0.000  0.000  0.000
 H         -0.000  0.000  0.000   -0.000  0.000 -0.000    0.000 -0.000 -0.000
 C         -0.000 -0.000  0.000   -0.000  0.000 -0.000    0.000  0.000 -0.000
 H         -0.000  0.001 -0.002    0.000 -0.001  0.001   -0.000 -0.000  0.001
 O          0.000 -0.000 -0.000   -0.000  0.000 -0.000    0.000 -0.000  0.000
 H          0.000  0.000  0.000    0.000 -0.000  0.000   -0.000  0.000 -0.000
 TransDip  -0.165 -0.039  0.142   -0.118  0.047 -0.136    0.030 -0.112 -0.098

 Mode:               136                    137                    138
 Frequency:      3102.59                3115.75                3740.70
 Force Cnst:      6.2417                 6.2887                 8.8017
 Red. Mass:       1.1005                 1.0995                 1.0676
 IR Active:          YES                    YES                    YES
 IR Intens:       17.751                 15.951                282.055
 Raman Active:       YES                    YES                    YES
               X      Y      Z        X      Y      Z        X      Y      Z
 C          0.000 -0.001 -0.001   -0.000  0.000 -0.000    0.000 -0.000 -0.000
 H         -0.000  0.003  0.018    0.000 -0.001  0.000   -0.000  0.000  0.000
 C         -0.000 -0.002 -0.006    0.000  0.000  0.000    0.000  0.000 -0.000
 H         -0.001  0.020  0.056    0.000 -0.000 -0.001    0.000  0.000 -0.000
 O          0.000  0.000  0.000    0.000  0.000 -0.000   -0.000  0.000 -0.000
 C         -0.055  0.012 -0.072    0.000 -0.000  0.000   -0.000 -0.000  0.000
 H         -0.070  0.125  0.450    0.000 -0.000 -0.000    0.000 -0.000 -0.000
 H          0.722 -0.264  0.413   -0.002  0.001 -0.001   -0.001  0.001 -0.000
 C          0.000 -0.001 -0.004    0.000 -0.000  0.000    0.000  0.000  0.000
 H         -0.007  0.008  0.044    0.000  0.000  0.000    0.000 -0.000 -0.000
 C         -0.000  0.000  0.000   -0.000  0.000  0.000    0.000 -0.000 -0.000
 O          0.000  0.000  0.000    0.000 -0.000 -0.000   -0.000  0.000  0.000
 H         -0.000 -0.001 -0.001    0.000  0.000 -0.000   -0.000 -0.000  0.000
 C          0.001 -0.000 -0.002   -0.000 -0.000 -0.000    0.000 -0.000 -0.000
 H         -0.008 -0.004  0.004    0.002  0.002 -0.001    0.000  0.000 -0.000
 H          0.001  0.007  0.024   -0.000  0.002  0.006   -0.000  0.000  0.000
 C          0.000 -0.000 -0.001   -0.009  0.002 -0.008   -0.000  0.000  0.000
 H         -0.000  0.000 -0.000    0.108 -0.040  0.070   -0.000 -0.000 -0.000
 H         -0.002  0.003  0.010   -0.005  0.007  0.020    0.000 -0.000 -0.000
 C         -0.000 -0.000 -0.001   -0.000  0.000  0.005    0.000  0.000  0.000
 C         -0.000 -0.001 -0.000   -0.055 -0.051  0.050   -0.000  0.000 -0.000
 H         -0.000  0.008  0.000   -0.008  0.383  0.038   -0.001  0.000 -0.000
 H          0.001  0.001  0.005   -0.034 -0.064 -0.185   -0.000  0.000  0.001
 H          0.000 -0.000 -0.000    0.698  0.301 -0.453    0.001  0.000 -0.000
 C         -0.000 -0.000 -0.000    0.000 -0.000 -0.000   -0.001 -0.002 -0.001
 O          0.000  0.000  0.000    0.000  0.000  0.000    0.001  0.001  0.001
 H         -0.000  0.000  0.001    0.001  0.000 -0.002   -0.000  0.004  0.005
 H          0.000  0.003  0.008   -0.003 -0.011 -0.050    0.000 -0.000 -0.000
 O         -0.000 -0.000  0.000   -0.000  0.000 -0.000   -0.000 -0.000 -0.000
 C          0.000 -0.000  0.000    0.000 -0.000  0.000   -0.000  0.000 -0.000
 H          0.000  0.001 -0.002   -0.000  0.000 -0.000    0.000 -0.000  0.000
 C         -0.000  0.001 -0.001    0.000 -0.000  0.000    0.001  0.000  0.000
 H         -0.001 -0.006  0.016    0.000  0.000 -0.000   -0.000  0.000 -0.000
 C          0.000 -0.000 -0.000    0.000 -0.000 -0.000   -0.000  0.000  0.000
 O          0.000  0.000  0.000    0.000  0.000  0.000    0.000 -0.000 -0.000
 O         -0.000  0.000  0.000   -0.000  0.000  0.000   -0.000  0.001  0.001
 H         -0.000  0.000  0.000   -0.000  0.000  0.000    0.008 -0.018 -0.015
 C          0.000  0.000 -0.000   -0.000 -0.000  0.000    0.000  0.000  0.000
 H         -0.000 -0.000  0.000    0.000  0.000 -0.000    0.000 -0.000  0.000
 O         -0.000 -0.000  0.000   -0.000  0.000 -0.000   -0.000  0.000  0.000
 H         -0.000  0.000  0.000   -0.000  0.000  0.000    0.004 -0.006 -0.003
 C          0.000  0.000 -0.000    0.000 -0.000  0.000    0.000 -0.000 -0.000
 H          0.000 -0.000  0.002   -0.000  0.000 -0.000    0.000 -0.000  0.001
 O         -0.000 -0.000  0.000   -0.000  0.000 -0.000   -0.000  0.000 -0.000
 H         -0.000  0.000 -0.000   -0.000  0.000 -0.000    0.007 -0.001  0.002
 C          0.000  0.000 -0.000    0.000 -0.000  0.000   -0.000  0.000 -0.001
 H         -0.000 -0.001  0.002    0.000  0.000 -0.000    0.004 -0.004 -0.003
 O         -0.000  0.000 -0.000    0.000 -0.000  0.000   -0.045  0.034 -0.028
 H          0.000 -0.001  0.000   -0.001  0.000 -0.000    0.705 -0.533  0.462
 TransDip  -0.092  0.005 -0.098   -0.088 -0.067  0.064    0.466 -0.212  0.164

 Mode:               139                    140                    141
 Frequency:      3752.30                3807.16                3816.49
 Force Cnst:      8.8332                 9.1021                 9.1491
 Red. Mass:       1.0648                 1.0658                 1.0661
 IR Active:          YES                    YES                    YES
 IR Intens:      106.877                 88.030                 54.872
 Raman Active:       YES                    YES                    YES
               X      Y      Z        X      Y      Z        X      Y      Z
 C          0.000 -0.000  0.000   -0.000 -0.000  0.000    0.000  0.000 -0.000
 H          0.000  0.000 -0.000    0.000  0.000 -0.000    0.000 -0.000  0.000
 C          0.000  0.000 -0.000    0.000  0.000 -0.000   -0.000 -0.000  0.000
 H         -0.000  0.000  0.000   -0.000 -0.000  0.000    0.000  0.000 -0.000
 O         -0.000 -0.000 -0.000   -0.000 -0.000 -0.000    0.000  0.000  0.000
 C          0.000 -0.000  0.000    0.000 -0.000  0.000   -0.000  0.000 -0.000
 H          0.000  0.000  0.000   -0.000  0.000 -0.000   -0.000 -0.000  0.000
 H         -0.000  0.000 -0.000   -0.000  0.000 -0.000    0.000 -0.000  0.000
 C          0.000 -0.000 -0.000    0.000 -0.000 -0.000   -0.000  0.000  0.000
 H         -0.000  0.000  0.000   -0.000  0.000  0.000    0.000 -0.000 -0.000
 C          0.000  0.000 -0.000   -0.000  0.000  0.000   -0.000 -0.000  0.000
 O         -0.000 -0.000 -0.000    0.000 -0.000 -0.000   -0.000  0.000 -0.000
 H         -0.000 -0.000  0.000   -0.000 -0.000  0.000    0.000  0.000 -0.000
 C          0.000 -0.000  0.000   -0.000  0.000  0.000   -0.000 -0.000 -0.000
 H         -0.000 -0.000  0.000   -0.000 -0.000  0.000    0.000  0.000 -0.000
 H          0.000  0.000 -0.000    0.000 -0.000 -0.000   -0.000 -0.000  0.000
 C          0.000  0.000 -0.000    0.000  0.000 -0.000   -0.000 -0.000  0.000
 H         -0.000  0.000 -0.000   -0.000 -0.000 -0.000    0.000 -0.000  0.000
 H          0.000 -0.000  0.000    0.000 -0.000 -0.000   -0.000  0.000 -0.000
 C          0.000  0.000  0.000   -0.000 -0.000  0.000    0.000  0.000 -0.000
 C          0.000  0.000  0.000    0.000 -0.000  0.000   -0.000  0.000 -0.000
 H         -0.000  0.000 -0.000    0.000  0.000 -0.000   -0.000 -0.000 -0.000
 H         -0.000 -0.000 -0.000   -0.000 -0.000 -0.000    0.000  0.000  0.000
 H         -0.000 -0.000  0.000   -0.000 -0.000  0.000    0.000  0.000 -0.000
 C         -0.000 -0.000 -0.000    0.000  0.000  0.000   -0.000  0.000 -0.000
 O          0.000  0.000  0.000   -0.000 -0.000 -0.000    0.000 -0.000  0.000
 H         -0.000  0.000  0.000    0.000 -0.000 -0.000   -0.000 -0.000 -0.000
 H          0.000 -0.000 -0.000    0.000 -0.000 -0.000   -0.000  0.000  0.000
 O         -0.000  0.000 -0.000   -0.000 -0.000 -0.000   -0.000 -0.000 -0.000
 C         -0.000  0.000  0.001   -0.000  0.000 -0.000   -0.000  0.000  0.000
 H         -0.001  0.001 -0.002    0.001  0.000  0.000    0.000  0.000 -0.000
 C          0.000 -0.000  0.000    0.000  0.000 -0.000   -0.000  0.000 -0.000
 H         -0.000  0.000  0.000   -0.000  0.000  0.000   -0.000 -0.000  0.000
 C          0.002 -0.002 -0.001   -0.002  0.001 -0.000    0.000 -0.000 -0.000
 O         -0.001 -0.000 -0.000    0.000 -0.000  0.000   -0.000  0.000  0.000
 O          0.019 -0.045 -0.037   -0.001  0.003  0.003   -0.000  0.000  0.000
 H         -0.305  0.733  0.600    0.023 -0.054 -0.043    0.001 -0.002 -0.001
 C         -0.000 -0.000 -0.000    0.000 -0.001 -0.001    0.000  0.000  0.000
 H         -0.000 -0.000 -0.000   -0.003  0.001 -0.004   -0.000 -0.000 -0.001
 O          0.002 -0.003 -0.002    0.030 -0.049 -0.024    0.000 -0.000 -0.000
 H         -0.035  0.056  0.028   -0.466  0.782  0.403   -0.002  0.003  0.001
 C          0.000 -0.000 -0.000   -0.000  0.000  0.000   -0.001  0.001 -0.001
 H         -0.000  0.000  0.000   -0.000 -0.000  0.001    0.002  0.003 -0.001
 O         -0.000  0.000 -0.000    0.000  0.000  0.000   -0.059  0.008 -0.019
 H          0.002 -0.001  0.001   -0.004 -0.000 -0.002    0.936 -0.148  0.314
 C          0.000 -0.000 -0.000   -0.000  0.000 -0.000    0.000 -0.000  0.000
 H          0.000 -0.000 -0.000    0.000 -0.000  0.000    0.000 -0.000  0.001
 O         -0.001  0.001 -0.001   -0.000  0.000 -0.000    0.000 -0.000  0.000
 H          0.018 -0.014  0.012    0.004 -0.003  0.003   -0.005  0.004 -0.003
 TransDip  -0.170  0.243  0.147   -0.145  0.246  0.094    0.227  0.038  0.059

 STANDARD THERMODYNAMIC QUANTITIES AT   298.15 K  AND     1.00 ATM

   This Molecule has  0 Imaginary Frequencies
   Zero point vibrational energy:      252.589 kcal/mol

   Atom    1 Element C  Has Mass   12.00000
   Atom    2 Element H  Has Mass    1.00783
   Atom    3 Element C  Has Mass   12.00000
   Atom    4 Element H  Has Mass    1.00783
   Atom    5 Element O  Has Mass   15.99491
   Atom    6 Element C  Has Mass   12.00000
   Atom    7 Element H  Has Mass    1.00783
   Atom    8 Element H  Has Mass    1.00783
   Atom    9 Element C  Has Mass   12.00000
   Atom   10 Element H  Has Mass    1.00783
   Atom   11 Element C  Has Mass   12.00000
   Atom   12 Element O  Has Mass   15.99491
   Atom   13 Element H  Has Mass    1.00783
   Atom   14 Element C  Has Mass   12.00000
   Atom   15 Element H  Has Mass    1.00783
   Atom   16 Element H  Has Mass    1.00783
   Atom   17 Element C  Has Mass   12.00000
   Atom   18 Element H  Has Mass    1.00783
   Atom   19 Element H  Has Mass    1.00783
   Atom   20 Element C  Has Mass   12.00000
   Atom   21 Element C  Has Mass   12.00000
   Atom   22 Element H  Has Mass    1.00783
   Atom   23 Element H  Has Mass    1.00783
   Atom   24 Element H  Has Mass    1.00783
   Atom   25 Element C  Has Mass   12.00000
   Atom   26 Element O  Has Mass   15.99491
   Atom   27 Element H  Has Mass    1.00783
   Atom   28 Element H  Has Mass    1.00783
   Atom   29 Element O  Has Mass   15.99491
   Atom   30 Element C  Has Mass   12.00000
   Atom   31 Element H  Has Mass    1.00783
   Atom   32 Element C  Has Mass   12.00000
   Atom   33 Element H  Has Mass    1.00783
   Atom   34 Element C  Has Mass   12.00000
   Atom   35 Element O  Has Mass   15.99491
   Atom   36 Element O  Has Mass   15.99491
   Atom   37 Element H  Has Mass    1.00783
   Atom   38 Element C  Has Mass   12.00000
   Atom   39 Element H  Has Mass    1.00783
   Atom   40 Element O  Has Mass   15.99491
   Atom   41 Element H  Has Mass    1.00783
   Atom   42 Element C  Has Mass   12.00000
   Atom   43 Element H  Has Mass    1.00783
   Atom   44 Element O  Has Mass   15.99491
   Atom   45 Element H  Has Mass    1.00783
   Atom   46 Element C  Has Mass   12.00000
   Atom   47 Element H  Has Mass    1.00783
   Atom   48 Element O  Has Mass   15.99491
   Atom   49 Element H  Has Mass    1.00783
   Molecular Mass:   360.142110 amu
   Principal axes and moments of inertia in amu*Bohr^2:
                             1           2           3
    Eigenvalues --     6829.29934 11538.07620 17003.02303
          X               0.99999    -0.00360     0.00290
          Y               0.00362     0.99997    -0.00746
          Z              -0.00287     0.00747     0.99997
   Rotational Symmetry Number is   1
   The Molecule is an Asymmetric Top
   Translational Enthalpy:        0.889 kcal/mol
   Rotational Enthalpy:           0.889 kcal/mol
   Vibrational Enthalpy:        266.664 kcal/mol
   gas constant (RT):             0.592 kcal/mol
   Translational Entropy:        43.537  cal/mol.K
   Rotational Entropy:           35.547  cal/mol.K
   Vibrational Entropy:          93.816  cal/mol.K

   Total Enthalpy:              269.034 kcal/mol
   Total Entropy:               172.901  cal/mol.K
Archival summary:
1\1\february\FREQ\ProcedureUnspecified\BasisUnspecified\91624\taweetha\WedMar2700:46:122019WedMar2700:46:122019\0\\#,FREQ,ProcedureUnspecified,BasisUnspecified,\\0,1\O\C,1,1.39208\H,2,1.10226,1,110.679\O,2,1.4272,1,106.813,3,119.196,0\C,4,1.40875,2,113.674,1,-178.307,0\H,5,1.10232,4,111.664,2,59.4078,0\C,1,1.43729,2,117.736,3,-21.9598,0\H,7,1.10103,1,107.889,2,57.3965,0\C,5,1.52508,4,106.547,2,176.54,0\O,9,1.19543,5,126.886,4,-0.814503,0\O,9,1.36895,5,110.503,4,178.57,0\H,11,0.969611,9,107.163,5,179.947,0\C,7,1.53071,1,112.413,2,-63.1856,0\H,13,1.09142,7,110.546,1,60.7036,0\H,13,1.09412,7,109.321,1,-55.7046,0\C,13,1.52932,7,110.416,1,-177.025,0\H,16,1.10311,13,109.675,7,-60.6696,0\C,16,1.51486,13,113.345,7,-177.287,0\H,18,1.11349,16,114.287,13,-175.491,0\O,18,1.20526,16,125.457,13,4.72555,0\C,2,1.53646,1,109.431,3,-120.033,0\H,21,1.09585,2,108.433,1,-52.5601,0\O,21,1.41377,2,109.617,1,69.3849,0\H,23,0.967742,21,108.913,2,-89.6401,0\C,21,1.52662,2,109.59,1,-171.764,0\H,25,1.10059,21,107.864,2,-69.6777,0\O,25,1.41704,21,108.632,2,170.995,0\H,27,0.964163,25,107.324,21,177.923,0\C,25,1.53321,21,112.665,2,48.9728,0\H,29,1.09824,25,108.429,21,69.6813,0\O,29,1.42202,25,105.261,21,-171.675,0\H,31,0.964734,29,109.058,25,176.538,0\C,7,1.53856,1,106.137,2,173.513,0\H,33,1.09912,7,106.871,1,60.8554,0\C,16,1.53945,13,110.75,7,57.2845,0\H,35,1.09496,16,110.703,13,-178.207,0\H,35,1.0965,16,108.944,13,64.5317,0\C,35,1.53489,16,110.791,13,-56.1866,0\H,38,1.09193,35,108.993,16,177.241,0\H,38,1.09816,35,109.222,16,-66.6934,0\C,33,1.5518,7,111.039,1,-56.9391,0\H,41,1.0956,33,109.442,7,-53.0647,0\C,41,1.51574,33,111.892,7,65.4869,0\H,43,1.10941,41,114.897,33,51.2672,0\O,43,1.21115,41,124.714,33,-134.02,0\C,41,1.54518,33,113.628,7,-174.726,0\H,46,1.09063,41,111.199,33,64.437,0\H,46,1.09258,41,110.314,33,-176.35,0\H,46,1.095,41,111.586,33,-56.3179,0\\\@

 Total job time:  27208.39s(wall), 156924.10s(cpu) 
 Wed Mar 27 00:46:12 2019

        *************************************************************
        *                                                           *
        *  Thank you very much for using Q-Chem.  Have a nice day.  *
        *                                                           *
        *************************************************************


 
User input: 3 of 3 
 
Q-Chem Developer Version!
                  Welcome to Q-Chem
     A Quantum Leap Into The Future Of Chemistry


 Q-Chem 5.1, Q-Chem, Inc., Pleasanton, CA (2018)

 Yihan Shao,  Zhengting Gan,  E. Epifanovsky,  A. T. B. Gilbert,  M. Wormit,  
 J. Kussmann,  A. W. Lange,  A. Behn,  Jia Deng,  Xintian Feng,  D. Ghosh,  
 M. Goldey,  P. R. Horn,  L. D. Jacobson,  I. Kaliman,  T. Kus,  A. Landau,  
 Jie Liu,  E. I. Proynov,  R. M. Richard,  R. P. Steele,  E. J. Sundstrom,  
 H. L. Woodcock III,  P. M. Zimmerman,  D. Zuev,  B. Albrecht,  E. Alguire,  
 S. A. Baeppler,  D. Barton,  Z. Benda,  Y. A. Bernard,  E. J. Berquist,  
 K. B. Bravaya,  H. Burton,  D. Casanova,  Chun-Min Chang,  Yunqing Chen,  
 A. Chien,  K. D. Closser,  M. P. Coons,  S. Coriani,  S. Dasgupta,  
 A. L. Dempwolff,  M. Diedenhofen,  Hainam Do,  R. G. Edgar,  Po-Tung Fang,  
 S. Faraji,  S. Fatehi,  Qingguo Feng,  K. D. Fenk,  J. Fosso-Tande,  
 J. Gayvert,  Qinghui Ge,  A. Ghysels,  G. Gidofalvi,  J. Gomes,  
 J. Gonthier,  A. Gunina,  D. Hait,  M. W. D. Hanson-Heine,  
 P. H. P. Harbach,  A. W. Hauser,  J. E. Herr,  E. G. Hohenstein,  
 Z. C. Holden,  Kerwin Hui,  B. C. Huynh,  T.-C. Jagau,  Hyunjun Ji,  
 B. Kaduk,  K. Khistyaev,  Jaehoon Kim,  P. Klunzinger,  K. Koh,  
 D. Kosenkov,  L. Koulias,  T. Kowalczyk,  C. M. Krauter,  A. Kunitsa,  
 Ka Un Lao,  A. Laurent,  K. V. Lawler,  Joonho Lee,  D. Lefrancois,  
 S. Lehtola,  D. S. Levine,  Yi-Pei Li,  You-Sheng Lin,  Fenglai Liu,  
 E. Livshits,  A. Luenser,  P. Manohar,  E. Mansoor,  S. F. Manzer,  
 Shan-Ping Mao,  Yuezhi Mao,  N. Mardirossian,  A. V. Marenich,  
 T. Markovich,  L. A. Martinez-Martinez,  S. A. Maurer,  N. J. Mayhall,  
 S. C. McKenzie,  J.-M. Mewes,  A. F. Morrison,  J. W. Mullinax,  K. Nanda,  
 T. S. Nguyen-Beck,  R. Olivares-Amaya,  J. A. Parkhill,  T. M. Perrine,  
 F. Plasser,  P. Pokhilko,  S. Prager,  A. Prociuk,  E. Ramos,  D. R. Rehn,  
 F. Rob,  M. Schneider,  N. Sergueev,  S. M. Sharada,  S. Sharma,  
 D. W. Small,  T. Stauch,  T. Stein,  Yu-Chuan Su,  A. J. W. Thom,  
 A. Tkatchenko,  T. Tsuchimochi,  N. M. Tubman,  L. Vogt,  M. L. Vidal,  
 O. Vydrov,  M. A. Watson,  J. Wenzel,  M. de Wergifosse,  T. A. Wesolowski,  
 A. White,  J. Witte,  A. Yamada,  Jun Yang,  K. Yao,  S. Yeganeh,  
 S. R. Yost,  Zhi-Qiang You,  A. Zech,  Igor Ying Zhang,  Xing Zhang,  
 Yan Zhao,  Ying Zhu,  B. R. Brooks,  G. K. L. Chan,  C. J. Cramer,  
 M. S. Gordon,  W. J. Hehre,  A. Klamt,  M. W. Schmidt,  C. D. Sherrill,  
 D. G. Truhlar,  A. Aspuru-Guzik,  R. Baer,  A. T. Bell,  N. A. Besley,  
 Jeng-Da Chai,  A. E. DePrince, III,  R. A. DiStasio Jr.,  A. Dreuw,  
 B. D. Dunietz,  T. R. Furlani,  Chao-Ping Hsu,  Yousung Jung,  Jing Kong,  
 D. S. Lambrecht,  WanZhen Liang,  C. Ochsenfeld,  V. A. Rassolov,  
 L. V. Slipchenko,  J. E. Subotnik,  T. Van Voorhis,  J. M. Herbert,  
 A. I. Krylov,  P. M. W. Gill,  M. Head-Gordon

 Contributors to earlier versions of Q-Chem not listed above: 
 R. D. Adamson,  B. Austin,  J. Baker,  G. J. O. Beran,  K. Brandhorst,  
 S. T. Brown,  E. F. C. Byrd,  A. K. Chakraborty,  C.-L. Cheng,  
 Siu Hung Chien,  D. M. Chipman,  D. L. Crittenden,  H. Dachsel,  
 R. J. Doerksen,  A. D. Dutoi,  L. Fusti-Molnar,  W. A. Goddard III,  
 A. Golubeva-Zadorozhnaya,  S. R. Gwaltney,  G. Hawkins,  A. Heyden,  
 S. Hirata,  G. Kedziora,  F. J. Keil,  C. Kelley,  Jihan Kim,  R. A. King,  
 R. Z. Khaliullin,  P. P. Korambath,  W. Kurlancheek,  A. M. Lee,  M. S. Lee,  
 S. V. Levchenko,  Ching Yeh Lin,  D. Liotard,  R. C. Lochan,  I. Lotan,  
 P. E. Maslen,  N. Nair,  D. P. O'Neill,  D. Neuhauser,  E. Neuscamman,  
 C. M. Oana,  R. Olson,  B. Peters,  R. Peverati,  P. A. Pieniazek,  
 Y. M. Rhee,  J. Ritchie,  M. A. Rohrdanz,  E. Rosta,  N. J. Russ,  
 H. F. Schaefer III,  N. E. Schultz,  N. Shenvi,  A. C. Simmonett,  A. Sodt,  
 D. Stuck,  K. S. Thanthiriwatte,  V. Vanovschi,  Tao Wang,  A. Warshel,  
 C. F. Williams,  Q. Wu,  X. Xu,  W. Zhang

 Please cite Q-Chem as follows:
 Y. Shao et al., Mol. Phys. 113, 184-215 (2015)
 DOI: 10.1080/00268976.2014.952696

 Q-Chem 5.1.2 for Intel X86 EM64T Linux

 Parts of Q-Chem use Armadillo 8.300.2 (Tropical Shenanigans).
 http://arma.sourceforge.net/

 Q-Chem begins on Wed Mar 27 00:46:12 2019  

Host: 
0

     Scratch files written to /scratch/taweetham/qchem775//
The previous job contains 0 fragments, simply inherited here
Symmetry turned off for PCM/SM12/SMD calculation
Input Ideriv = 1
Curr. Ideriv = -1
Max.  Ideriv = 1
Input Ideriv = 2
Curr. Ideriv = 1
Max.  Ideriv = 1

Checking the input file for inconsistencies... 	...done.

--------------------------------------------------------------
User input:
--------------------------------------------------------------

$molecule
read
$end

$rem
   scf_guess 	sad
   job_type 	sp
   basis 	6-311++g**
   method 	b3lyp
   thresh    	12
   solvent_method smd
$end

$pcm
solver inversion
$end


--------------------------------------------------------------
 ----------------------------------------------------------------
             Standard Nuclear Orientation (Angstroms)
    I     Atom           X                Y                Z
 ----------------------------------------------------------------
    1      C      -2.8367038807     0.9258587547     0.1997110600
    2      H      -2.6414053432     1.6395063053    -0.6130756143
    3      C      -1.7086676384    -0.1195410168     0.1566985298
    4      H      -1.8440641060    -0.8140844114     1.0002325717
    5      O      -0.4854067205     0.6036299190     0.3722258132
    6      C      -1.6955811188    -0.9112005526    -1.1533319228
    7      H      -1.4805976476    -0.2326081082    -1.9842364265
    8      H      -0.8897552919    -1.6472797803    -1.1480321266
    9      C      -3.0422103709    -1.6020994507    -1.3726065259
   10      H      -3.2386992684    -2.3039973534    -0.5446116405
   11      C      -3.0808305325    -2.4593752630    -2.6209632221
   12      O      -2.1454337436    -2.6761841707    -3.3494363034
   13      H      -4.0770447865    -2.9065408647    -2.8388255431
   14      C      -4.1884275308    -0.5744448170    -1.3753735640
   15      H      -5.1551367363    -1.0731553729    -1.5006613042
   16      H      -4.0626891875     0.0967337596    -2.2332965928
   17      C      -4.1905078490     0.2429047591    -0.0762116213
   18      H      -4.9817178354     0.9935140435    -0.1298537556
   19      H      -4.4410066184    -0.4165422036     0.7654189804
   20      C      -2.8236896849     1.7045748718     1.5419153924
   21      C      -4.0103671518     2.6810276250     1.7029109869
   22      H      -3.9135781635     3.2454753109     2.6333749724
   23      H      -4.0575033323     3.3975264806     0.8762131236
   24      H      -4.9595815901     2.1452803477     1.7409405579
   25      C      -1.5721481089     2.5457852220     1.6951454619
   26      O      -0.8947131665     2.5980786637     2.6977632748
   27      H      -1.3464715769     3.2083635422     0.8344187175
   28      H      -2.8385132394     0.9941563870     2.3758381089
   29      O       1.3252263729    -0.1500139727    -0.7581452896
   30      C       2.5189642408    -0.8976211281    -0.7835771621
   31      H       2.3459137475    -1.9502064640    -0.5056719701
   32      C       0.6862017471    -0.1339380450     0.5178977699
   33      H       0.4598197742    -1.1665055584     0.8301941581
   34      C       3.0126106255    -0.8787678497    -2.2264301697
   35      O       2.4845486217    -0.3483855081    -3.1585773171
   36      O       4.1944287959    -1.5606249503    -2.3378154437
   37      H       4.4620737503    -1.5190795605    -3.2688290488
   38      C       3.5521174687    -0.2952836192     0.2026089768
   39      H       3.8321494349     0.7046866286    -0.1548502303
   40      O       4.7038477493    -1.1111731817     0.3757540065
   41      H       5.1028703552    -1.2798783094    -0.4862388977
   42      C       2.9418341109    -0.1563780006     1.6022498109
   43      H       2.8080322311    -1.1699853618     2.0096795678
   44      O       3.8098423976     0.5926681649     2.4350068064
   45      H       4.6548762370     0.1290773600     2.4597222438
   46      C       1.5757838022     0.5248792076     1.5834126293
   47      H       1.7023224861     1.5819807147     1.3237940827
   48      O       0.9829683217     0.3714128991     2.8576854476
   49      H       0.3982683700     1.1243202859     3.0243614629
 ----------------------------------------------------------------
 Nuclear Repulsion Energy =  2470.8298249888 hartrees
 There are       96 alpha and       96 beta electrons
 Requested basis set is 6-311++G(d,p)
 There are 270 shells and 718 basis functions

 Total QAlloc Memory Limit   2000 MB
 Mega-Array Size       188 MB
 MEM_STATIC part       192 MB
 A cutoff of  1.0D-12 yielded  26893 shell pairs
 There are    186965 function pairs (    198359 Cartesian)

 -------------------------------------------------------
 OpenMP Integral Computing Module                       
 Release: version 1.0, May 2013, Q-Chem Inc. Pittsburgh 
 -------------------------------------------------------
 Integral Job Info:
 Integral job number is                      11
 Integral operator is                         1
 short-range coefficients                     0
 long-range coefficients              100000000
 Omega coefficients                           0
 if combine SR and LR in K                    0
 Integral screening is                        0
 Integral computing path is                   2
 max size of driver memory is            800000
 size of driver memory is                593474
 size of scratch memory is              2361544
 max col of scratch BK array               1296
 max len of scratch array in speh3          155
 max len of scratch index in speh4           18
 max int batch size is                      520
 min int batch size is                       52
 fixed nKL is                                52
 max L of basis functions is                  2
 order of int derivative is                   0
 number of shells is                        270
 number of basis is                         743
 number of cartesian basis is               743
 number of contracted shell pairs         26893
 number of primitive shell pairs          58283
 maxK2 (contraction) of shell pair           36
 max number of K2 of shell pair               1
 max number of CS2 of shell pair           5249
 max number of PS2 of shell pair           8682
 mem total for path MDJ                  819852
 -------------------------------------------------------
 Smallest overlap matrix eigenvalue = 8.43E-07
 Linear dependence detected in AO basis
 Tighter screening thresholds may be required for diffuse basis sets
 Use S2THRESH > 14 and THRESH = 14 in case of SCF convergence issues
 Number of orthogonalized atomic orbitals = 717
 Maximum deviation from orthogonality = 3.450E-10

 Scale SEOQF with 1.000000e-02/1.000000e-01/1.000000e-01

 Standard Electronic Orientation quadrupole field applied
 Nucleus-field energy     =    -0.0000000353 hartrees
 Guess from superposition of atomic densities
 Warning:  Energy on first SCF cycle will be non-variational
 SAD guess density has 192.000000 electrons

 -----------------------------------------------------------------------
  General SCF calculation program by
  Eric Jon Sundstrom, Paul Horn, Yuezhi Mao, Dmitri Zuev, Alec White,
  David Stuck, Shaama M.S., Shane Yost, Joonho Lee, David Small,
  Daniel Levine, Susi Lehtola, Hugh Burton, Evgeny Epifanovsky
 -----------------------------------------------------------------------
 Exchange:     0.2000 Hartree-Fock + 0.0800 Slater + 0.7200 B88
 Correlation:  0.1900 VWN1RPA + 0.8100 LYP
 Using SG-1 standard quadrature grid
 using 6 threads for integral computing
 -------------------------------------------------------
 OpenMP Integral computing Module                
 Release: version 2.0, May 2017, Q-Chem Inc. Pleasanton 
 -------------------------------------------------------
 -------------------------------------------------------
 OpenMP BLAS3 based DFT computing Module                
 Release: version 1.0, May 2013, Q-Chem Inc. Pittsburgh 
 -------------------------------------------------------
 A restricted SCF calculation will be
 performed using DIIS
 SCF converges when DIIS error is below 1.0e-05
 ---------------------------------------
  Cycle       Energy         DIIS error
 ---------------------------------------
    1   -1306.6204910493      2.36e-02  
    2   -1301.0208924594      3.16e-03  
    3   -1300.1918557302      5.26e-03  
    4   -1301.4789740975      1.05e-03  
    5   -1301.5309248540      3.21e-04  
    6   -1301.5350807357      1.12e-04  
    7   -1301.5356860953      3.21e-05  
    8   -1301.5357299698      1.45e-05  
    9   -1301.5357393534      3.68e-06  Convergence criterion met
 ---------------------------------------
 SCF time:   CPU 1639.58s  wall 289.00s 
 SCF   energy in the final basis set =    -1301.5357393534
 Total energy in the final basis set =    -1301.5357393534
 Exchange:     0.2000 Hartree-Fock + 0.0800 Slater + 0.7200 B88
 Correlation:  0.1900 VWN1RPA + 0.8100 LYP
 Using SG-1 standard quadrature grid

 Citation of the SMD model:
 Marenich, A.V.; Cramer, C.J.; Truhlar, D.G.
 J. Phys. Chem. B 2009, 113, 6378-6396.
 iSolventCode=           1
 Solvent: water                                                           

 vradii
            1           2           3           4           5           6
    1   1.8500000   1.2000000   1.8500000   1.2000000   1.5200000   1.8500000
            7           8           9          10          11          12
    1   1.2000000   1.2000000   1.8500000   1.2000000   1.8500000   1.5200000
           13          14          15          16          17          18
    1   1.2000000   1.8500000   1.2000000   1.2000000   1.8500000   1.2000000
           19          20          21          22          23          24
    1   1.2000000   1.8500000   1.8500000   1.2000000   1.2000000   1.2000000
           25          26          27          28          29          30
    1   1.8500000   1.5200000   1.2000000   1.2000000   1.5200000   1.8500000
           31          32          33          34          35          36
    1   1.2000000   1.8500000   1.2000000   1.8500000   1.5200000   1.5200000
           37          38          39          40          41          42
    1   1.2000000   1.8500000   1.2000000   1.5200000   1.2000000   1.8500000
           43          44          45          46          47          48
    1   1.2000000   1.5200000   1.2000000   1.8500000   1.2000000   1.5200000
           49
    1   1.2000000
Changing PCM_TESSEL_METHOD to VTN
Changing PCM_VDW_RADII to SMD_RADIUS
 Discretize the solute cavity surface with Lebedev spheres
	Using 302 Lebedev grid points for each H atom
	Using 302 Lebedev grid points for other atoms
	Atomic van der Waals radii will be scaled by 1.20
 Removing interior tesserae...
 Keep 4386 surface tesserae and discard 10412 interior tesserae
 Molecular Surface Area = 363.388 Angst**2

 Citation of the SMD model:
 Marenich, A.V.; Cramer, C.J.; Truhlar, D.G.
 J. Phys. Chem. B 2009, 113, 6378-6396.
 iSolventCode=           1
 Solvent: water                                                           

 vradii
            1           2           3           4           5           6
    1   1.8500000   1.2000000   1.8500000   1.2000000   1.5200000   1.8500000
            7           8           9          10          11          12
    1   1.2000000   1.2000000   1.8500000   1.2000000   1.8500000   1.5200000
           13          14          15          16          17          18
    1   1.2000000   1.8500000   1.2000000   1.2000000   1.8500000   1.2000000
           19          20          21          22          23          24
    1   1.2000000   1.8500000   1.8500000   1.2000000   1.2000000   1.2000000
           25          26          27          28          29          30
    1   1.8500000   1.5200000   1.2000000   1.2000000   1.5200000   1.8500000
           31          32          33          34          35          36
    1   1.2000000   1.8500000   1.2000000   1.8500000   1.5200000   1.5200000
           37          38          39          40          41          42
    1   1.2000000   1.8500000   1.2000000   1.5200000   1.2000000   1.8500000
           43          44          45          46          47          48
    1   1.2000000   1.5200000   1.2000000   1.8500000   1.2000000   1.5200000
           49
    1   1.2000000
 using 6 threads for integral computing
 -------------------------------------------------------
 OpenMP Integral computing Module                
 Release: version 2.0, May 2017, Q-Chem Inc. Pleasanton 
 -------------------------------------------------------
 -------------------------------------------------------
 OpenMP BLAS3 based DFT computing Module                
 Release: version 1.0, May 2013, Q-Chem Inc. Pittsburgh 
 -------------------------------------------------------
 A restricted SCF calculation will be
 performed using DIIS
 SCF converges when DIIS error is below 1.0e-05
 ---------------------------------------
  Cycle       Energy         DIIS error
 ---------------------------------------
    1   -1301.5357399644      1.14e-06  
    2   -1301.5906908816      2.83e-04  
    3   -1301.5906738830      2.84e-04  
    4   -1301.5907012612      2.83e-04  
    5   -1301.5906040646      2.84e-04  
    6   -1301.5910755793      2.79e-04  
    7   -1301.5909888666      2.80e-04  
    8   -1301.5908067644      2.82e-04  
    9   -1301.5909561567      2.81e-04  
   10   -1301.5908611859      2.82e-04  
   11   -1301.5908508340      2.82e-04  
   12   -1301.5908941418      2.81e-04  
   13   -1301.5908921705      2.81e-04  
   14   -1301.5908832912      2.81e-04  
   15   -1301.5908739064      2.82e-04  
   16   -1301.5908650794      2.82e-04  
   17   -1301.6038138669      9.74e-06  Convergence criterion met
 ---------------------------------------
 SCF time:   CPU 3582.61s  wall 660.00s 
(0)  E-EN(g) gas-phase elect-nuc energy                -1301.535739353 a.u.
(3)  G-ENP(liq) elect-nuc-pol free energy of system    -1301.603813867 a.u.
(4)  G-CDS(liq) cavity-dispersion-solvent structure 
     free energy                                                9.4364 kcal/mol
(6)  G-S(liq) free energy of system                    -1301.588776062 a.u.
(9)  DeltaG-S(liq) free energy of  solvation
     (9) = (6) - (0)                                          -33.2810 kcal/mol
 SCF   energy in the final basis set =    -1301.6038138669
 Total energy in the final basis set =    -1301.5887760622

 --------------------------------------------------------------

                    Orbital Energies (a.u.)
 --------------------------------------------------------------

 Alpha MOs
 -- Occupied --
-19.1845 -19.1533 -19.1462 -19.1431 -19.1387 -19.1370 -19.1366 -19.1329
-19.1322 -10.3304 -10.2818 -10.2686 -10.2682 -10.2553 -10.2409 -10.2335
-10.2322 -10.2263 -10.1830 -10.1826 -10.1789 -10.1687 -10.1650 -10.1648
-10.1627  -1.1317  -1.0969  -1.0698  -1.0657  -1.0570  -1.0486  -1.0435
 -1.0329  -1.0265  -0.8493  -0.8058  -0.7956  -0.7888  -0.7437  -0.7415
 -0.6921  -0.6720  -0.6586  -0.6369  -0.6221  -0.6110  -0.5955  -0.5785
 -0.5711  -0.5575  -0.5535  -0.5450  -0.5375  -0.5293  -0.5197  -0.5092
 -0.5017  -0.4888  -0.4860  -0.4774  -0.4715  -0.4654  -0.4577  -0.4530
 -0.4449  -0.4395  -0.4362  -0.4317  -0.4306  -0.4267  -0.4156  -0.4112
 -0.4020  -0.4000  -0.3869  -0.3786  -0.3724  -0.3718  -0.3674  -0.3635
 -0.3561  -0.3502  -0.3497  -0.3412  -0.3360  -0.3285  -0.3250  -0.3179
 -0.3144  -0.3075  -0.3025  -0.2932  -0.2925  -0.2721  -0.2675  -0.2648
 -- Virtual --
 -0.0383  -0.0352  -0.0226  -0.0016   0.0032   0.0042   0.0075   0.0157
  0.0174   0.0191   0.0283   0.0307   0.0334   0.0388   0.0433   0.0457
  0.0462   0.0531   0.0584   0.0611   0.0622   0.0660   0.0713   0.0752
  0.0774   0.0817   0.0848   0.0888   0.0923   0.0934   0.0968   0.0992
  0.1024   0.1062   0.1080   0.1090   0.1108   0.1157   0.1167   0.1179
  0.1228   0.1235   0.1266   0.1288   0.1296   0.1334   0.1346   0.1384
  0.1396   0.1406   0.1422   0.1431   0.1456   0.1495   0.1503   0.1519
  0.1537   0.1557   0.1580   0.1607   0.1659   0.1668   0.1705   0.1722
  0.1724   0.1745   0.1768   0.1790   0.1793   0.1820   0.1860   0.1875
  0.1915   0.1936   0.1963   0.1983   0.1987   0.2035   0.2044   0.2066
  0.2097   0.2103   0.2175   0.2185   0.2216   0.2244   0.2268   0.2271
  0.2291   0.2312   0.2377   0.2402   0.2416   0.2427   0.2484   0.2495
  0.2522   0.2572   0.2584   0.2603   0.2620   0.2683   0.2697   0.2723
  0.2739   0.2777   0.2810   0.2844   0.2859   0.2894   0.2900   0.2925
  0.2936   0.2966   0.2985   0.3023   0.3074   0.3089   0.3145   0.3155
  0.3168   0.3179   0.3191   0.3229   0.3250   0.3273   0.3289   0.3309
  0.3334   0.3379   0.3383   0.3390   0.3405   0.3441   0.3466   0.3477
  0.3516   0.3563   0.3579   0.3594   0.3621   0.3654   0.3696   0.3736
  0.3754   0.3777   0.3824   0.3844   0.3893   0.3934   0.3960   0.4002
  0.4034   0.4102   0.4114   0.4156   0.4180   0.4226   0.4297   0.4330
  0.4361   0.4415   0.4494   0.4531   0.4601   0.4642   0.4661   0.4741
  0.4753   0.4852   0.4874   0.4903   0.5006   0.5067   0.5134   0.5145
  0.5232   0.5299   0.5362   0.5424   0.5451   0.5544   0.5583   0.5660
  0.5760   0.5836   0.5862   0.5923   0.5944   0.6037   0.6094   0.6133
  0.6253   0.6291   0.6352   0.6379   0.6433   0.6483   0.6532   0.6564
  0.6665   0.6726   0.6785   0.6804   0.6862   0.6894   0.6934   0.6970
  0.7041   0.7105   0.7164   0.7238   0.7297   0.7337   0.7377   0.7405
  0.7437   0.7475   0.7545   0.7568   0.7593   0.7672   0.7731   0.7819
  0.7833   0.7901   0.7916   0.7922   0.7969   0.8056   0.8078   0.8107
  0.8162   0.8173   0.8200   0.8231   0.8294   0.8344   0.8460   0.8486
  0.8562   0.8754   0.8856   0.9058   0.9171   0.9255   0.9395   0.9533
  0.9644   0.9759   0.9788   0.9947   1.0002   1.0125   1.0226   1.0417
  1.0445   1.0570   1.0719   1.0760   1.0811   1.0895   1.0949   1.0967
  1.1106   1.1216   1.1278   1.1368   1.1467   1.1544   1.1571   1.1640
  1.1692   1.1746   1.1766   1.1814   1.1877   1.1914   1.2037   1.2084
  1.2121   1.2131   1.2213   1.2249   1.2297   1.2335   1.2421   1.2447
  1.2509   1.2668   1.2788   1.2878   1.2928   1.3010   1.3046   1.3135
  1.3206   1.3295   1.3343   1.3432   1.3479   1.3638   1.3773   1.4087
  1.4160   1.4263   1.4348   1.4456   1.4541   1.4683   1.4725   1.4806
  1.4883   1.4949   1.5013   1.5105   1.5203   1.5239   1.5288   1.5323
  1.5529   1.5597   1.5629   1.5748   1.5768   1.5800   1.5826   1.5895
  1.5928   1.5980   1.6010   1.6070   1.6122   1.6144   1.6213   1.6222
  1.6304   1.6354   1.6358   1.6421   1.6450   1.6493   1.6627   1.6649
  1.6711   1.6796   1.6811   1.6845   1.6877   1.7008   1.7059   1.7131
  1.7209   1.7253   1.7327   1.7350   1.7493   1.7619   1.7676   1.7714
  1.7907   1.7966   1.7988   1.8025   1.8059   1.8188   1.8264   1.8302
  1.8383   1.8464   1.8580   1.8625   1.8704   1.8815   1.8887   1.8978
  1.9060   1.9220   1.9280   1.9390   1.9437   1.9679   1.9719   1.9777
  1.9969   2.0035   2.0143   2.0286   2.0429   2.0508   2.0595   2.0670
  2.0734   2.0866   2.0945   2.0981   2.1025   2.1083   2.1210   2.1318
  2.1407   2.1497   2.1557   2.1604   2.1829   2.1907   2.2011   2.2115
  2.2260   2.2305   2.2386   2.2443   2.2498   2.2680   2.2726   2.2873
  2.2882   2.3041   2.3191   2.3272   2.3318   2.3635   2.3715   2.3747
  2.3979   2.4057   2.4134   2.4234   2.4386   2.4504   2.4629   2.4903
  2.5149   2.5245   2.5344   2.5447   2.5465   2.5666   2.5852   2.5875
  2.5912   2.6020   2.6105   2.6238   2.6285   2.6330   2.6465   2.6502
  2.6697   2.6719   2.6798   2.6979   2.7045   2.7152   2.7222   2.7348
  2.7458   2.7536   2.7652   2.7964   2.8003   2.8054   2.8202   2.8295
  2.8348   2.8392   2.8555   2.8656   2.8727   2.8781   2.8809   2.8920
  2.8960   2.9035   2.9074   2.9130   2.9235   2.9363   2.9382   2.9522
  2.9618   2.9765   2.9801   2.9909   2.9954   3.0086   3.0146   3.0314
  3.0360   3.0376   3.0413   3.0508   3.0599   3.0821   3.0912   3.1047
  3.1152   3.1306   3.1361   3.1471   3.1515   3.1541   3.1700   3.1704
  3.1801   3.1862   3.2104   3.2213   3.2360   3.2500   3.2564   3.2689
  3.2795   3.2922   3.3162   3.3259   3.3378   3.3552   3.3601   3.3715
  3.3847   3.3938   3.4087   3.4227   3.4430   3.4638   3.4991   3.5096
  3.5187   3.5249   3.5502   3.5693   3.6066   3.6114   3.6826   3.8043
  3.8207   3.8272   3.8384   3.8466   3.8587   3.8642   3.8831   3.8862
  3.9137   3.9212   3.9284   3.9367   3.9733   3.9957   3.9973   4.0057
  4.0414   4.0588   4.0883   4.1230   4.1574   4.1611   4.1773   4.1886
  4.2081   4.2457   4.2607   4.2883   4.3027   4.3281   4.3562   4.3833
  4.3991   4.9940   5.0480   5.0587   5.0942   5.1054   5.1517   5.1624
  5.1675   5.1693   5.1808   5.1868   5.2366   5.3823   5.4064   5.4206
  5.4529   5.4661   5.4877   5.5789   5.6473   5.6588   5.7079   5.7194
  5.7529   5.8094   5.8271   5.8667  23.7625  23.7822  23.8056  23.8137
 23.8283  23.8391  23.8592  23.8645  23.8775  23.8875  23.9037  23.9099
 23.9437  23.9641  23.9893  24.0015  49.8654  49.9152  49.9434  49.9578
 49.9664  49.9812  49.9914  50.0063  50.0232
 --------------------------------------------------------------

          Ground-State Mulliken Net Atomic Charges

     Atom                 Charge (a.u.)
  ----------------------------------------
      1 C                     0.408348
      2 H                     0.254666
      3 C                    -0.569356
      4 H                     0.271746
      5 O                    -0.029542
      6 C                    -0.838141
      7 H                     0.265402
      8 H                     0.219062
      9 C                     0.825580
     10 H                     0.255385
     11 C                    -0.375495
     12 O                    -0.339613
     13 H                     0.188211
     14 C                    -0.894217
     15 H                     0.202909
     16 H                     0.189838
     17 C                    -0.462462
     18 H                     0.180825
     19 H                     0.195654
     20 C                     0.349713
     21 C                    -0.749209
     22 H                     0.181610
     23 H                     0.187105
     24 H                     0.184746
     25 C                    -0.351277
     26 O                    -0.304929
     27 H                     0.203636
     28 H                     0.264423
     29 O                    -0.100254
     30 C                    -0.418384
     31 H                     0.308310
     32 C                     0.061021
     33 H                     0.291842
     34 C                     0.421556
     35 O                    -0.359966
     36 O                    -0.241729
     37 H                     0.368476
     38 C                    -0.491015
     39 H                     0.297393
     40 O                    -0.271260
     41 H                     0.319537
     42 C                    -0.411549
     43 H                     0.295738
     44 O                    -0.266718
     45 H                     0.300248
     46 C                    -0.390570
     47 H                     0.322961
     48 O                    -0.299062
     49 H                     0.348807
  ----------------------------------------
  Sum of atomic charges =    -0.000000

 -----------------------------------------------------------------
                    Cartesian Multipole Moments
 -----------------------------------------------------------------
    Charge (ESU x 10^10)
                -0.0000
    Dipole Moment (Debye)
         X      -5.3603      Y      -2.7608      Z      -2.1196
       Tot       6.3912
    Quadrupole Moments (Debye-Ang)
        XX     -99.5745     XY     -10.3714     YY    -149.6180
        XZ     -19.7474     YZ     -12.1043     ZZ    -187.9179
    Octopole Moments (Debye-Ang^2)
       XXX      27.5025    XXY     -37.2414    XYY      -7.4491
       YYY      18.0279    XXZ     -97.7398    XYZ      18.5170
       YYZ       1.1488    XZZ      33.4604    YZZ      -4.3942
       ZZZ      -1.4656
    Hexadecapole Moments (Debye-Ang^3)
      XXXX   -6663.9088   XXXY     331.9625   XXYY   -1509.7178
      XYYY     359.2401   YYYY   -2036.0629   XXXZ    -414.0774
      XXYZ    -132.7969   XYYZ    -112.2244   YYYZ    -990.6982
      XXZZ   -1555.9616   XYZZ     -47.9422   YYZZ   -1018.6014
      XZZZ    -351.5685   YZZZ   -1076.1219   ZZZZ   -3582.3924
 -----------------------------------------------------------------
Archival summary:
1\1\february\SP\ProcedureUnspecified\BasisUnspecified\91624\taweetha\WedMar2701:02:052019WedMar2701:02:052019\0\\#,ProcedureUnspecified,BasisUnspecified,\\0,1\O\C,1,1.39208\H,2,1.10226,1,110.679\O,2,1.4272,1,106.813,3,119.196,0\C,4,1.40875,2,113.674,1,-178.307,0\H,5,1.10232,4,111.664,2,59.4078,0\C,1,1.43729,2,117.736,3,-21.9598,0\H,7,1.10103,1,107.889,2,57.3965,0\C,5,1.52508,4,106.547,2,176.54,0\O,9,1.19543,5,126.886,4,-0.814503,0\O,9,1.36895,5,110.503,4,178.57,0\H,11,0.969611,9,107.163,5,179.947,0\C,7,1.53071,1,112.413,2,-63.1856,0\H,13,1.09142,7,110.546,1,60.7036,0\H,13,1.09412,7,109.321,1,-55.7046,0\C,13,1.52932,7,110.416,1,-177.025,0\H,16,1.10311,13,109.675,7,-60.6696,0\C,16,1.51486,13,113.345,7,-177.287,0\H,18,1.11349,16,114.287,13,-175.491,0\O,18,1.20526,16,125.457,13,4.72555,0\C,2,1.53646,1,109.431,3,-120.033,0\H,21,1.09585,2,108.433,1,-52.5601,0\O,21,1.41377,2,109.617,1,69.3849,0\H,23,0.967742,21,108.913,2,-89.6401,0\C,21,1.52662,2,109.59,1,-171.764,0\H,25,1.10059,21,107.864,2,-69.6777,0\O,25,1.41704,21,108.632,2,170.995,0\H,27,0.964163,25,107.324,21,177.923,0\C,25,1.53321,21,112.665,2,48.9728,0\H,29,1.09824,25,108.429,21,69.6813,0\O,29,1.42202,25,105.261,21,-171.675,0\H,31,0.964734,29,109.058,25,176.538,0\C,7,1.53856,1,106.137,2,173.513,0\H,33,1.09912,7,106.871,1,60.8554,0\C,16,1.53945,13,110.75,7,57.2845,0\H,35,1.09496,16,110.703,13,-178.207,0\H,35,1.0965,16,108.944,13,64.5317,0\C,35,1.53489,16,110.791,13,-56.1866,0\H,38,1.09193,35,108.993,16,177.241,0\H,38,1.09816,35,109.222,16,-66.6934,0\C,33,1.5518,7,111.039,1,-56.9391,0\H,41,1.0956,33,109.442,7,-53.0647,0\C,41,1.51574,33,111.892,7,65.4869,0\H,43,1.10941,41,114.897,33,51.2672,0\O,43,1.21115,41,124.714,33,-134.02,0\C,41,1.54518,33,113.628,7,-174.726,0\H,46,1.09063,41,111.199,33,64.437,0\H,46,1.09258,41,110.314,33,-176.35,0\H,46,1.095,41,111.586,33,-56.3179,0\\\@

 Total job time:  952.90s(wall), 5226.44s(cpu) 
 Wed Mar 27 01:02:05 2019

        *************************************************************
        *                                                           *
        *  Thank you very much for using Q-Chem.  Have a nice day.  *
        *                                                           *
        *************************************************************
```
