## Supplementary material for "An *In-Silico* Investigation of Menthol Metabolism": S1 File: Oyeye-SR.out (part 1 of 2)

```
Q-Chem Developer Version!
                  Welcome to Q-Chem
     A Quantum Leap Into The Future Of Chemistry


 Q-Chem 5.1, Q-Chem, Inc., Pleasanton, CA (2018)

 Yihan Shao,  Zhengting Gan,  E. Epifanovsky,  A. T. B. Gilbert,  M. Wormit,  
 J. Kussmann,  A. W. Lange,  A. Behn,  Jia Deng,  Xintian Feng,  D. Ghosh,  
 M. Goldey,  P. R. Horn,  L. D. Jacobson,  I. Kaliman,  T. Kus,  A. Landau,  
 Jie Liu,  E. I. Proynov,  R. M. Richard,  R. P. Steele,  E. J. Sundstrom,  
 H. L. Woodcock III,  P. M. Zimmerman,  D. Zuev,  B. Albrecht,  E. Alguire,  
 S. A. Baeppler,  D. Barton,  Z. Benda,  Y. A. Bernard,  E. J. Berquist,  
 K. B. Bravaya,  H. Burton,  D. Casanova,  Chun-Min Chang,  Yunqing Chen,  
 A. Chien,  K. D. Closser,  M. P. Coons,  S. Coriani,  S. Dasgupta,  
 A. L. Dempwolff,  M. Diedenhofen,  Hainam Do,  R. G. Edgar,  Po-Tung Fang,  
 S. Faraji,  S. Fatehi,  Qingguo Feng,  K. D. Fenk,  J. Fosso-Tande,  
 J. Gayvert,  Qinghui Ge,  A. Ghysels,  G. Gidofalvi,  J. Gomes,  
 J. Gonthier,  A. Gunina,  D. Hait,  M. W. D. Hanson-Heine,  
 P. H. P. Harbach,  A. W. Hauser,  J. E. Herr,  E. G. Hohenstein,  
 Z. C. Holden,  Kerwin Hui,  B. C. Huynh,  T.-C. Jagau,  Hyunjun Ji,  
 B. Kaduk,  K. Khistyaev,  Jaehoon Kim,  P. Klunzinger,  K. Koh,  
 D. Kosenkov,  L. Koulias,  T. Kowalczyk,  C. M. Krauter,  A. Kunitsa,  
 Ka Un Lao,  A. Laurent,  K. V. Lawler,  Joonho Lee,  D. Lefrancois,  
 S. Lehtola,  D. S. Levine,  Yi-Pei Li,  You-Sheng Lin,  Fenglai Liu,  
 E. Livshits,  A. Luenser,  P. Manohar,  E. Mansoor,  S. F. Manzer,  
 Shan-Ping Mao,  Yuezhi Mao,  N. Mardirossian,  A. V. Marenich,  
 T. Markovich,  L. A. Martinez-Martinez,  S. A. Maurer,  N. J. Mayhall,  
 S. C. McKenzie,  J.-M. Mewes,  A. F. Morrison,  J. W. Mullinax,  K. Nanda,  
 T. S. Nguyen-Beck,  R. Olivares-Amaya,  J. A. Parkhill,  T. M. Perrine,  
 F. Plasser,  P. Pokhilko,  S. Prager,  A. Prociuk,  E. Ramos,  D. R. Rehn,  
 F. Rob,  M. Schneider,  N. Sergueev,  S. M. Sharada,  S. Sharma,  
 D. W. Small,  T. Stauch,  T. Stein,  Yu-Chuan Su,  A. J. W. Thom,  
 A. Tkatchenko,  T. Tsuchimochi,  N. M. Tubman,  L. Vogt,  M. L. Vidal,  
 O. Vydrov,  M. A. Watson,  J. Wenzel,  M. de Wergifosse,  T. A. Wesolowski,  
 A. White,  J. Witte,  A. Yamada,  Jun Yang,  K. Yao,  S. Yeganeh,  
 S. R. Yost,  Zhi-Qiang You,  A. Zech,  Igor Ying Zhang,  Xing Zhang,  
 Yan Zhao,  Ying Zhu,  B. R. Brooks,  G. K. L. Chan,  C. J. Cramer,  
 M. S. Gordon,  W. J. Hehre,  A. Klamt,  M. W. Schmidt,  C. D. Sherrill,  
 D. G. Truhlar,  A. Aspuru-Guzik,  R. Baer,  A. T. Bell,  N. A. Besley,  
 Jeng-Da Chai,  A. E. DePrince, III,  R. A. DiStasio Jr.,  A. Dreuw,  
 B. D. Dunietz,  T. R. Furlani,  Chao-Ping Hsu,  Yousung Jung,  Jing Kong,  
 D. S. Lambrecht,  WanZhen Liang,  C. Ochsenfeld,  V. A. Rassolov,  
 L. V. Slipchenko,  J. E. Subotnik,  T. Van Voorhis,  J. M. Herbert,  
 A. I. Krylov,  P. M. W. Gill,  M. Head-Gordon

 Contributors to earlier versions of Q-Chem not listed above: 
 R. D. Adamson,  B. Austin,  J. Baker,  G. J. O. Beran,  K. Brandhorst,  
 S. T. Brown,  E. F. C. Byrd,  A. K. Chakraborty,  C.-L. Cheng,  
 Siu Hung Chien,  D. M. Chipman,  D. L. Crittenden,  H. Dachsel,  
 R. J. Doerksen,  A. D. Dutoi,  L. Fusti-Molnar,  W. A. Goddard III,  
 A. Golubeva-Zadorozhnaya,  S. R. Gwaltney,  G. Hawkins,  A. Heyden,  
 S. Hirata,  G. Kedziora,  F. J. Keil,  C. Kelley,  Jihan Kim,  R. A. King,  
 R. Z. Khaliullin,  P. P. Korambath,  W. Kurlancheek,  A. M. Lee,  M. S. Lee,  
 S. V. Levchenko,  Ching Yeh Lin,  D. Liotard,  R. C. Lochan,  I. Lotan,  
 P. E. Maslen,  N. Nair,  D. P. O'Neill,  D. Neuhauser,  E. Neuscamman,  
 C. M. Oana,  R. Olson,  B. Peters,  R. Peverati,  P. A. Pieniazek,  
 Y. M. Rhee,  J. Ritchie,  M. A. Rohrdanz,  E. Rosta,  N. J. Russ,  
 H. F. Schaefer III,  N. E. Schultz,  N. Shenvi,  A. C. Simmonett,  A. Sodt,  
 D. Stuck,  K. S. Thanthiriwatte,  V. Vanovschi,  Tao Wang,  A. Warshel,  
 C. F. Williams,  Q. Wu,  X. Xu,  W. Zhang

 Please cite Q-Chem as follows:
 Y. Shao et al., Mol. Phys. 113, 184-215 (2015)
 DOI: 10.1080/00268976.2014.952696

 Q-Chem 5.1.2 for Intel X86 EM64T Linux

 Parts of Q-Chem use Armadillo 8.300.2 (Tropical Shenanigans).
 http://arma.sourceforge.net/

 Q-Chem begins on Wed Mar 27 01:02:05 2019  

Host: 
0

     Scratch files written to /scratch/taweetham/qchem1379//
Input Ideriv = 2
Curr. Ideriv = -1
Max.  Ideriv = 2

Checking the input file for inconsistencies... 	...done.

--------------------------------------------------------------
User input:
--------------------------------------------------------------
$molecule
0 1
  C   -0.7830874   -0.3372849    0.8595084
  H   -0.8225049    0.0608594    1.8847325
  C    0.0916569   -1.6137766    0.8977298
  H    0.0733964   -2.0959906   -0.0865104
  O   -0.4320188   -2.4863996    1.9058930
  C    1.5404740   -1.2942729    1.2940930
  H    1.5594998   -1.0160235    2.3571810
  H    2.1486459   -2.2047601    1.2267164
  C    2.1817387   -0.1717639    0.4832903
  C    2.5750924   -0.6009170   -0.9175263
  O    2.0882248   -1.5535180   -1.5157167
  H    3.3222874    0.0446972   -1.4117559
  C    1.2911508    1.0659221    0.4162968
  H    1.7188056    1.8099936   -0.2666413
  H    1.2540884    1.5331832    1.4086846
  C   -0.1354703    0.7400224   -0.0282878
  H   -0.7192469    1.6660620    0.0075553
  H   -0.1212510    0.4143591   -1.0747279
  C   -2.2527831   -0.6619426    0.4751897
  H   -2.6484613   -1.3979090    1.1867498
  C   -3.1710703    0.5580859    0.5316729
  H   -4.2147298    0.2554834    0.3884309
  H   -3.0969483    1.0612563    1.5009021
  H   -2.9427669    1.2835579   -0.2560893
  C   -2.3608157   -1.2778677   -0.9062426
  O   -2.6212320   -2.4621251   -1.0986136
  H   -2.1596126   -0.6048080   -1.7573142
  H    3.1263012    0.0979733    0.9735616
  O    0.6592578   -4.3603997    1.0266224
  C    0.5580820   -5.6943307    0.5199972
  H   -0.1506022   -5.7183920   -0.3179346
  C   -0.5950131   -3.8387549    1.4598424
  H   -1.3213578   -3.8484695    0.6395603
  C    1.9115719   -6.1120059   -0.0350602
  O    2.1363153   -6.5304976   -1.1604458
  O    2.9309737   -5.9658357    0.8411326
  H    3.7146064   -6.2190964    0.3098261
  C    0.1358910   -6.6478202    1.6386118
  H    0.9094370   -6.7109505    2.4138805
  O   -0.0749044   -7.9765998    1.1510369
  H   -0.5870269   -8.4504894    1.8360113
  C   -1.1701143   -6.1516782    2.2678773
  H   -2.0039047   -6.3278002    1.5765106
  O   -1.4792589   -6.9491818    3.4291257
  H   -0.7817781   -6.7992515    4.0940161
  C   -1.1206458   -4.6705889    2.6482357
  H   -0.4677621   -4.5289227    3.5183696
  O   -2.4340013   -4.2584917    3.0585317
  H   -2.7834266   -4.9684868    3.6294957
$end

$rem
   job_type 	optimization
   basis 	6-311++g**
   method 	b3lyp
   scf_guess sad
$end

--------------------------------------------------------------
 ----------------------------------------------------------------
             Standard Nuclear Orientation (Angstroms)
    I     Atom           X                Y                Z
 ----------------------------------------------------------------
    1      C      -2.8196574883     0.7734732878    -0.4004748716
    2      H      -2.9922799355     1.2093930691    -1.3961316966
    3      C      -1.5128890707    -0.0521475430    -0.4827917751
    4      H      -1.2531160147    -0.4212234930     0.5161544003
    5      O      -0.4797180396     0.7938338867    -1.0014180546
    6      C      -1.6509942851    -1.2332396211    -1.4544943235
    7      H      -1.6950476112    -0.8399092933    -2.4798193272
    8      H      -0.7400110389    -1.8435341650    -1.4220952111
    9      C      -2.8786335496    -2.1067908349    -1.2127134270
   10      C      -2.7338788799    -3.0134930542    -0.0051854420
   11      O      -1.9621207063    -2.8140978701     0.9259167875
   12      H      -3.4226069401    -3.8763679977     0.0167565646
   13      C      -4.1546543559    -1.2784102338    -1.0900021697
   14      H      -4.9991987716    -1.9151451817    -0.7997457150
   15      H      -4.4015173012    -0.8554520803    -2.0721962388
   16      C      -4.0192026192    -0.1363273648    -0.0818288754
   17      H      -4.9505580769     0.4398066626    -0.0984355358
   18      H      -3.9233253816    -0.5552329664     0.9264475295
   19      C      -2.6752492330     1.9783217015     0.5693681526
   20      H      -1.8305529757     2.5965690856     0.2395440166
   21      C      -3.9094920271     2.8788144596     0.5952291726
   22      H      -3.7090959754     3.7819200152     1.1830671379
   23      H      -4.1894563701     3.1910487981    -0.4158145698
   24      H      -4.7704629178     2.3861016735     1.0588719065
   25      C      -2.3750913519     1.5379907713     1.9890173661
   26      O      -1.2771733845     1.6765721958     2.5206753068
   27      H      -3.2000845956     1.0449838159     2.5313689176
   28      H      -2.9792655969    -2.7871679743    -2.0684485264
   29      O       1.2279026201    -0.5954157357    -0.2077588396
   30      C       2.4147369837    -0.7271968536     0.5798549484
   31      H       2.2163602452    -0.3910322320     1.6058091188
   32      C       0.7341631259     0.7417836153    -0.2410389240
   33      H       0.5244630486     1.1013385286     0.7725092308
   34      C       2.7872788867    -2.1998939342     0.6626319910
   35      O       2.9698444558    -2.8457408920     1.6832637402
   36      O       2.8938376575    -2.8058110025    -0.5414316762
   37      H       3.0760285397    -3.7385436744    -0.3020072981
   38      C       3.5565056467     0.0649479175    -0.0585470193
   39      H       3.8305729202    -0.3571488927    -1.0332889433
   40      O       4.7356223932     0.0418905000     0.7519906188
   41      H       5.3119263484     0.7641344704     0.4321967241
   42      C       3.1261509443     1.5238740300    -0.2432392654
   43      H       3.0995356202     2.0276903381     0.7312729490
   44      O       4.1318307922     2.2315303234    -0.9968378563
   45      H       4.1699675770     1.8430409672    -1.8905153210
   46      C       1.7657720737     1.6590831886    -0.9301402562
   47      H       1.8528785005     1.3896409024    -1.9899858896
   48      O       1.3703489186     3.0395093315    -0.8964687289
   49      H       2.1626602444     3.5621865365    -1.1228362927
 ----------------------------------------------------------------
 Molecular Point Group                 C1    NOp =  1
 Largest Abelian Subgroup              C1    NOp =  1
 Nuclear Repulsion Energy =  2496.7990420692 hartrees
 There are       96 alpha and       96 beta electrons
 Requested basis set is 6-311++G(d,p)
 There are 270 shells and 718 basis functions

 Total QAlloc Memory Limit   2000 MB
 Mega-Array Size       188 MB
 MEM_STATIC part       192 MB
 A cutoff of  1.0D-11 yielded  26367 shell pairs
 There are    183409 function pairs (    194482 Cartesian)

 -------------------------------------------------------
 OpenMP Integral Computing Module                       
 Release: version 1.0, May 2013, Q-Chem Inc. Pittsburgh 
 -------------------------------------------------------
 Integral Job Info:
 Integral job number is                      11
 Integral operator is                         1
 short-range coefficients                     0
 long-range coefficients              100000000
 Omega coefficients                           0
 if combine SR and LR in K                    0
 Integral screening is                        0
 Integral computing path is                   2
 max size of driver memory is            800000
 size of driver memory is                593474
 size of scratch memory is              2361544
 max col of scratch BK array               1296
 max len of scratch array in speh3          155
 max len of scratch index in speh4           18
 max int batch size is                      520
 min int batch size is                       52
 fixed nKL is                                52
 max L of basis functions is                  2
 order of int derivative is                   0
 number of shells is                        270
 number of basis is                         743
 number of cartesian basis is               743
 number of contracted shell pairs         26367
 number of primitive shell pairs          56906
 maxK2 (contraction) of shell pair           36
 max number of K2 of shell pair               1
 max number of CS2 of shell pair           5218
 max number of PS2 of shell pair           8460
 mem total for path MDJ                  819644
 -------------------------------------------------------
 Smallest overlap matrix eigenvalue = 8.30E-07

 Q-Chem warning in module stvman/mkSTV.C, line 306:

 Overlap eigenvalue is smaller than square root of threshold
 Use THRESH >= 12 to get rid of this warning

 Linear dependence detected in AO basis
 Tighter screening thresholds may be required for diffuse basis sets
 Use S2THRESH > 14 and THRESH = 14 in case of SCF convergence issues
 Number of orthogonalized atomic orbitals = 717
 Maximum deviation from orthogonality = 3.493E-10

 Scale SEOQF with 1.000000e-02/1.000000e-01/1.000000e-01

 Standard Electronic Orientation quadrupole field applied
 Nucleus-field energy     =     0.0000000319 hartrees
 Guess from superposition of atomic densities
 Warning:  Energy on first SCF cycle will be non-variational
 SAD guess density has 192.000000 electrons

 -----------------------------------------------------------------------
  General SCF calculation program by
  Eric Jon Sundstrom, Paul Horn, Yuezhi Mao, Dmitri Zuev, Alec White,
  David Stuck, Shaama M.S., Shane Yost, Joonho Lee, David Small,
  Daniel Levine, Susi Lehtola, Hugh Burton, Evgeny Epifanovsky
 -----------------------------------------------------------------------
 Exchange:     0.2000 Hartree-Fock + 0.0800 Slater + 0.7200 B88
 Correlation:  0.1900 VWN1RPA + 0.8100 LYP
 Using SG-1 standard quadrature grid
 using 6 threads for integral computing
 -------------------------------------------------------
 OpenMP Integral computing Module                
 Release: version 2.0, May 2017, Q-Chem Inc. Pleasanton 
 -------------------------------------------------------
 -------------------------------------------------------
 OpenMP BLAS3 based DFT computing Module                
 Release: version 1.0, May 2013, Q-Chem Inc. Pittsburgh 
 -------------------------------------------------------
 A restricted SCF calculation will be
 performed using DIIS
 SCF converges when DIIS error is below 1.0e-08
 ---------------------------------------
  Cycle       Energy         DIIS error
 ---------------------------------------
    1   -1306.3947790684      2.34e-02  
    2   -1300.9943694129      3.16e-03  
    3   -1300.1072025576      5.36e-03  
    4   -1301.4515299879      1.11e-03  
    5   -1301.5096682022      3.48e-04  
    6   -1301.5146350083      1.17e-04  
    7   -1301.5152864868      3.51e-05  
    8   -1301.5153386589      1.53e-05  
    9   -1301.5153492300      4.12e-06  
   10   -1301.5153499885      1.34e-06  
   11   -1301.5153500709      4.12e-07  
   12   -1301.5153500781      1.43e-07  
   13   -1301.5153500790      3.75e-08  
   14   -1301.5153500790      1.55e-08  
   15   -1301.5153500792      6.51e-09  Convergence criterion met
 ---------------------------------------
 SCF time:   CPU 2679.14s  wall 471.00s 
 SCF   energy in the final basis set =    -1301.5153500792
 Total energy in the final basis set =    -1301.5153500792

 --------------------------------------------------------------

                    Orbital Energies (a.u.)
 --------------------------------------------------------------

 Alpha MOs
 -- Occupied --
-19.1836 -19.1646 -19.1602 -19.1428 -19.1415 -19.1369 -19.1354 -19.1318
-19.1268 -10.3217 -10.2920 -10.2733 -10.2680 -10.2650 -10.2525 -10.2513
-10.2455 -10.2292 -10.1985 -10.1939 -10.1937 -10.1896 -10.1862 -10.1780
-10.1746  -1.1262  -1.0925  -1.0693  -1.0569  -1.0502  -1.0423  -1.0317
 -1.0274  -1.0251  -0.8630  -0.8195  -0.8079  -0.7960  -0.7590  -0.7530
 -0.6949  -0.6780  -0.6642  -0.6505  -0.6343  -0.6232  -0.6187  -0.6101
 -0.5698  -0.5579  -0.5551  -0.5483  -0.5363  -0.5197  -0.5119  -0.5038
 -0.5006  -0.4975  -0.4929  -0.4885  -0.4804  -0.4745  -0.4661  -0.4588
 -0.4540  -0.4463  -0.4398  -0.4344  -0.4325  -0.4231  -0.4178  -0.4119
 -0.4038  -0.4001  -0.3885  -0.3876  -0.3841  -0.3799  -0.3775  -0.3706
 -0.3678  -0.3615  -0.3581  -0.3553  -0.3433  -0.3360  -0.3339  -0.3284
 -0.3216  -0.3095  -0.3002  -0.2887  -0.2813  -0.2778  -0.2681  -0.2618
 -- Virtual --
 -0.0526  -0.0485  -0.0311  -0.0234  -0.0188  -0.0078  -0.0030   0.0004
  0.0050   0.0090   0.0168   0.0189   0.0261   0.0284   0.0321   0.0336
  0.0429   0.0448   0.0468   0.0489   0.0536   0.0555   0.0600   0.0662
  0.0685   0.0709   0.0762   0.0783   0.0787   0.0862   0.0898   0.0909
  0.0939   0.0964   0.0968   0.1003   0.1024   0.1036   0.1066   0.1098
  0.1122   0.1143   0.1173   0.1177   0.1204   0.1214   0.1247   0.1266
  0.1290   0.1302   0.1340   0.1360   0.1371   0.1395   0.1414   0.1426
  0.1438   0.1464   0.1489   0.1498   0.1517   0.1533   0.1562   0.1581
  0.1609   0.1618   0.1641   0.1664   0.1670   0.1700   0.1731   0.1761
  0.1802   0.1828   0.1861   0.1885   0.1891   0.1935   0.1955   0.1989
  0.1999   0.2018   0.2057   0.2109   0.2119   0.2139   0.2179   0.2194
  0.2229   0.2239   0.2272   0.2303   0.2319   0.2345   0.2388   0.2398
  0.2415   0.2447   0.2478   0.2537   0.2546   0.2570   0.2597   0.2634
  0.2659   0.2679   0.2712   0.2729   0.2758   0.2765   0.2807   0.2852
  0.2895   0.2920   0.2937   0.2953   0.2986   0.3006   0.3058   0.3092
  0.3121   0.3127   0.3162   0.3180   0.3199   0.3262   0.3286   0.3308
  0.3341   0.3350   0.3382   0.3385   0.3422   0.3464   0.3486   0.3527
  0.3538   0.3547   0.3576   0.3620   0.3667   0.3687   0.3706   0.3717
  0.3741   0.3769   0.3810   0.3821   0.3848   0.3886   0.3970   0.4011
  0.4069   0.4108   0.4157   0.4189   0.4247   0.4269   0.4312   0.4357
  0.4410   0.4448   0.4485   0.4512   0.4546   0.4598   0.4640   0.4696
  0.4824   0.4847   0.4920   0.4972   0.5000   0.5068   0.5133   0.5149
  0.5172   0.5225   0.5254   0.5323   0.5368   0.5528   0.5610   0.5654
  0.5698   0.5775   0.5795   0.5824   0.5925   0.5930   0.5978   0.6070
  0.6098   0.6112   0.6183   0.6240   0.6293   0.6367   0.6407   0.6416
  0.6471   0.6496   0.6585   0.6608   0.6638   0.6691   0.6729   0.6820
  0.6934   0.6971   0.7022   0.7097   0.7138   0.7153   0.7216   0.7311
  0.7336   0.7393   0.7427   0.7486   0.7531   0.7573   0.7623   0.7634
  0.7699   0.7742   0.7778   0.7789   0.7822   0.7901   0.7920   0.7954
  0.7988   0.8070   0.8105   0.8149   0.8214   0.8327   0.8366   0.8425
  0.8575   0.8613   0.8696   0.8839   0.8960   0.9195   0.9329   0.9400
  0.9514   0.9544   0.9691   0.9832   0.9917   1.0046   1.0146   1.0245
  1.0291   1.0399   1.0437   1.0571   1.0677   1.0835   1.0949   1.0965
  1.0983   1.1128   1.1248   1.1375   1.1438   1.1470   1.1501   1.1567
  1.1685   1.1794   1.1891   1.1911   1.1961   1.2033   1.2123   1.2150
  1.2196   1.2272   1.2335   1.2380   1.2416   1.2488   1.2537   1.2576
  1.2670   1.2708   1.2819   1.2855   1.2902   1.2974   1.3051   1.3096
  1.3232   1.3317   1.3354   1.3577   1.3658   1.3698   1.3729   1.3860
  1.3946   1.4031   1.4104   1.4254   1.4299   1.4488   1.4620   1.4709
  1.4820   1.4936   1.5052   1.5113   1.5239   1.5267   1.5280   1.5314
  1.5459   1.5497   1.5569   1.5674   1.5687   1.5731   1.5784   1.5805
  1.5892   1.5916   1.5944   1.5996   1.6093   1.6139   1.6173   1.6201
  1.6294   1.6343   1.6377   1.6465   1.6506   1.6547   1.6580   1.6669
  1.6694   1.6722   1.6761   1.6883   1.6900   1.6944   1.6987   1.7083
  1.7144   1.7227   1.7307   1.7388   1.7442   1.7489   1.7557   1.7626
  1.7689   1.7777   1.7849   1.7961   1.8070   1.8108   1.8173   1.8212
  1.8251   1.8363   1.8499   1.8536   1.8611   1.8732   1.8799   1.8846
  1.8988   1.9038   1.9114   1.9179   1.9320   1.9423   1.9488   1.9603
  1.9687   1.9749   1.9817   1.9941   1.9992   2.0162   2.0203   2.0285
  2.0480   2.0514   2.0590   2.0610   2.0658   2.0774   2.0880   2.0967
  2.1098   2.1194   2.1321   2.1405   2.1478   2.1551   2.1641   2.1734
  2.1895   2.2025   2.2068   2.2211   2.2377   2.2458   2.2663   2.2738
  2.2958   2.3028   2.3054   2.3121   2.3293   2.3310   2.3519   2.3563
  2.3680   2.3784   2.3878   2.4019   2.4123   2.4459   2.4589   2.4962
  2.5037   2.5103   2.5237   2.5392   2.5467   2.5506   2.5587   2.5748
  2.5762   2.5870   2.5937   2.6084   2.6179   2.6205   2.6372   2.6486
  2.6578   2.6605   2.6737   2.6769   2.6940   2.7071   2.7085   2.7187
  2.7260   2.7376   2.7641   2.7652   2.7803   2.7965   2.8137   2.8149
  2.8194   2.8283   2.8426   2.8529   2.8667   2.8715   2.8814   2.8827
  2.8895   2.8958   2.9030   2.9084   2.9148   2.9192   2.9245   2.9378
  2.9427   2.9592   2.9670   2.9788   2.9893   2.9938   2.9973   3.0136
  3.0202   3.0277   3.0399   3.0467   3.0582   3.0741   3.0856   3.0899
  3.1027   3.1068   3.1153   3.1234   3.1266   3.1366   3.1625   3.1651
  3.1683   3.1852   3.1866   3.1960   3.2200   3.2249   3.2406   3.2503
  3.2626   3.2747   3.2822   3.3062   3.3238   3.3363   3.3437   3.3554
  3.3609   3.3786   3.3934   3.4042   3.4263   3.4515   3.4688   3.4857
  3.4974   3.5156   3.5427   3.5511   3.5757   3.6112   3.6786   3.7758
  3.7761   3.7951   3.8010   3.8040   3.8164   3.8510   3.8897   3.8986
  3.9103   3.9165   3.9389   3.9455   3.9692   3.9927   4.0099   4.0357
  4.0554   4.0624   4.1009   4.1099   4.1380   4.1504   4.1751   4.1808
  4.2241   4.2371   4.2555   4.2695   4.2777   4.2830   4.3132   4.3700
  4.3915   4.9985   5.0791   5.0959   5.0973   5.1094   5.1133   5.1215
  5.1740   5.1872   5.1999   5.2154   5.2558   5.3661   5.3886   5.4269
  5.4378   5.4572   5.4913   5.5594   5.5930   5.6156   5.6444   5.6790
  5.7510   5.7607   5.8011   5.8449  23.7493  23.7698  23.7922  23.8027
 23.8081  23.8138  23.8441  23.8610  23.8699  23.8790  23.9000  23.9176
 23.9308  23.9501  23.9687  23.9773  49.8770  49.9056  49.9452  49.9566
 49.9618  49.9643  49.9789  50.0109  50.0141
 --------------------------------------------------------------

          Ground-State Mulliken Net Atomic Charges

     Atom                 Charge (a.u.)
  ----------------------------------------
      1 C                    -0.225458
      2 H                     0.240399
      3 C                    -0.514220
      4 H                     0.297983
      5 O                     0.215710
      6 C                    -0.567102
      7 H                     0.174424
      8 H                     0.244146
      9 C                     0.628263
     10 C                    -0.342578
     11 O                    -0.171385
     12 H                     0.117451
     13 C                    -0.662148
     14 H                     0.193687
     15 H                     0.149040
     16 C                    -0.315539
     17 H                     0.173467
     18 H                     0.185931
     19 C                     0.266772
     20 H                     0.284568
     21 C                    -0.695498
     22 H                     0.176989
     23 H                     0.156181
     24 H                     0.153268
     25 C                    -0.199848
     26 O                    -0.140511
     27 H                     0.129923
     28 H                     0.249548
     29 O                     0.173758
     30 C                    -0.200317
     31 H                     0.282471
     32 C                    -0.450873
     33 H                     0.300097
     34 C                    -0.249731
     35 O                    -0.186178
     36 O                    -0.081910
     37 H                     0.280627
     38 C                    -0.196839
     39 H                     0.247897
     40 O                    -0.149661
     41 H                     0.268604
     42 C                    -0.582498
     43 H                     0.321532
     44 O                    -0.215371
     45 H                     0.271948
     46 C                    -0.377990
     47 H                     0.210233
     48 O                    -0.122579
     49 H                     0.253318
  ----------------------------------------
  Sum of atomic charges =     0.000000

 -----------------------------------------------------------------
                    Cartesian Multipole Moments
 -----------------------------------------------------------------
    Charge (ESU x 10^10)
                 0.0000
    Dipole Moment (Debye)
         X      -3.4555      Y       0.2499      Z      -5.7143
       Tot       6.6826
    Quadrupole Moments (Debye-Ang)
        XX    -127.8697     XY       7.8247     YY    -150.3369
        XZ     -10.8913     YZ       9.0447     ZZ    -158.5601
    Octopole Moments (Debye-Ang^2)
       XXX     -20.2651    XXY      15.8449    XYY       1.7811
       YYY     -40.8708    XXZ     -56.2553    XYZ      -0.4342
       YYZ     -41.3505    XZZ      12.0526    YZZ      15.9240
       ZZZ     -41.2679
    Hexadecapole Moments (Debye-Ang^3)
      XXXX   -7321.2336   XXXY     133.0939   XXYY   -1706.6492
      XYYY     -41.6529   YYYY   -3128.9181   XXXZ    -249.2720
      XXYZ      79.5168   XYYZ     -53.2631   YYYZ      92.4945
      XXZZ   -1426.3818   XYZZ      84.4293   YYZZ    -817.5183
      XZZZ     -79.6374   YZZZ     -38.0330   ZZZZ   -1219.3822
 -----------------------------------------------------------------
 Calculating analytic gradient of the SCF energy
 Gradient of SCF Energy
            1           2           3           4           5           6
    1  -0.0010992  -0.0014368   0.0105583  -0.0013735  -0.0290653  -0.0049158
    2  -0.0009692   0.0004396   0.0020259  -0.0002425   0.0044496   0.0015865
    3   0.0001013  -0.0007263   0.0053748   0.0033921  -0.0155131   0.0021827
            7           8           9          10          11          12
    1   0.0018941   0.0020623  -0.0090752  -0.0164405   0.0171086   0.0017623
    2  -0.0025283  -0.0028666   0.0104621  -0.0121823   0.0077518   0.0033307
    3  -0.0030541  -0.0027976   0.0012136  -0.0210098   0.0202463  -0.0008429
           13          14          15          16          17          18
    1   0.0097973   0.0004007  -0.0005500  -0.0001193  -0.0020505   0.0000660
    2  -0.0029477   0.0001893   0.0016761   0.0001824  -0.0001758  -0.0004419
    3   0.0006864   0.0018181  -0.0002379  -0.0014297  -0.0013236  -0.0002146
           19          20          21          22          23          24
    1  -0.0036381  -0.0002105   0.0060565   0.0003232   0.0002176   0.0006428
    2  -0.0044566   0.0058999  -0.0042105   0.0004892   0.0004583  -0.0004072
    3  -0.0019595  -0.0004556  -0.0027060   0.0018665  -0.0007871   0.0017436
           25          26          27          28          29          30
    1  -0.0315047   0.0259094   0.0018947   0.0027479  -0.0047856  -0.0002884
    2  -0.0022532   0.0033994  -0.0003387   0.0005581  -0.0009392   0.0052713
    3  -0.0024915   0.0079981  -0.0037731   0.0003908   0.0040291  -0.0044012
           31          32          33          34          35          36
    1  -0.0040546   0.0153427  -0.0016309   0.0016080   0.0045804  -0.0004044
    2  -0.0003814  -0.0179690   0.0018701   0.0282507  -0.0233743   0.0028822
    3   0.0011206   0.0165063  -0.0032708  -0.0194643   0.0157336  -0.0030987
           37          38          39          40          41          42
    1   0.0002413  -0.0145172   0.0084217   0.0002044   0.0069567   0.0009554
    2  -0.0075228  -0.0179640   0.0027185  -0.0017304   0.0093525   0.0053779
    3   0.0068570  -0.0013200   0.0021035  -0.0000603  -0.0035483   0.0088046
           43          44          45          46          47          48
    1   0.0005403   0.0006518   0.0000193  -0.0008363   0.0009493  -0.0023057
    2   0.0023181   0.0017990  -0.0037218  -0.0131053   0.0093781   0.0026056
    3   0.0022833   0.0039114  -0.0083050   0.0003445  -0.0007211  -0.0025160
           49
    1   0.0083893
    2   0.0060057
    3  -0.0026801
 Max gradient component =       3.150E-02
 RMS gradient           =       8.107E-03
 Gradient time:  CPU 535.03 s  wall 90.32 s
 Geometry Optimization Parameters
   NAtoms,    NIC,     NZ,  NCons,   NDum,   NFix, NCnnct, MaxDiis
       49     390       0       0       0       0       0       0


** GEOMETRY OPTIMIZATION IN DELOCALIZED INTERNAL COORDINATES **
   Searching for a Minimum

   Optimization Cycle:   1

                       Coordinates (Angstroms)
     ATOM                X               Y               Z
      1  C        -2.8196574883    0.7734732878   -0.4004748716
      2  H        -2.9922799355    1.2093930691   -1.3961316966
      3  C        -1.5128890707   -0.0521475430   -0.4827917751
      4  H        -1.2531160147   -0.4212234930    0.5161544003
      5  O        -0.4797180396    0.7938338867   -1.0014180546
      6  C        -1.6509942851   -1.2332396211   -1.4544943235
      7  H        -1.6950476112   -0.8399092933   -2.4798193272
      8  H        -0.7400110389   -1.8435341650   -1.4220952111
      9  C        -2.8786335496   -2.1067908349   -1.2127134270
     10  C        -2.7338788799   -3.0134930542   -0.0051854420
     11  O        -1.9621207063   -2.8140978701    0.9259167875
     12  H        -3.4226069401   -3.8763679977    0.0167565646
     13  C        -4.1546543559   -1.2784102338   -1.0900021697
     14  H        -4.9991987716   -1.9151451817   -0.7997457150
     15  H        -4.4015173012   -0.8554520803   -2.0721962388
     16  C        -4.0192026192   -0.1363273648   -0.0818288754
     17  H        -4.9505580769    0.4398066626   -0.0984355358
     18  H        -3.9233253816   -0.5552329664    0.9264475295
     19  C        -2.6752492330    1.9783217015    0.5693681526
     20  H        -1.8305529757    2.5965690856    0.2395440166
     21  C        -3.9094920271    2.8788144596    0.5952291726
     22  H        -3.7090959754    3.7819200152    1.1830671379
     23  H        -4.1894563701    3.1910487981   -0.4158145698
     24  H        -4.7704629178    2.3861016735    1.0588719065
     25  C        -2.3750913519    1.5379907713    1.9890173661
     26  O        -1.2771733845    1.6765721958    2.5206753068
     27  H        -3.2000845956    1.0449838159    2.5313689176
     28  H        -2.9792655969   -2.7871679743   -2.0684485264
     29  O         1.2279026201   -0.5954157357   -0.2077588396
     30  C         2.4147369837   -0.7271968536    0.5798549484
     31  H         2.2163602452   -0.3910322320    1.6058091188
     32  C         0.7341631259    0.7417836153   -0.2410389240
     33  H         0.5244630486    1.1013385286    0.7725092308
     34  C         2.7872788867   -2.1998939342    0.6626319910
     35  O         2.9698444558   -2.8457408920    1.6832637402
     36  O         2.8938376575   -2.8058110025   -0.5414316762
     37  H         3.0760285397   -3.7385436744   -0.3020072981
     38  C         3.5565056467    0.0649479175   -0.0585470193
     39  H         3.8305729202   -0.3571488927   -1.0332889433
     40  O         4.7356223932    0.0418905000    0.7519906188
     41  H         5.3119263484    0.7641344704    0.4321967241
     42  C         3.1261509443    1.5238740300   -0.2432392654
     43  H         3.0995356202    2.0276903381    0.7312729490
     44  O         4.1318307922    2.2315303234   -0.9968378563
     45  H         4.1699675770    1.8430409672   -1.8905153210
     46  C         1.7657720737    1.6590831886   -0.9301402562
     47  H         1.8528785005    1.3896409024   -1.9899858896
     48  O         1.3703489186    3.0395093315   -0.8964687289
     49  H         2.1626602444    3.5621865365   -1.1228362927
   Point Group: c1    Number of degrees of freedom:   141


   Energy is  -1301.515350079


 Attempting to Generate Delocalized Internal Coordinates

141 Hessian modes will be used to form the next step
  Hessian Eigenvalues:
     0.002113    0.005469    0.005823    0.006356    0.006558    0.006885
     0.006934    0.007005    0.007013    0.007043    0.007478    0.007660
     0.009839    0.010057    0.010838    0.011238    0.011344    0.011542
     0.014626    0.019902    0.021090    0.021977    0.030410    0.031716
     0.034191    0.037683    0.037951    0.042433    0.045011    0.045862
     0.046097    0.046307    0.047531    0.047709    0.048507    0.049671
     0.049835    0.051037    0.054777    0.055018    0.055084    0.055768
     0.056135    0.057226    0.057899    0.058350    0.059918    0.061315
     0.062914    0.067968    0.068111    0.070807    0.074709    0.077893
     0.081635    0.082790    0.084169    0.087292    0.090421    0.091653
     0.099504    0.114811    0.117200    0.129115    0.140474    0.147228
     0.156758    0.160000    0.160000    0.160000    0.160000    0.160000
     0.160000    0.160000    0.160000    0.160000    0.168036    0.169793
     0.170922    0.173913    0.181198    0.183174    0.186014    0.193053
     0.196621    0.201124    0.220014    0.220035    0.249979    0.250000
     0.250000    0.266709    0.269827    0.273626    0.275139    0.277975
     0.283993    0.286026    0.290810    0.291864    0.292338    0.294274
     0.296050    0.302378    0.306606    0.307185    0.332158    0.332929
     0.336240    0.337859    0.339186    0.339379    0.339584    0.339591
     0.339750    0.340135    0.340165    0.340165    0.340403    0.341090
     0.341235    0.341243    0.341634    0.342100    0.342424    0.342900
     0.392787    0.392935    0.399941    0.400919    0.405166    0.406300
     0.408431    0.513741    0.518207    0.522087    0.523261    0.545704
     0.920443    0.929052    0.947082

 Minimum Search - Taking Simple RFO Step
 Searching for Lamda that Minimizes Along All modes
 Value Taken    Lamda =  -0.01878105
 Calculated Step too Large.  Step scaled by  0.725383
 Step Taken.  Stepsize is  0.300000

                             Maximum     Tolerance    Cnvgd?
         Gradient           0.017131      0.000300      NO
         Displacement       0.094782      0.001200      NO
         Energy change     *********      0.000001      NO


 New Cartesian Coordinates Obtained by Inverse Iteration

 Displacement from previous Coordinates is:  1.380754
 ----------------------------------------------------------------
             Standard Nuclear Orientation (Angstroms)
    I     Atom           X                Y                Z
 ----------------------------------------------------------------
    1      C      -2.7926281492     0.7450153445    -0.4125665686
    2      H      -2.9422230200     1.1695728950    -1.4155754551
    3      C      -1.5141481147    -0.1178582711    -0.4817341920
    4      H      -1.2642751739    -0.4814396664     0.5184224593
    5      O      -0.4561505945     0.7196782076    -0.9838956130
    6      C      -1.6805021305    -1.3125431241    -1.4305597598
    7      H      -1.7148552500    -0.9212576860    -2.4548824931
    8      H      -0.7839614125    -1.9364444544    -1.3772800346
    9      C      -2.9390292385    -2.1548449815    -1.1843883369
   10      C      -2.8489577597    -3.0501613225     0.0374663922
   11      O      -2.0759189190    -2.8991318187     0.9620387827
   12      H      -3.5721737441    -3.8897818223     0.0568094746
   13      C      -4.1962064049    -1.2764520707    -1.0815345859
   14      H      -5.0653646283    -1.8811936218    -0.7958068359
   15      H      -4.4183604411    -0.8637631426    -2.0727802521
   16      C      -4.0215665823    -0.1233440667    -0.0839023929
   17      H      -4.9276680490     0.4883924179    -0.1056969772
   18      H      -3.9419030049    -0.5297715270     0.9308917791
   19      C      -2.5999078084     1.9662711557     0.5307821586
   20      H      -1.7199026545     2.5164985388     0.1849508781
   21      C      -3.7994414974     2.9285455102     0.5238227809
   22      H      -3.5630410447     3.8418000728     1.0787270745
   23      H      -4.0582315728     3.2189327560    -0.4984077985
   24      H      -4.6889831764     2.4928153572     0.9895645103
   25      C      -2.3137313331     1.5476411123     1.9589964296
   26      O      -1.2302538243     1.6627910013     2.5003815817
   27      H      -3.1701820601     1.1432349670     2.5319795192
   28      H      -3.0682793619    -2.8423704025    -2.0317822747
   29      O       1.2718534610    -0.6098229944    -0.2336187158
   30      C       2.4515923092    -0.7339134356     0.5580908144
   31      H       2.2597898549    -0.4248137254     1.5918881910
   32      C       0.7354727712     0.7086902610    -0.2267888112
   33      H       0.5188452878     1.0295545142     0.8006210589
   34      C       2.8366548270    -2.2032887343     0.6073041137
   35      O       3.0407509807    -2.8333135031     1.6213244173
   36      O       2.9758130176    -2.7502717327    -0.6223213087
   37      H       3.2046625217    -3.6824126996    -0.4588174557
   38      C       3.5679521097     0.1101388887    -0.0606884698
   39      H       3.8220369309    -0.2905764733    -1.0507006027
   40      O       4.7277313248     0.0499887685     0.7697099514
   41      H       5.3096525196     0.7723609820     0.4892516681
   42      C       3.0896137430     1.5583555735    -0.2118003048
   43      H       3.0368713703     2.0220705986     0.7777539178
   44      O       4.0740480033     2.3401505698    -0.9152695778
   45      H       4.1442179704     1.9974747020    -1.8186738377
   46      C       1.7224727488     1.6689640211    -0.8923718776
   47      H       1.8092149070     1.4000120254    -1.9540576611
   48      O       1.2365534910     3.0111643025    -0.8000409229
   49      H       1.9850998487     3.5888139140    -1.0085803280
 ----------------------------------------------------------------
 Molecular Point Group                 C1    NOp =  1
 Largest Abelian Subgroup              C1    NOp =  1
 Nuclear Repulsion Energy =  2497.6007009051 hartrees
 There are       96 alpha and       96 beta electrons
 Applying Cartesian multipole field
    Component          Value
    ---------          -----
     (2,0,0)        1.00000E-12
     (0,2,0)        2.00000E-11
     (0,0,2)       -3.00000E-11
 Nucleus-field energy     =     0.0000000335 hartrees
 Requested basis set is 6-311++G(d,p)
 There are 270 shells and 718 basis functions
 A cutoff of  1.0D-11 yielded  26382 shell pairs
 There are    183486 function pairs (    194564 Cartesian)
 Smallest overlap matrix eigenvalue = 8.64E-07

 Q-Chem warning in module stvman/mkSTV.C, line 306:

 Overlap eigenvalue is smaller than square root of threshold
 Use THRESH >= 12 to get rid of this warning

 Linear dependence detected in AO basis
 Tighter screening thresholds may be required for diffuse basis sets
 Use S2THRESH > 14 and THRESH = 14 in case of SCF convergence issues
 Number of orthogonalized atomic orbitals = 717
 Maximum deviation from orthogonality = 4.084E-10
 Guess MOs from SCF MO coefficient file

 -----------------------------------------------------------------------
  General SCF calculation program by
  Eric Jon Sundstrom, Paul Horn, Yuezhi Mao, Dmitri Zuev, Alec White,
  David Stuck, Shaama M.S., Shane Yost, Joonho Lee, David Small,
  Daniel Levine, Susi Lehtola, Hugh Burton, Evgeny Epifanovsky
 -----------------------------------------------------------------------
 Exchange:     0.2000 Hartree-Fock + 0.0800 Slater + 0.7200 B88
 Correlation:  0.1900 VWN1RPA + 0.8100 LYP
 Using SG-1 standard quadrature grid
 using 6 threads for integral computing
 -------------------------------------------------------
 OpenMP Integral computing Module                
 Release: version 2.0, May 2017, Q-Chem Inc. Pleasanton 
 -------------------------------------------------------
 -------------------------------------------------------
 OpenMP BLAS3 based DFT computing Module                
 Release: version 1.0, May 2013, Q-Chem Inc. Pittsburgh 
 -------------------------------------------------------
 A restricted SCF calculation will be
 performed using DIIS
 SCF converges when DIIS error is below 1.0e-08
 ---------------------------------------
  Cycle       Energy         DIIS error
 ---------------------------------------
    1   -1301.4942529040      6.24e-04  
    2   -1301.5238448373      1.15e-04  
    3   -1301.5232738266      1.72e-04  
    4   -1301.5245402304      3.31e-05  
    5   -1301.5245850778      1.56e-05  
    6   -1301.5245963604      4.49e-06  
    7   -1301.5245973946      9.99e-07  
    8   -1301.5245974651      3.90e-07  
    9   -1301.5245974740      2.46e-07  
   10   -1301.5245974769      1.08e-07  
   11   -1301.5245974773      2.13e-08  
   12   -1301.5245974774      8.32e-09  Convergence criterion met
 ---------------------------------------
 SCF time:   CPU 2249.08s  wall 396.00s 
 SCF   energy in the final basis set =    -1301.5245974774
 Total energy in the final basis set =    -1301.5245974774

 --------------------------------------------------------------

                    Orbital Energies (a.u.)
 --------------------------------------------------------------

 Alpha MOs
 -- Occupied --
-19.1833 -19.1625 -19.1547 -19.1421 -19.1408 -19.1368 -19.1363 -19.1308
-19.1266 -10.3191 -10.2870 -10.2720 -10.2659 -10.2585 -10.2504 -10.2499
-10.2437 -10.2299 -10.2003 -10.1945 -10.1928 -10.1887 -10.1861 -10.1780
-10.1761  -1.1254  -1.0930  -1.0683  -1.0624  -1.0556  -1.0449  -1.0329
 -1.0311  -1.0296  -0.8618  -0.8173  -0.8059  -0.7961  -0.7576  -0.7530
 -0.6954  -0.6781  -0.6639  -0.6497  -0.6349  -0.6226  -0.6178  -0.6091
 -0.5685  -0.5583  -0.5550  -0.5502  -0.5382  -0.5189  -0.5108  -0.5027
 -0.4989  -0.4968  -0.4926  -0.4870  -0.4795  -0.4737  -0.4657  -0.4587
 -0.4539  -0.4462  -0.4391  -0.4337  -0.4296  -0.4227  -0.4169  -0.4118
 -0.4045  -0.4014  -0.3899  -0.3869  -0.3853  -0.3794  -0.3767  -0.3707
 -0.3680  -0.3640  -0.3578  -0.3546  -0.3414  -0.3369  -0.3343  -0.3276
 -0.3221  -0.3099  -0.3003  -0.2877  -0.2811  -0.2783  -0.2676  -0.2605
 -- Virtual --
 -0.0492  -0.0451  -0.0283  -0.0215  -0.0181  -0.0078  -0.0030   0.0008
  0.0055   0.0091   0.0169   0.0198   0.0263   0.0295   0.0321   0.0341
  0.0430   0.0452   0.0469   0.0498   0.0540   0.0566   0.0612   0.0663
  0.0703   0.0715   0.0765   0.0788   0.0798   0.0859   0.0908   0.0912
  0.0943   0.0968   0.0983   0.1009   0.1029   0.1040   0.1072   0.1108
  0.1121   0.1146   0.1174   0.1186   0.1204   0.1224   0.1249   0.1279
  0.1302   0.1306   0.1347   0.1377   0.1378   0.1398   0.1405   0.1431
  0.1440   0.1476   0.1490   0.1504   0.1519   0.1535   0.1573   0.1592
  0.1620   0.1628   0.1648   0.1667   0.1683   0.1714   0.1736   0.1764
  0.1807   0.1836   0.1876   0.1885   0.1895   0.1943   0.1974   0.2008
  0.2015   0.2031   0.2067   0.2111   0.2130   0.2156   0.2192   0.2213
  0.2227   0.2246   0.2282   0.2314   0.2330   0.2357   0.2379   0.2409
  0.2442   0.2458   0.2495   0.2533   0.2543   0.2585   0.2605   0.2627
  0.2661   0.2695   0.2715   0.2736   0.2766   0.2776   0.2818   0.2868
  0.2878   0.2930   0.2944   0.2965   0.2988   0.3015   0.3079   0.3100
  0.3121   0.3134   0.3161   0.3192   0.3213   0.3254   0.3287   0.3315
  0.3338   0.3363   0.3386   0.3409   0.3426   0.3463   0.3499   0.3510
  0.3544   0.3559   0.3585   0.3634   0.3658   0.3699   0.3705   0.3722
  0.3746   0.3768   0.3822   0.3855   0.3864   0.3888   0.3988   0.4021
  0.4069   0.4103   0.4154   0.4196   0.4265   0.4272   0.4323   0.4366
  0.4412   0.4441   0.4505   0.4535   0.4576   0.4628   0.4655   0.4743
  0.4832   0.4869   0.4923   0.4994   0.5020   0.5059   0.5132   0.5173
  0.5189   0.5245   0.5276   0.5342   0.5390   0.5543   0.5627   0.5680
  0.5705   0.5777   0.5814   0.5831   0.5924   0.5960   0.5989   0.6080
  0.6115   0.6136   0.6194   0.6251   0.6291   0.6369   0.6393   0.6435
  0.6471   0.6517   0.6609   0.6625   0.6644   0.6690   0.6770   0.6860
  0.6949   0.7000   0.7050   0.7111   0.7150   0.7181   0.7227   0.7307
  0.7344   0.7384   0.7411   0.7524   0.7538   0.7576   0.7610   0.7641
  0.7700   0.7754   0.7768   0.7800   0.7826   0.7898   0.7950   0.7985
  0.8013   0.8070   0.8114   0.8184   0.8241   0.8342   0.8376   0.8464
  0.8561   0.8630   0.8752   0.8841   0.8935   0.9205   0.9365   0.9384
  0.9530   0.9604   0.9702   0.9818   0.9899   1.0072   1.0130   1.0223
  1.0322   1.0429   1.0463   1.0597   1.0755   1.0824   1.0919   1.0991
  1.1032   1.1172   1.1252   1.1399   1.1462   1.1479   1.1529   1.1594
  1.1664   1.1791   1.1867   1.1923   1.1981   1.2018   1.2108   1.2160
  1.2190   1.2271   1.2359   1.2364   1.2455   1.2508   1.2524   1.2577
  1.2647   1.2719   1.2826   1.2897   1.2967   1.2972   1.3071   1.3151
  1.3313   1.3326   1.3362   1.3564   1.3668   1.3674   1.3744   1.3882
  1.3977   1.4080   1.4117   1.4298   1.4338   1.4506   1.4643   1.4681
  1.4879   1.4913   1.5071   1.5118   1.5265   1.5309   1.5319   1.5354
  1.5476   1.5524   1.5593   1.5673   1.5692   1.5718   1.5767   1.5849
  1.5854   1.5909   1.5924   1.5984   1.6117   1.6162   1.6195   1.6230
  1.6319   1.6346   1.6381   1.6462   1.6500   1.6539   1.6576   1.6650
  1.6671   1.6722   1.6764   1.6858   1.6892   1.6946   1.6955   1.7092
  1.7127   1.7238   1.7320   1.7396   1.7439   1.7464   1.7515   1.7581
  1.7697   1.7808   1.7856   1.7957   1.8047   1.8098   1.8184   1.8239
  1.8253   1.8325   1.8525   1.8580   1.8602   1.8746   1.8830   1.8861
  1.8971   1.9048   1.9128   1.9205   1.9339   1.9433   1.9540   1.9619
  1.9644   1.9756   1.9853   1.9972   2.0035   2.0213   2.0238   2.0338
  2.0492   2.0543   2.0598   2.0663   2.0699   2.0817   2.0938   2.1003
  2.1143   2.1232   2.1389   2.1474   2.1504   2.1629   2.1668   2.1751
  2.1908   2.2035   2.2108   2.2256   2.2402   2.2488   2.2646   2.2732
  2.2932   2.3051   2.3114   2.3168   2.3295   2.3357   2.3498   2.3556
  2.3709   2.3787   2.3846   2.4046   2.4146   2.4437   2.4599   2.4973
  2.5035   2.5117   2.5261   2.5420   2.5502   2.5534   2.5613   2.5743
  2.5791   2.5848   2.5962   2.6081   2.6173   2.6228   2.6399   2.6480
  2.6551   2.6609   2.6731   2.6759   2.6978   2.7088   2.7098   2.7197
  2.7244   2.7393   2.7621   2.7684   2.7814   2.7949   2.8126   2.8141
  2.8226   2.8302   2.8402   2.8518   2.8671   2.8724   2.8814   2.8878
  2.8951   2.8974   2.9037   2.9086   2.9201   2.9225   2.9336   2.9422
  2.9497   2.9556   2.9687   2.9786   2.9893   2.9939   2.9969   3.0086
  3.0260   3.0278   3.0403   3.0460   3.0534   3.0755   3.0887   3.0944
  3.1036   3.1092   3.1151   3.1256   3.1296   3.1477   3.1588   3.1667
  3.1722   3.1866   3.1937   3.1975   3.2251   3.2275   3.2408   3.2619
  3.2671   3.2832   3.2924   3.3188   3.3290   3.3414   3.3503   3.3682
  3.3697   3.3836   3.4032   3.4179   3.4257   3.4483   3.4789   3.4970
  3.4995   3.5287   3.5473   3.5623   3.5863   3.6166   3.6876   3.7772
  3.7841   3.7935   3.8014   3.8045   3.8232   3.8506   3.8987   3.9025
  3.9124   3.9188   3.9387   3.9501   3.9706   3.9988   4.0129   4.0266
  4.0559   4.0637   4.0970   4.1088   4.1350   4.1580   4.1756   4.1889
  4.2227   4.2341   4.2537   4.2715   4.2781   4.2963   4.3333   4.3653
  4.3849   4.9980   5.0759   5.0951   5.0976   5.1090   5.1130   5.1156
  5.1780   5.1888   5.2040   5.2173   5.2571   5.3737   5.3964   5.4347
  5.4403   5.4643   5.4997   5.5862   5.6064   5.6348   5.6579   5.6947
  5.7601   5.7669   5.8218   5.8506  23.7556  23.7779  23.7984  23.8099
 23.8184  23.8197  23.8479  23.8652  23.8759  23.8879  23.9031  23.9196
 23.9287  23.9465  23.9669  23.9803  49.8812  49.9091  49.9496  49.9589
 49.9663  49.9697  49.9849  50.0173  50.0174
 --------------------------------------------------------------

          Ground-State Mulliken Net Atomic Charges

     Atom                 Charge (a.u.)
  ----------------------------------------
      1 C                    -0.221783
      2 H                     0.244203
      3 C                    -0.520442
      4 H                     0.300170
      5 O                     0.204357
      6 C                    -0.565802
      7 H                     0.170941
      8 H                     0.248718
      9 C                     0.627992
     10 C                    -0.355461
     11 O                    -0.170106
     12 H                     0.111813
     13 C                    -0.660800
     14 H                     0.195397
     15 H                     0.149012
     16 C                    -0.326437
     17 H                     0.172639
     18 H                     0.187105
     19 C                     0.250711
     20 H                     0.291456
     21 C                    -0.696301
     22 H                     0.177509
     23 H                     0.158196
     24 H                     0.153949
     25 C                    -0.191534
     26 O                    -0.138742
     27 H                     0.122856
     28 H                     0.253049
     29 O                     0.139718
     30 C                    -0.324074
     31 H                     0.280745
     32 C                    -0.378620
     33 H                     0.294033
     34 C                    -0.164170
     35 O                    -0.182970
     36 O                    -0.095313
     37 H                     0.286014
     38 C                    -0.166467
     39 H                     0.253764
     40 O                    -0.145035
     41 H                     0.267348
     42 C                    -0.563129
     43 H                     0.318734
     44 O                    -0.208626
     45 H                     0.267660
     46 C                    -0.403934
     47 H                     0.217269
     48 O                    -0.119176
     49 H                     0.253566
  ----------------------------------------
  Sum of atomic charges =     0.000000

 -----------------------------------------------------------------
                    Cartesian Multipole Moments
 -----------------------------------------------------------------
    Charge (ESU x 10^10)
                 0.0000
    Dipole Moment (Debye)
         X      -3.3025      Y       0.5096      Z      -5.7997
       Tot       6.6935
    Quadrupole Moments (Debye-Ang)
        XX    -127.5135     XY       7.4301     YY    -149.4603
        XZ     -10.4985     YZ       8.9621     ZZ    -158.3009
    Octopole Moments (Debye-Ang^2)
       XXX     -13.6391    XXY      13.1141    XYY       4.3366
       YYY     -31.9918    XXZ     -57.7482    XYZ      -0.9327
       YYZ     -45.9431    XZZ      13.0276    YZZ      16.9822
       ZZZ     -39.0083
    Hexadecapole Moments (Debye-Ang^3)
      XXXX   -7278.0374   XXXY     101.2373   XXYY   -1710.6859
      XYYY     -84.1148   YYYY   -3176.7575   XXXZ    -259.5623
      XXYZ      83.0330   XYYZ     -67.9272   YYYZ      90.3628
      XXZZ   -1422.7282   XYZZ      70.9110   YYZZ    -810.9475
      XZZZ     -89.5505   YZZZ     -50.0549   ZZZZ   -1180.0139
 -----------------------------------------------------------------
 Calculating analytic gradient of the SCF energy
 Gradient of SCF Energy
            1           2           3           4           5           6
    1  -0.0002539  -0.0003576   0.0067012  -0.0015500  -0.0154023  -0.0033527
    2  -0.0002652   0.0004297  -0.0012643   0.0004658   0.0051726   0.0000359
    3   0.0003497  -0.0000546   0.0008405   0.0007588  -0.0061374   0.0019423
            7           8           9          10          11          12
    1   0.0013739   0.0007147  -0.0048342  -0.0096507   0.0072841   0.0024233
    2  -0.0008072  -0.0009665   0.0043307  -0.0042665   0.0020495   0.0008978
    3  -0.0010101  -0.0015451  -0.0001615  -0.0087746   0.0086173   0.0000410
           13          14          15          16          17          18
    1   0.0050369  -0.0001192  -0.0004824  -0.0002161  -0.0003942  -0.0001641
    2  -0.0025838   0.0001083   0.0006782   0.0003447  -0.0001102  -0.0000298
    3   0.0000425   0.0008799  -0.0000816  -0.0002656  -0.0008781  -0.0000656
           19          20          21          22          23          24
    1  -0.0007352   0.0003305   0.0018479  -0.0002294  -0.0002091  -0.0001013
    2  -0.0023066   0.0025857  -0.0010694   0.0003172   0.0004617   0.0001721
    3  -0.0009887   0.0000822  -0.0016918   0.0008752  -0.0000996   0.0009367
           25          26          27          28          29          30
    1  -0.0121205   0.0101686   0.0016604   0.0011200  -0.0027414   0.0026945
    2  -0.0046030   0.0024957   0.0011872  -0.0003649   0.0013989   0.0027564
    3  -0.0031881   0.0042075  -0.0011988  -0.0000948   0.0012607  -0.0006921
           31          32          33          34          35          36
    1  -0.0017032   0.0144851  -0.0019337  -0.0047240   0.0042348   0.0008358
    2  -0.0006955  -0.0081374   0.0015202   0.0120062  -0.0094244   0.0024523
    3   0.0002660   0.0091688  -0.0019317  -0.0105424   0.0099100  -0.0033158
           37          38          39          40          41          42
    1   0.0001226  -0.0083951   0.0040303   0.0028864   0.0012968  -0.0016675
    2  -0.0032819  -0.0080643   0.0014297  -0.0023220   0.0036335   0.0016819
    3   0.0030375  -0.0016620   0.0012518   0.0024095  -0.0016693   0.0034970
           43          44          45          46          47          48
    1   0.0009760   0.0012037  -0.0001253  -0.0003511   0.0003703  -0.0032321
    2   0.0010913   0.0011301  -0.0011866  -0.0085500   0.0044802   0.0040807
    3   0.0000008   0.0006434  -0.0027265  -0.0005456  -0.0002715  -0.0005490
           49
    1   0.0032487
    2   0.0009050
    3  -0.0008768
 Max gradient component =       1.540E-02
 RMS gradient           =       4.036E-03
 Gradient time:  CPU 534.95 s  wall 90.34 s
 Geometry Optimization Parameters
   NAtoms,    NIC,     NZ,  NCons,   NDum,   NFix, NCnnct, MaxDiis
       49     390       0       0       0       0       0       0

 Cartesian Hessian Update
 Hessian Updated using BFGS Update


** GEOMETRY OPTIMIZATION IN DELOCALIZED INTERNAL COORDINATES **
   Searching for a Minimum

   Optimization Cycle:   2

                       Coordinates (Angstroms)
     ATOM                X               Y               Z
      1  C        -2.7926281492    0.7450153445   -0.4125665686
      2  H        -2.9422230200    1.1695728950   -1.4155754551
      3  C        -1.5141481147   -0.1178582711   -0.4817341920
      4  H        -1.2642751739   -0.4814396664    0.5184224593
      5  O        -0.4561505945    0.7196782076   -0.9838956130
      6  C        -1.6805021305   -1.3125431241   -1.4305597598
      7  H        -1.7148552500   -0.9212576860   -2.4548824931
      8  H        -0.7839614125   -1.9364444544   -1.3772800346
      9  C        -2.9390292385   -2.1548449815   -1.1843883369
     10  C        -2.8489577597   -3.0501613225    0.0374663922
     11  O        -2.0759189190   -2.8991318187    0.9620387827
     12  H        -3.5721737441   -3.8897818223    0.0568094746
     13  C        -4.1962064049   -1.2764520707   -1.0815345859
     14  H        -5.0653646283   -1.8811936218   -0.7958068359
     15  H        -4.4183604411   -0.8637631426   -2.0727802521
     16  C        -4.0215665823   -0.1233440667   -0.0839023929
     17  H        -4.9276680490    0.4883924179   -0.1056969772
     18  H        -3.9419030049   -0.5297715270    0.9308917791
     19  C        -2.5999078084    1.9662711557    0.5307821586
     20  H        -1.7199026545    2.5164985388    0.1849508781
     21  C        -3.7994414974    2.9285455102    0.5238227809
     22  H        -3.5630410447    3.8418000728    1.0787270745
     23  H        -4.0582315728    3.2189327560   -0.4984077985
     24  H        -4.6889831764    2.4928153572    0.9895645103
     25  C        -2.3137313331    1.5476411123    1.9589964296
     26  O        -1.2302538243    1.6627910013    2.5003815817
     27  H        -3.1701820601    1.1432349670    2.5319795192
     28  H        -3.0682793619   -2.8423704025   -2.0317822747
     29  O         1.2718534610   -0.6098229944   -0.2336187158
     30  C         2.4515923092   -0.7339134356    0.5580908144
     31  H         2.2597898549   -0.4248137254    1.5918881910
     32  C         0.7354727712    0.7086902610   -0.2267888112
     33  H         0.5188452878    1.0295545142    0.8006210589
     34  C         2.8366548270   -2.2032887343    0.6073041137
     35  O         3.0407509807   -2.8333135031    1.6213244173
     36  O         2.9758130176   -2.7502717327   -0.6223213087
     37  H         3.2046625217   -3.6824126996   -0.4588174557
     38  C         3.5679521097    0.1101388887   -0.0606884698
     39  H         3.8220369309   -0.2905764733   -1.0507006027
     40  O         4.7277313248    0.0499887685    0.7697099514
     41  H         5.3096525196    0.7723609820    0.4892516681
     42  C         3.0896137430    1.5583555735   -0.2118003048
     43  H         3.0368713703    2.0220705986    0.7777539178
     44  O         4.0740480033    2.3401505698   -0.9152695778
     45  H         4.1442179704    1.9974747020   -1.8186738377
     46  C         1.7224727488    1.6689640211   -0.8923718776
     47  H         1.8092149070    1.4000120254   -1.9540576611
     48  O         1.2365534910    3.0111643025   -0.8000409229
     49  H         1.9850998487    3.5888139140   -1.0085803280
   Point Group: c1    Number of degrees of freedom:   141


   Energy is  -1301.524597477

 Hessian Updated using BFGS Update

134 Hessian modes will be used to form the next step
  Hessian Eigenvalues:
     0.002106    0.005469    0.005831    0.006354    0.006559    0.006835
     0.006922    0.007009    0.007013    0.007334    0.007579    0.007664
     0.010055    0.010163    0.010840    0.011179    0.011538    0.011728
     0.014625    0.019913    0.021095    0.022001    0.030475    0.032134
     0.034260    0.037692    0.038065    0.042440    0.044916    0.045881
     0.046133    0.046368    0.047631    0.048238    0.048645    0.049651
     0.049828    0.051088    0.054892    0.055025    0.055073    0.055683
     0.056144    0.057193    0.057867    0.058314    0.059933    0.061197
     0.062260    0.067638    0.068146    0.070242    0.074726    0.078580
     0.081633    0.082835    0.084067    0.087559    0.090692    0.093070
     0.099409    0.115174    0.117126    0.129389    0.140480    0.147734
     0.154661    0.157667    0.162386    0.168085    0.170119    0.170475
     0.177283    0.181169    0.185568    0.186427    0.192594    0.197422
     0.200127    0.219283    0.220077    0.246775    0.249997    0.250997
     0.266571    0.269006    0.273648    0.275227    0.277800    0.284319
     0.286181    0.289936    0.291714    0.292878    0.294886    0.299248
     0.305394    0.307111    0.308185    0.330944    0.332675    0.336252
     0.337814    0.339019    0.339263    0.339416    0.339584    0.339956
     0.339996    0.340146    0.340289    0.340438    0.341181    0.341242
     0.341543    0.341681    0.342278    0.342521    0.342904    0.380510
     0.393089    0.393676    0.400811    0.401895    0.407297    0.410165
     0.512014    0.517867    0.522080    0.523029    0.546217    0.877782
     0.924651    0.941443

 Minimum Search - Taking Simple RFO Step
 Searching for Lamda that Minimizes Along All modes
 Value Taken    Lamda =  -0.00672105
 Calculated Step too Large.  Step scaled by  0.618703
 Step Taken.  Stepsize is  0.300000

                             Maximum     Tolerance    Cnvgd?
         Gradient           0.007243      0.000300      NO
         Displacement       0.090533      0.001200      NO
         Energy change     -0.009247      0.000001      NO


 New Cartesian Coordinates Obtained by Inverse Iteration

 Displacement from previous Coordinates is:  1.398425
 ----------------------------------------------------------------
             Standard Nuclear Orientation (Angstroms)
    I     Atom           X                Y                Z
 ----------------------------------------------------------------
    1      C      -2.7779908315     0.7335757383    -0.4140102373
    2      H      -2.9012846406     1.1358624918    -1.4292043091
    3      C      -1.5137012640    -0.1511353115    -0.4504663826
    4      H      -1.2710479230    -0.5008851325     0.5558604494
    5      O      -0.4327525189     0.6594778195    -0.9559772948
    6      C      -1.6806567540    -1.3619503502    -1.3748558312
    7      H      -1.7039619991    -0.9880387530    -2.4048811541
    8      H      -0.7918988627    -1.9903675079    -1.2894901361
    9      C      -2.9547303464    -2.1822990155    -1.1242739728
   10      C      -2.9028602305    -3.0424048530     0.1234993233
   11      O      -2.1510025601    -2.8844408790     1.0552071091
   12      H      -3.6787357317    -3.8375311965     0.1692195023
   13      C      -4.2055988845    -1.2777297909    -1.0642534824
   14      H      -5.0891643116    -1.8641051401    -0.7860017270
   15      H      -4.3999820709    -0.8864051891    -2.0691599356
   16      C      -4.0258053206    -0.1077041959    -0.0853416626
   17      H      -4.9191960414     0.5205362745    -0.1267120053
   18      H      -3.9653047484    -0.4957485835     0.9380229520
   19      C      -2.5814904304     1.9770930367     0.5022905684
   20      H      -1.6670237737     2.4739444211     0.1732248712
   21      C      -3.7488429852     2.9776001661     0.4091071099
   22      H      -3.5064434729     3.9039597826     0.9369305353
   23      H      -3.9494337820     3.2337598241    -0.6346710979
   24      H      -4.6734513483     2.5867011510     0.8439152993
   25      C      -2.3729195790     1.5970335907     1.9544049075
   26      O      -1.3083174526     1.6311089816     2.5280187903
   27      H      -3.2652387165     1.2093999986     2.4900843602
   28      H      -3.0914196979    -2.8879944571    -1.9552008109
   29      O       1.3217289109    -0.6432698524    -0.2777459547
   30      C       2.5081032403    -0.7698414674     0.5005960674
   31      H       2.3270880594    -0.5017648851     1.5470659905
   32      C       0.7455217663     0.6587105830    -0.2102058608
   33      H       0.5381100238     0.9237440312     0.8365057915
   34      C       2.9224613371    -2.2345329123     0.4962833974
   35      O       3.1069859421    -2.8903249053     1.4878493275
   36      O       3.0297337942    -2.7339933769    -0.7559278136
   37      H       3.2666774045    -3.6693728279    -0.6602604217
   38      C       3.5939480433     0.1372463292    -0.0919455433
   39      H       3.8258983996    -0.2165356704    -1.1061489738
   40      O       4.7531321277     0.0486432692     0.7285918285
   41      H       5.3351477157     0.7793731977     0.4879817369
   42      C       3.0710135660     1.5734153824    -0.1666970328
   43      H       2.9989406016     1.9745047448     0.8478101157
   44      O       4.0261098107     2.4317812805    -0.8145404166
   45      H       4.1162169884     2.1497929530    -1.7335182240
   46      C       1.6979161195     1.6726065476    -0.8362261529
   47      H       1.7842043752     1.4317978039    -1.9059606062
   48      O       1.1532313757     2.9788900848    -0.6745946809
   49      H       1.8611397249     3.6079739508    -0.8579438034
 ----------------------------------------------------------------
 Molecular Point Group                 C1    NOp =  1
 Largest Abelian Subgroup              C1    NOp =  1
 Nuclear Repulsion Energy =  2495.9946542653 hartrees
 There are       96 alpha and       96 beta electrons
 Applying Cartesian multipole field
    Component          Value
    ---------          -----
     (2,0,0)        1.00000E-12
     (0,2,0)        2.00000E-11
     (0,0,2)       -3.00000E-11
 Nucleus-field energy     =     0.0000000352 hartrees
 Requested basis set is 6-311++G(d,p)
 There are 270 shells and 718 basis functions
 A cutoff of  1.0D-11 yielded  26377 shell pairs
 There are    183419 function pairs (    194528 Cartesian)
 Smallest overlap matrix eigenvalue = 8.62E-07

 Q-Chem warning in module stvman/mkSTV.C, line 306:

 Overlap eigenvalue is smaller than square root of threshold
 Use THRESH >= 12 to get rid of this warning

 Linear dependence detected in AO basis
 Tighter screening thresholds may be required for diffuse basis sets
 Use S2THRESH > 14 and THRESH = 14 in case of SCF convergence issues
 Number of orthogonalized atomic orbitals = 717
 Maximum deviation from orthogonality = 2.712E-10
 Guess MOs from SCF MO coefficient file

 -----------------------------------------------------------------------
  General SCF calculation program by
  Eric Jon Sundstrom, Paul Horn, Yuezhi Mao, Dmitri Zuev, Alec White,
  David Stuck, Shaama M.S., Shane Yost, Joonho Lee, David Small,
  Daniel Levine, Susi Lehtola, Hugh Burton, Evgeny Epifanovsky
 -----------------------------------------------------------------------
 Exchange:     0.2000 Hartree-Fock + 0.0800 Slater + 0.7200 B88
 Correlation:  0.1900 VWN1RPA + 0.8100 LYP
 Using SG-1 standard quadrature grid
 using 6 threads for integral computing
 -------------------------------------------------------
 OpenMP Integral computing Module                
 Release: version 2.0, May 2017, Q-Chem Inc. Pleasanton 
 -------------------------------------------------------
 -------------------------------------------------------
 OpenMP BLAS3 based DFT computing Module                
 Release: version 1.0, May 2013, Q-Chem Inc. Pittsburgh 
 -------------------------------------------------------
 A restricted SCF calculation will be
 performed using DIIS
 SCF converges when DIIS error is below 1.0e-08
 ---------------------------------------
  Cycle       Energy         DIIS error
 ---------------------------------------
    1   -1301.4906971260      6.83e-04  
    2   -1301.5261310188      1.17e-04  
    3   -1301.5254853679      1.79e-04  
    4   -1301.5268820366      3.04e-05  
    5   -1301.5269136207      1.70e-05  
    6   -1301.5269265100      4.43e-06  
    7   -1301.5269275277      1.01e-06  
    8   -1301.5269275906      3.88e-07  
    9   -1301.5269275985      2.26e-07  
   10   -1301.5269276013      9.80e-08  
   11   -1301.5269276016      3.06e-08  
   12   -1301.5269276019      1.01e-08  
   13   -1301.5269276017      2.55e-09  Convergence criterion met
 ---------------------------------------
 SCF time:   CPU 2432.15s  wall 428.00s 
 SCF   energy in the final basis set =    -1301.5269276017
 Total energy in the final basis set =    -1301.5269276017

 --------------------------------------------------------------

                    Orbital Energies (a.u.)
 --------------------------------------------------------------

 Alpha MOs
 -- Occupied --
-19.1824 -19.1613 -19.1516 -19.1424 -19.1407 -19.1375 -19.1359 -19.1296
-19.1264 -10.3178 -10.2852 -10.2711 -10.2641 -10.2555 -10.2491 -10.2487
-10.2427 -10.2302 -10.2003 -10.1949 -10.1933 -10.1876 -10.1862 -10.1770
-10.1759  -1.1257  -1.0938  -1.0685  -1.0659  -1.0581  -1.0469  -1.0354
 -1.0342  -1.0309  -0.8615  -0.8161  -0.8051  -0.7957  -0.7573  -0.7528
 -0.6957  -0.6775  -0.6641  -0.6488  -0.6360  -0.6227  -0.6174  -0.6087
 -0.5673  -0.5589  -0.5551  -0.5513  -0.5401  -0.5192  -0.5102  -0.5026
 -0.4980  -0.4963  -0.4926  -0.4864  -0.4800  -0.4735  -0.4656  -0.4585
 -0.4537  -0.4466  -0.4392  -0.4329  -0.4281  -0.4222  -0.4158  -0.4122
 -0.4046  -0.4022  -0.3904  -0.3868  -0.3853  -0.3794  -0.3757  -0.3706
 -0.3680  -0.3642  -0.3576  -0.3546  -0.3412  -0.3378  -0.3339  -0.3269
 -0.3218  -0.3103  -0.3000  -0.2872  -0.2809  -0.2789  -0.2672  -0.2591
 -- Virtual --
 -0.0472  -0.0427  -0.0275  -0.0195  -0.0174  -0.0083  -0.0027   0.0008
  0.0057   0.0090   0.0175   0.0204   0.0261   0.0301   0.0321   0.0349
  0.0432   0.0454   0.0467   0.0503   0.0540   0.0572   0.0619   0.0666
  0.0711   0.0722   0.0770   0.0784   0.0803   0.0854   0.0910   0.0916
  0.0949   0.0976   0.0982   0.1008   0.1033   0.1048   0.1078   0.1113
  0.1124   0.1145   0.1178   0.1192   0.1201   0.1230   0.1249   0.1285
  0.1303   0.1315   0.1346   0.1381   0.1385   0.1401   0.1405   0.1438
  0.1449   0.1488   0.1495   0.1503   0.1521   0.1535   0.1583   0.1591
  0.1621   0.1638   0.1644   0.1669   0.1694   0.1726   0.1734   0.1768
  0.1815   0.1852   0.1882   0.1885   0.1900   0.1934   0.1983   0.2002
  0.2025   0.2054   0.2078   0.2114   0.2130   0.2163   0.2192   0.2216
  0.2222   0.2257   0.2277   0.2316   0.2324   0.2366   0.2384   0.2405
  0.2453   0.2467   0.2508   0.2540   0.2548   0.2581   0.2607   0.2632
  0.2660   0.2706   0.2712   0.2750   0.2770   0.2784   0.2830   0.2868
  0.2891   0.2919   0.2926   0.2982   0.2991   0.3029   0.3087   0.3098
  0.3112   0.3146   0.3156   0.3194   0.3221   0.3239   0.3290   0.3317
  0.3333   0.3361   0.3399   0.3411   0.3443   0.3469   0.3487   0.3513
  0.3557   0.3558   0.3579   0.3641   0.3648   0.3702   0.3705   0.3738
  0.3745   0.3773   0.3844   0.3855   0.3880   0.3900   0.3999   0.4025
  0.4060   0.4097   0.4144   0.4187   0.4262   0.4278   0.4324   0.4361
  0.4408   0.4430   0.4491   0.4550   0.4592   0.4631   0.4689   0.4758
  0.4839   0.4895   0.4918   0.5007   0.5024   0.5057   0.5098   0.5167
  0.5207   0.5242   0.5290   0.5381   0.5402   0.5561   0.5616   0.5682
  0.5729   0.5779   0.5818   0.5829   0.5929   0.5973   0.6002   0.6094
  0.6131   0.6170   0.6204   0.6250   0.6298   0.6378   0.6413   0.6437
  0.6467   0.6541   0.6616   0.6627   0.6640   0.6710   0.6790   0.6867
  0.6987   0.7022   0.7062   0.7104   0.7142   0.7222   0.7228   0.7289
  0.7348   0.7364   0.7413   0.7507   0.7550   0.7576   0.7604   0.7646
  0.7693   0.7740   0.7783   0.7820   0.7835   0.7904   0.7952   0.7989
  0.8028   0.8069   0.8131   0.8224   0.8256   0.8324   0.8374   0.8457
  0.8577   0.8634   0.8780   0.8841   0.8994   0.9241   0.9350   0.9379
  0.9530   0.9658   0.9709   0.9816   0.9847   1.0034   1.0156   1.0207
  1.0350   1.0433   1.0522   1.0625   1.0751   1.0812   1.0925   1.0985
  1.1075   1.1176   1.1274   1.1405   1.1489   1.1502   1.1514   1.1619
  1.1675   1.1793   1.1820   1.1938   1.1982   1.2013   1.2079   1.2122
  1.2141   1.2273   1.2324   1.2382   1.2427   1.2478   1.2536   1.2583
  1.2656   1.2714   1.2801   1.2922   1.2973   1.3000   1.3052   1.3177
  1.3282   1.3332   1.3342   1.3574   1.3679   1.3705   1.3773   1.3875
  1.4001   1.4118   1.4145   1.4330   1.4347   1.4513   1.4662   1.4693
  1.4882   1.4924   1.5060   1.5126   1.5280   1.5316   1.5323   1.5431
  1.5488   1.5525   1.5605   1.5639   1.5696   1.5726   1.5764   1.5837
  1.5874   1.5911   1.5933   1.5992   1.6091   1.6177   1.6196   1.6235
  1.6324   1.6358   1.6372   1.6457   1.6503   1.6532   1.6568   1.6634
  1.6671   1.6737   1.6771   1.6806   1.6895   1.6933   1.6934   1.7090
  1.7138   1.7230   1.7306   1.7378   1.7428   1.7464   1.7506   1.7584
  1.7676   1.7804   1.7868   1.7965   1.8033   1.8116   1.8182   1.8239
  1.8285   1.8303   1.8528   1.8561   1.8579   1.8765   1.8791   1.8906
  1.8976   1.9025   1.9141   1.9255   1.9340   1.9425   1.9565   1.9628
  1.9682   1.9759   1.9892   1.9989   2.0030   2.0234   2.0276   2.0355
  2.0483   2.0542   2.0616   2.0658   2.0738   2.0852   2.0970   2.1022
  2.1167   2.1275   2.1424   2.1483   2.1543   2.1684   2.1706   2.1786
  2.1922   2.2039   2.2134   2.2278   2.2398   2.2524   2.2661   2.2751
  2.2903   2.3051   2.3165   2.3201   2.3290   2.3396   2.3475   2.3547
  2.3716   2.3793   2.3815   2.4042   2.4124   2.4433   2.4604   2.4985
  2.5048   2.5123   2.5277   2.5444   2.5475   2.5551   2.5618   2.5722
  2.5819   2.5837   2.5971   2.6089   2.6158   2.6256   2.6429   2.6480
  2.6535   2.6630   2.6694   2.6765   2.6955   2.7032   2.7104   2.7215
  2.7265   2.7425   2.7600   2.7691   2.7845   2.7953   2.8103   2.8138
  2.8245   2.8345   2.8405   2.8546   2.8628   2.8737   2.8827   2.8902
  2.8946   2.9012   2.9054   2.9114   2.9230   2.9259   2.9280   2.9470
  2.9522   2.9596   2.9711   2.9791   2.9877   2.9950   3.0010   3.0087
  3.0260   3.0320   3.0431   3.0448   3.0528   3.0743   3.0902   3.0966
  3.1037   3.1081   3.1172   3.1270   3.1305   3.1547   3.1564   3.1698
  3.1753   3.1859   3.1989   3.1990   3.2244   3.2288   3.2415   3.2643
  3.2781   3.2875   3.2994   3.3237   3.3337   3.3479   3.3549   3.3707
  3.3760   3.3934   3.4064   3.4227   3.4302   3.4461   3.4848   3.5027
  3.5063   3.5360   3.5498   3.5708   3.5916   3.6228   3.6956   3.7784
  3.7890   3.7949   3.8012   3.8097   3.8285   3.8515   3.8961   3.9047
  3.9144   3.9253   3.9401   3.9482   3.9669   3.9989   4.0116   4.0217
  4.0539   4.0659   4.0929   4.1093   4.1332   4.1626   4.1778   4.1903
  4.2219   4.2306   4.2522   4.2728   4.2788   4.3032   4.3456   4.3598
  4.3829   4.9987   5.0758   5.0940   5.0961   5.1076   5.1108   5.1154
  5.1773   5.1918   5.2047   5.2194   5.2564   5.3773   5.3984   5.4347
  5.4416   5.4685   5.5014   5.6037   5.6165   5.6486   5.6685   5.7060
  5.7632   5.7719   5.8340   5.8560  23.7586  23.7805  23.7996  23.8120
 23.8231  23.8264  23.8519  23.8668  23.8837  23.8945  23.9051  23.9229
 23.9310  23.9455  23.9682  23.9833  49.8846  49.9107  49.9521  49.9598
 49.9701  49.9743  49.9897  50.0195  50.0222
 --------------------------------------------------------------

          Ground-State Mulliken Net Atomic Charges

     Atom                 Charge (a.u.)
  ----------------------------------------
      1 C                    -0.218485
      2 H                     0.246830
      3 C                    -0.556997
      4 H                     0.294566
      5 O                     0.197170
      6 C                    -0.580975
      7 H                     0.169442
      8 H                     0.253614
      9 C                     0.613819
     10 C                    -0.350719
     11 O                    -0.165722
     12 H                     0.106333
     13 C                    -0.672417
     14 H                     0.196448
     15 H                     0.149848
     16 C                    -0.316804
     17 H                     0.173065
     18 H                     0.185403
     19 C                     0.234324
     20 H                     0.301950
     21 C                    -0.712942
     22 H                     0.178037
     23 H                     0.156446
     24 H                     0.151578
     25 C                    -0.174178
     26 O                    -0.142738
     27 H                     0.117689
     28 H                     0.253648
     29 O                     0.111972
     30 C                    -0.376620
     31 H                     0.279995
     32 C                    -0.202159
     33 H                     0.273360
     34 C                    -0.122213
     35 O                    -0.178040
     36 O                    -0.103371
     37 H                     0.288823
     38 C                    -0.143708
     39 H                     0.253518
     40 O                    -0.144116
     41 H                     0.267000
     42 C                    -0.558915
     43 H                     0.315701
     44 O                    -0.209045
     45 H                     0.266157
     46 C                    -0.465438
     47 H                     0.221071
     48 O                    -0.115230
     49 H                     0.253025
  ----------------------------------------
  Sum of atomic charges =     0.000000

 -----------------------------------------------------------------
                    Cartesian Multipole Moments
 -----------------------------------------------------------------
    Charge (ESU x 10^10)
                 0.0000
    Dipole Moment (Debye)
         X      -3.1177      Y       0.7871      Z      -5.9215
       Tot       6.7382
    Quadrupole Moments (Debye-Ang)
        XX    -127.4563     XY       7.7842     YY    -148.5603
        XZ      -9.7766     YZ       8.6252     ZZ    -158.4105
    Octopole Moments (Debye-Ang^2)
       XXX     -10.0105    XXY      14.5826    XYY       5.0685
       YYY     -24.2074    XXZ     -58.3900    XYZ      -0.6233
       YYZ     -50.1219    XZZ      17.0035    YZZ      17.3392
       ZZZ     -38.1491
    Hexadecapole Moments (Debye-Ang^3)
      XXXX   -7311.0441   XXXY     124.0038   XXYY   -1733.9864
      XYYY     -73.8388   YYYY   -3214.4032   XXXZ    -242.2468
      XXYZ      80.0496   XYYZ     -77.8086   YYYZ      86.8111
      XXZZ   -1425.7767   XYZZ      68.2874   YYZZ    -802.0554
      XZZZ     -52.9982   YZZZ     -66.4830   ZZZZ   -1140.3696
 -----------------------------------------------------------------
 Calculating analytic gradient of the SCF energy
 Gradient of SCF Energy
            1           2           3           4           5           6
    1  -0.0008780   0.0001606   0.0033794  -0.0007506  -0.0062259  -0.0005516
    2   0.0004725  -0.0000847  -0.0016142  -0.0002013   0.0028032   0.0000287
    3  -0.0007548  -0.0000355  -0.0008253  -0.0002534  -0.0015055   0.0015554
            7           8           9          10          11          12
    1   0.0005724   0.0001346  -0.0030246   0.0016510  -0.0008599   0.0003043
    2  -0.0001475  -0.0001570   0.0023777  -0.0042730   0.0013930   0.0011149
    3  -0.0002303  -0.0005360   0.0009007  -0.0036862   0.0018194   0.0010150
           13          14          15          16          17          18
    1   0.0019098  -0.0001388  -0.0005396  -0.0001781   0.0000681  -0.0001844
    2  -0.0011231   0.0001148   0.0002139   0.0010133  -0.0001090   0.0001757
    3  -0.0009102   0.0003608   0.0000512   0.0002753  -0.0004862   0.0002169
           19          20          21          22          23          24
    1   0.0011792  -0.0002679   0.0002085  -0.0001851   0.0001132  -0.0002874
    2  -0.0043995   0.0005547  -0.0001569   0.0000302  -0.0000733   0.0003107
    3  -0.0016141   0.0001319   0.0005328   0.0002435   0.0000933   0.0002464
           25          26          27          28          29          30
    1  -0.0040854   0.0013246   0.0018957   0.0003034  -0.0025476   0.0003982
    2   0.0084095  -0.0022659  -0.0029619  -0.0003809   0.0032063  -0.0006127
    3   0.0020957  -0.0001117  -0.0010259   0.0000479  -0.0001225   0.0011623
           31          32          33          34          35          36
    1  -0.0004041   0.0096053  -0.0009908   0.0045763  -0.0012081  -0.0016574
    2  -0.0003226  -0.0037635   0.0010921   0.0044704  -0.0016941  -0.0004499
    3  -0.0001917   0.0030164  -0.0009987  -0.0023161   0.0019779  -0.0012173
           37          38          39          40          41          42
    1  -0.0001745  -0.0040105   0.0014026   0.0025152  -0.0006814  -0.0015254
    2  -0.0004206  -0.0025023   0.0006981  -0.0006344   0.0002850   0.0001337
    3   0.0005673  -0.0011768   0.0006806   0.0017118  -0.0002070   0.0011324
           43          44          45          46          47          48
    1   0.0008668   0.0008828  -0.0002198  -0.0008754   0.0001275  -0.0014973
    2   0.0005265   0.0002354   0.0000057  -0.0050085   0.0015394   0.0027772
    3  -0.0006414  -0.0011313   0.0002267  -0.0003738   0.0000373   0.0003681
           49
    1   0.0003701
    2  -0.0006259
    3  -0.0001154
 Max gradient component =       9.605E-03
 RMS gradient           =       1.939E-03
 Gradient time:  CPU 534.19 s  wall 90.21 s
 Geometry Optimization Parameters
   NAtoms,    NIC,     NZ,  NCons,   NDum,   NFix, NCnnct, MaxDiis
       49     390       0       0       0       0       0       0

 Cartesian Hessian Update
 Hessian Updated using BFGS Update


** GEOMETRY OPTIMIZATION IN DELOCALIZED INTERNAL COORDINATES **
   Searching for a Minimum

   Optimization Cycle:   3

                       Coordinates (Angstroms)
     ATOM                X               Y               Z
      1  C        -2.7779908315    0.7335757383   -0.4140102373
      2  H        -2.9012846406    1.1358624918   -1.4292043091
      3  C        -1.5137012640   -0.1511353115   -0.4504663826
      4  H        -1.2710479230   -0.5008851325    0.5558604494
      5  O        -0.4327525189    0.6594778195   -0.9559772948
      6  C        -1.6806567540   -1.3619503502   -1.3748558312
      7  H        -1.7039619991   -0.9880387530   -2.4048811541
      8  H        -0.7918988627   -1.9903675079   -1.2894901361
      9  C        -2.9547303464   -2.1822990155   -1.1242739728
     10  C        -2.9028602305   -3.0424048530    0.1234993233
     11  O        -2.1510025601   -2.8844408790    1.0552071091
     12  H        -3.6787357317   -3.8375311965    0.1692195023
     13  C        -4.2055988845   -1.2777297909   -1.0642534824
     14  H        -5.0891643116   -1.8641051401   -0.7860017270
     15  H        -4.3999820709   -0.8864051891   -2.0691599356
     16  C        -4.0258053206   -0.1077041959   -0.0853416626
     17  H        -4.9191960414    0.5205362745   -0.1267120053
     18  H        -3.9653047484   -0.4957485835    0.9380229520
     19  C        -2.5814904304    1.9770930367    0.5022905684
     20  H        -1.6670237737    2.4739444211    0.1732248712
     21  C        -3.7488429852    2.9776001661    0.4091071099
     22  H        -3.5064434729    3.9039597826    0.9369305353
     23  H        -3.9494337820    3.2337598241   -0.6346710979
     24  H        -4.6734513483    2.5867011510    0.8439152993
     25  C        -2.3729195790    1.5970335907    1.9544049075
     26  O        -1.3083174526    1.6311089816    2.5280187903
     27  H        -3.2652387165    1.2093999986    2.4900843602
     28  H        -3.0914196979   -2.8879944571   -1.9552008109
     29  O         1.3217289109   -0.6432698524   -0.2777459547
     30  C         2.5081032403   -0.7698414674    0.5005960674
     31  H         2.3270880594   -0.5017648851    1.5470659905
     32  C         0.7455217663    0.6587105830   -0.2102058608
     33  H         0.5381100238    0.9237440312    0.8365057915
     34  C         2.9224613371   -2.2345329123    0.4962833974
     35  O         3.1069859421   -2.8903249053    1.4878493275
     36  O         3.0297337942   -2.7339933769   -0.7559278136
     37  H         3.2666774045   -3.6693728279   -0.6602604217
     38  C         3.5939480433    0.1372463292   -0.0919455433
     39  H         3.8258983996   -0.2165356704   -1.1061489738
     40  O         4.7531321277    0.0486432692    0.7285918285
     41  H         5.3351477157    0.7793731977    0.4879817369
     42  C         3.0710135660    1.5734153824   -0.1666970328
     43  H         2.9989406016    1.9745047448    0.8478101157
     44  O         4.0261098107    2.4317812805   -0.8145404166
     45  H         4.1162169884    2.1497929530   -1.7335182240
     46  C         1.6979161195    1.6726065476   -0.8362261529
     47  H         1.7842043752    1.4317978039   -1.9059606062
     48  O         1.1532313757    2.9788900848   -0.6745946809
     49  H         1.8611397249    3.6079739508   -0.8579438034
   Point Group: c1    Number of degrees of freedom:   141


   Energy is  -1301.526927602

 Hessian Updated using BFGS Update

135 Hessian modes will be used to form the next step
  Hessian Eigenvalues:
     0.002103    0.005469    0.005826    0.006083    0.006486    0.006564
     0.006913    0.006999    0.007013    0.007338    0.007631    0.008583
     0.010041    0.010153    0.010842    0.011306    0.011536    0.014586
     0.019911    0.020263    0.021701    0.022636    0.030493    0.032145
     0.034280    0.037693    0.038102    0.042420    0.044983    0.045869
     0.046124    0.046628    0.047476    0.048100    0.048532    0.049572
     0.049829    0.051114    0.054353    0.055051    0.055065    0.055559
     0.056072    0.057303    0.057926    0.058268    0.059931    0.060487
     0.062721    0.068145    0.068374    0.069756    0.074727    0.078701
     0.081747    0.082826    0.083935    0.087551    0.090742    0.093518
     0.099801    0.115149    0.117773    0.129423    0.140365    0.147423
     0.151112    0.158613    0.160456    0.162147    0.168084    0.169932
     0.173986    0.178203    0.181162    0.185493    0.186553    0.192509
     0.197373    0.200096    0.219022    0.220073    0.245148    0.250254
     0.251301    0.265458    0.270822    0.273667    0.275500    0.278769
     0.284053    0.286290    0.288626    0.292385    0.293518    0.294875
     0.299377    0.305943    0.307120    0.308991    0.328507    0.332599
     0.336258    0.337746    0.338860    0.339249    0.339420    0.339594
     0.339899    0.340024    0.340146    0.340370    0.340495    0.341150
     0.341256    0.341478    0.341809    0.342339    0.342673    0.343047
     0.364702    0.393050    0.393603    0.401105    0.403526    0.407317
     0.410855    0.513245    0.519152    0.522678    0.525779    0.546372
     0.890366    0.924713    0.940749

 Minimum Search - Taking Simple RFO Step
 Searching for Lamda that Minimizes Along All modes
 Value Taken    Lamda =  -0.00446200
 Calculated Step too Large.  Step scaled by  0.535836
 Step Taken.  Stepsize is  0.300000

                             Maximum     Tolerance    Cnvgd?
         Gradient           0.003839      0.000300      NO
         Displacement       0.075520      0.001200      NO
         Energy change     -0.002330      0.000001      NO


 New Cartesian Coordinates Obtained by Inverse Iteration

 Displacement from previous Coordinates is:  1.253419
 ----------------------------------------------------------------
             Standard Nuclear Orientation (Angstroms)
    I     Atom           X                Y                Z
 ----------------------------------------------------------------
    1      C      -2.7699092427     0.7218003443    -0.4172396932
    2      H      -2.8809748191     1.1083674281    -1.4397980577
    3      C      -1.5245821035    -0.1882982299    -0.4395040080
    4      H      -1.2814578359    -0.5284476696     0.5704937293
    5      O      -0.4239429602     0.5895464235    -0.9568722353
    6      C      -1.7077477371    -1.4072745157    -1.3479537534
    7      H      -1.7298201547    -1.0468570112    -2.3822525922
    8      H      -0.8292695839    -2.0464115038    -1.2473464049
    9      C      -2.9955220489    -2.2001905146    -1.0827804553
   10      C      -2.9643809556    -3.0320336941     0.1832862597
   11      O      -2.1783557603    -2.9096115025     1.0871337267
   12      H      -3.7572797869    -3.8136997461     0.2354245982
   13      C      -4.2337217018    -1.2691060857    -1.0412940975
   14      H      -5.1282292096    -1.8370263427    -0.7612660945
   15      H      -4.4136551073    -0.8911405163    -2.0535276035
   16      C      -4.0334414605    -0.0909073674    -0.0770317580
   17      H      -4.9145714291     0.5541940872    -0.1216458967
   18      H      -3.9776510142    -0.4688438742     0.9503094869
   19      C      -2.5518623754     1.9792658729     0.4767400466
   20      H      -1.6098746970     2.4266943107     0.1584399886
   21      C      -3.6792788302     3.0172682467     0.3223169774
   22      H      -3.4188502743     3.9491609446     0.8301803759
   23      H      -3.8382008247     3.2487057966    -0.7342836916
   24      H      -4.6292796389     2.6682005396     0.7361012108
   25      C      -2.4002161885     1.6230774597     1.9419444586
   26      O      -1.3638794007     1.6632220054     2.5579989058
   27      H      -3.3408770903     1.3590385883     2.4761797130
   28      H      -3.1511890965    -2.9165332723    -1.9005997408
   29      O       1.3582936938    -0.6872428439    -0.3230909641
   30      C       2.5456215113    -0.8038448060     0.4536502565
   31      H       2.3596539985    -0.5692519204     1.5073088754
   32      C       0.7405931966     0.5973324789    -0.2135138979
   33      H       0.5349969646     0.8148582904     0.8456713783
   34      C       2.9985282246    -2.2600313577     0.4139775513
   35      O       3.1974727993    -2.9300420579     1.3871793531
   36      O       3.1634263524    -2.7056164117    -0.8511652219
   37      H       3.4474360771    -3.6290937413    -0.7985772484
   38      C       3.6053422546     0.1600072237    -0.1064506791
   39      H       3.8314208073    -0.1515275534    -1.1368868033
   40      O       4.7625108383     0.0648305801     0.7082764679
   41      H       5.3395154593     0.8075093164     0.5010498963
   42      C       3.0386795491     1.5784595211    -0.1189825522
   43      H       2.9383169945     1.9235576286     0.9139677782
   44      O       3.9681377227     2.5010304286    -0.7086232566
   45      H       4.0834357469     2.2707058750    -1.6379123160
   46      C       1.6688865728     1.6604152897    -0.7960056319
   47      H       1.7685559995     1.4468446456    -1.8713031303
   48      O       1.0777150431     2.9344763456    -0.5910030460
   49      H       1.7525345698     3.6046200482    -0.7444656948
 ----------------------------------------------------------------
 Molecular Point Group                 C1    NOp =  1
 Largest Abelian Subgroup              C1    NOp =  1
 Nuclear Repulsion Energy =  2492.9731667436 hartrees
 There are       96 alpha and       96 beta electrons
 Applying Cartesian multipole field
    Component          Value
    ---------          -----
     (2,0,0)        1.00000E-12
     (0,2,0)        2.00000E-11
     (0,0,2)       -3.00000E-11
 Nucleus-field energy     =     0.0000000364 hartrees
 Requested basis set is 6-311++G(d,p)
 There are 270 shells and 718 basis functions
 A cutoff of  1.0D-11 yielded  26360 shell pairs
 There are    183264 function pairs (    194370 Cartesian)
 Smallest overlap matrix eigenvalue = 8.70E-07

 Q-Chem warning in module stvman/mkSTV.C, line 306:

 Overlap eigenvalue is smaller than square root of threshold
 Use THRESH >= 12 to get rid of this warning

 Linear dependence detected in AO basis
 Tighter screening thresholds may be required for diffuse basis sets
 Use S2THRESH > 14 and THRESH = 14 in case of SCF convergence issues
 Number of orthogonalized atomic orbitals = 717
 Maximum deviation from orthogonality = 2.787E-10
 Guess MOs from SCF MO coefficient file

 -----------------------------------------------------------------------
  General SCF calculation program by
  Eric Jon Sundstrom, Paul Horn, Yuezhi Mao, Dmitri Zuev, Alec White,
  David Stuck, Shaama M.S., Shane Yost, Joonho Lee, David Small,
  Daniel Levine, Susi Lehtola, Hugh Burton, Evgeny Epifanovsky
 -----------------------------------------------------------------------
 Exchange:     0.2000 Hartree-Fock + 0.0800 Slater + 0.7200 B88
 Correlation:  0.1900 VWN1RPA + 0.8100 LYP
 Using SG-1 standard quadrature grid
 using 6 threads for integral computing
 -------------------------------------------------------
 OpenMP Integral computing Module                
 Release: version 2.0, May 2017, Q-Chem Inc. Pleasanton 
 -------------------------------------------------------
 -------------------------------------------------------
 OpenMP BLAS3 based DFT computing Module                
 Release: version 1.0, May 2013, Q-Chem Inc. Pittsburgh 
 -------------------------------------------------------
 A restricted SCF calculation will be
 performed using DIIS
 SCF converges when DIIS error is below 1.0e-08
 ---------------------------------------
  Cycle       Energy         DIIS error
 ---------------------------------------
    1   -1301.4999503881      5.85e-04  
    2   -1301.5272898657      1.09e-04  
    3   -1301.5268264312      1.62e-04  
    4   -1301.5279623835      2.26e-05  
    5   -1301.5279766302      1.59e-05  
    6   -1301.5279880625      3.96e-06  
    7   -1301.5279889209      9.94e-07  
    8   -1301.5279889913      3.68e-07  
    9   -1301.5279889991      2.31e-07  
   10   -1301.5279890014      9.68e-08  
   11   -1301.5279890019      2.45e-08  
   12   -1301.5279890019      9.13e-09  Convergence criterion met
 ---------------------------------------
 SCF time:   CPU 2240.82s  wall 395.00s 
 SCF   energy in the final basis set =    -1301.5279890019
 Total energy in the final basis set =    -1301.5279890019

 --------------------------------------------------------------

                    Orbital Energies (a.u.)
 --------------------------------------------------------------

 Alpha MOs
 -- Occupied --
-19.1815 -19.1607 -19.1496 -19.1421 -19.1417 -19.1380 -19.1360 -19.1291
-19.1261 -10.3169 -10.2849 -10.2708 -10.2634 -10.2540 -10.2482 -10.2477
-10.2423 -10.2312 -10.2003 -10.1948 -10.1932 -10.1870 -10.1865 -10.1770
-10.1762  -1.1258  -1.0945  -1.0689  -1.0679  -1.0593  -1.0480  -1.0370
 -1.0354  -1.0324  -0.8620  -0.8159  -0.8046  -0.7951  -0.7576  -0.7528
 -0.6956  -0.6774  -0.6639  -0.6485  -0.6367  -0.6229  -0.6173  -0.6093
 -0.5667  -0.5592  -0.5559  -0.5514  -0.5414  -0.5197  -0.5100  -0.5027
 -0.4976  -0.4962  -0.4927  -0.4859  -0.4805  -0.4731  -0.4658  -0.4590
 -0.4544  -0.4470  -0.4398  -0.4322  -0.4273  -0.4219  -0.4150  -0.4130
 -0.4044  -0.4029  -0.3904  -0.3872  -0.3856  -0.3795  -0.3749  -0.3705
 -0.3685  -0.3635  -0.3573  -0.3549  -0.3415  -0.3380  -0.3335  -0.3274
 -0.3215  -0.3103  -0.2994  -0.2867  -0.2819  -0.2786  -0.2672  -0.2586
 -- Virtual --
 -0.0461  -0.0411  -0.0273  -0.0189  -0.0168  -0.0078  -0.0029   0.0007
  0.0057   0.0089   0.0173   0.0208   0.0259   0.0304   0.0316   0.0353
  0.0428   0.0455   0.0468   0.0506   0.0542   0.0577   0.0620   0.0664
  0.0717   0.0729   0.0773   0.0783   0.0810   0.0850   0.0907   0.0919
  0.0945   0.0980   0.0987   0.1011   0.1031   0.1052   0.1080   0.1112
  0.1126   0.1144   0.1180   0.1195   0.1197   0.1232   0.1247   0.1284
  0.1301   0.1318   0.1350   0.1382   0.1390   0.1397   0.1403   0.1440
  0.1449   0.1481   0.1504   0.1507   0.1525   0.1535   0.1589   0.1590
  0.1619   0.1637   0.1651   0.1671   0.1701   0.1728   0.1733   0.1772
  0.1823   0.1859   0.1874   0.1887   0.1904   0.1923   0.1988   0.1996
  0.2028   0.2062   0.2090   0.2111   0.2125   0.2170   0.2199   0.2215
  0.2231   0.2249   0.2281   0.2315   0.2337   0.2373   0.2387   0.2406
  0.2466   0.2476   0.2507   0.2542   0.2546   0.2571   0.2607   0.2631
  0.2667   0.2704   0.2726   0.2759   0.2773   0.2801   0.2825   0.2858
  0.2901   0.2916   0.2920   0.2981   0.2992   0.3038   0.3073   0.3091
  0.3107   0.3142   0.3159   0.3202   0.3229   0.3232   0.3289   0.3319
  0.3324   0.3344   0.3398   0.3404   0.3446   0.3468   0.3471   0.3517
  0.3554   0.3564   0.3596   0.3637   0.3663   0.3698   0.3705   0.3744
  0.3762   0.3773   0.3828   0.3863   0.3877   0.3925   0.4008   0.4020
  0.4045   0.4096   0.4147   0.4168   0.4248   0.4279   0.4308   0.4351
  0.4388   0.4427   0.4465   0.4558   0.4600   0.4635   0.4725   0.4753
  0.4835   0.4885   0.4955   0.4986   0.5057   0.5064   0.5072   0.5183
  0.5211   0.5256   0.5311   0.5414   0.5431   0.5555   0.5616   0.5683
  0.5736   0.5785   0.5797   0.5855   0.5896   0.5991   0.6027   0.6095
  0.6134   0.6191   0.6196   0.6249   0.6302   0.6376   0.6409   0.6435
  0.6475   0.6546   0.6602   0.6645   0.6661   0.6718   0.6806   0.6891
  0.7002   0.7033   0.7081   0.7105   0.7133   0.7207   0.7258   0.7268
  0.7324   0.7363   0.7420   0.7524   0.7540   0.7561   0.7601   0.7640
  0.7692   0.7732   0.7785   0.7840   0.7858   0.7887   0.7949   0.7994
  0.8030   0.8086   0.8132   0.8242   0.8259   0.8321   0.8386   0.8426
  0.8587   0.8651   0.8804   0.8880   0.8943   0.9232   0.9325   0.9392
  0.9524   0.9670   0.9707   0.9818   0.9846   0.9999   1.0154   1.0213
  1.0358   1.0430   1.0522   1.0648   1.0686   1.0830   1.0920   1.0990
  1.1089   1.1198   1.1299   1.1391   1.1494   1.1524   1.1573   1.1606
  1.1672   1.1764   1.1801   1.1935   1.1985   1.2026   1.2066   1.2111
  1.2150   1.2275   1.2345   1.2352   1.2408   1.2512   1.2540   1.2598
  1.2687   1.2718   1.2858   1.2946   1.2990   1.3033   1.3047   1.3181
  1.3229   1.3341   1.3364   1.3574   1.3638   1.3669   1.3785   1.3857
  1.4023   1.4096   1.4154   1.4319   1.4343   1.4509   1.4646   1.4717
  1.4881   1.4939   1.5039   1.5141   1.5251   1.5329   1.5343   1.5465
  1.5485   1.5498   1.5610   1.5630   1.5694   1.5742   1.5758   1.5813
  1.5849   1.5909   1.5927   1.5987   1.6093   1.6158   1.6192   1.6236
  1.6309   1.6336   1.6366   1.6452   1.6490   1.6528   1.6568   1.6636
  1.6681   1.6765   1.6767   1.6833   1.6885   1.6934   1.6946   1.7080
  1.7140   1.7243   1.7293   1.7342   1.7424   1.7492   1.7513   1.7564
  1.7688   1.7768   1.7908   1.7961   1.8026   1.8129   1.8197   1.8232
  1.8269   1.8322   1.8514   1.8530   1.8574   1.8754   1.8776   1.8878
  1.8949   1.9018   1.9153   1.9277   1.9305   1.9410   1.9528   1.9619
  1.9722   1.9766   1.9907   1.9997   2.0045   2.0233   2.0290   2.0361
  2.0485   2.0540   2.0649   2.0673   2.0754   2.0862   2.0968   2.1047
  2.1178   2.1307   2.1449   2.1494   2.1577   2.1680   2.1741   2.1805
  2.1918   2.2051   2.2138   2.2301   2.2416   2.2528   2.2659   2.2764
  2.2853   2.3078   2.3203   2.3221   2.3301   2.3408   2.3478   2.3545
  2.3708   2.3785   2.3814   2.4042   2.4119   2.4422   2.4626   2.4985
  2.5049   2.5111   2.5277   2.5441   2.5472   2.5563   2.5612   2.5704
  2.5823   2.5858   2.5958   2.6095   2.6157   2.6281   2.6423   2.6459
  2.6545   2.6618   2.6669   2.6758   2.6967   2.7050   2.7100   2.7243
  2.7296   2.7439   2.7597   2.7738   2.7838   2.7944   2.8107   2.8141
  2.8235   2.8345   2.8392   2.8540   2.8653   2.8691   2.8839   2.8881
  2.8961   2.9005   2.9066   2.9128   2.9242   2.9295   2.9332   2.9489
  2.9563   2.9608   2.9711   2.9794   2.9865   2.9946   3.0006   3.0126
  3.0245   3.0338   3.0443   3.0476   3.0546   3.0736   3.0919   3.0974
  3.1032   3.1078   3.1191   3.1261   3.1324   3.1560   3.1590   3.1714
  3.1756   3.1837   3.1986   3.2027   3.2235   3.2288   3.2434   3.2663
  3.2859   3.2893   3.3050   3.3250   3.3367   3.3499   3.3591   3.3744
  3.3825   3.3921   3.4066   3.4242   3.4337   3.4462   3.4885   3.5089
  3.5118   3.5394   3.5488   3.5764   3.5926   3.6273   3.6992   3.7792
  3.7915   3.7969   3.8010   3.8135   3.8325   3.8533   3.8964   3.9075
  3.9108   3.9305   3.9415   3.9454   3.9661   3.9985   4.0095   4.0196
  4.0525   4.0623   4.0929   4.1110   4.1350   4.1647   4.1802   4.1901
  4.2217   4.2288   4.2521   4.2746   4.2803   4.3056   4.3492   4.3567
  4.3826   4.9963   5.0745   5.0947   5.0964   5.1062   5.1104   5.1142
  5.1771   5.1949   5.2047   5.2195   5.2577   5.3792   5.3968   5.4343
  5.4412   5.4702   5.5008   5.6132   5.6231   5.6540   5.6756   5.7130
  5.7645   5.7725   5.8442   5.8583  23.7603  23.7810  23.8002  23.8102
 23.8254  23.8302  23.8527  23.8687  23.8875  23.8964  23.9076  23.9241
 23.9319  23.9453  23.9682  23.9842  49.8850  49.9117  49.9531  49.9603
 49.9730  49.9774  49.9900  50.0208  50.0254
 --------------------------------------------------------------

          Ground-State Mulliken Net Atomic Charges

     Atom                 Charge (a.u.)
  ----------------------------------------
      1 C                    -0.193794
      2 H                     0.248127
      3 C                    -0.544837
      4 H                     0.295204
      5 O                     0.192176
      6 C                    -0.585019
      7 H                     0.168905
      8 H                     0.257298
      9 C                     0.606500
     10 C                    -0.359493
     11 O                    -0.163693
     12 H                     0.104541
     13 C                    -0.676604
     14 H                     0.197094
     15 H                     0.148603
     16 C                    -0.331335
     17 H                     0.173746
     18 H                     0.188438
     19 C                     0.217072
     20 H                     0.329349
     21 C                    -0.723354
     22 H                     0.178446
     23 H                     0.156732
     24 H                     0.149175
     25 C                    -0.184254
     26 O                    -0.147517
     27 H                     0.113411
     28 H                     0.257559
     29 O                     0.083864
     30 C                    -0.387197
     31 H                     0.277830
     32 C                    -0.057796
     33 H                     0.251284
     34 C                    -0.103141
     35 O                    -0.178367
     36 O                    -0.108241
     37 H                     0.290063
     38 C                    -0.127110
     39 H                     0.258322
     40 O                    -0.141460
     41 H                     0.266535
     42 C                    -0.561814
     43 H                     0.313914
     44 O                    -0.211460
     45 H                     0.265967
     46 C                    -0.567058
     47 H                     0.221809
     48 O                    -0.110708
     49 H                     0.252289
  ----------------------------------------
  Sum of atomic charges =     0.000000

 -----------------------------------------------------------------
                    Cartesian Multipole Moments
 -----------------------------------------------------------------
    Charge (ESU x 10^10)
                 0.0000
    Dipole Moment (Debye)
         X      -3.0674      Y       1.0462      Z      -5.9743
       Tot       6.7967
    Quadrupole Moments (Debye-Ang)
        XX    -126.9105     XY       8.1170     YY    -148.3554
        XZ      -9.4265     YZ       7.9826     ZZ    -158.6653
    Octopole Moments (Debye-Ang^2)
       XXX      -7.2453    XXY      14.7019    XYY       6.1720
       YYY     -14.6852    XXZ     -59.5244    XYZ      -0.0221
       YYZ     -53.7294    XZZ      19.0019    YZZ      16.2103
       ZZZ     -36.9434
    Hexadecapole Moments (Debye-Ang^3)
      XXXX   -7341.8748   XXXY     141.3809   XXYY   -1738.8621
      XYYY     -62.1610   YYYY   -3256.4617   XXXZ    -242.8781
      XXYZ      77.5999   XYYZ     -87.7649   YYYZ      74.7561
      XXZZ   -1433.6490   XYZZ      69.2124   YYZZ    -798.2011
      XZZZ     -32.2795   YZZZ     -85.7527   ZZZZ   -1119.3576
 -----------------------------------------------------------------
 Calculating analytic gradient of the SCF energy
 Gradient of SCF Energy
            1           2           3           4           5           6
    1  -0.0009170   0.0004936   0.0012552   0.0000209  -0.0005233   0.0012478
    2  -0.0002244   0.0001590  -0.0016575  -0.0002169   0.0011831   0.0000421
    3   0.0000153   0.0001619  -0.0009476  -0.0003740   0.0011309   0.0005693
            7           8           9          10          11          12
    1  -0.0000435  -0.0001494   0.0005703   0.0010775  -0.0024023   0.0008056
    2   0.0000123   0.0002730  -0.0012398   0.0028079  -0.0007104  -0.0012155
    3  -0.0000380   0.0000905  -0.0002292   0.0038004  -0.0030839  -0.0005419
           13          14          15          16          17          18
    1  -0.0000717  -0.0000726  -0.0002566  -0.0000376   0.0001407  -0.0001842
    2   0.0000099   0.0001397  -0.0002394   0.0011477  -0.0001012   0.0001839
    3  -0.0001583   0.0000865   0.0000604   0.0006115  -0.0002812  -0.0000557
           19          20          21          22          23          24
    1   0.0006628  -0.0007805  -0.0006635   0.0000155  -0.0000179   0.0000475
    2   0.0012637  -0.0004831   0.0004536  -0.0001236  -0.0000892   0.0001386
    3   0.0006590  -0.0002326   0.0004094  -0.0001590   0.0001121  -0.0002205
           25          26          27          28          29          30
    1   0.0038278  -0.0038166   0.0000522  -0.0001309  -0.0016333   0.0011871
    2  -0.0040234   0.0019474   0.0010761   0.0003204   0.0028030  -0.0010548
    3  -0.0005516  -0.0009343   0.0010679  -0.0003635  -0.0001146   0.0011331
           31          32          33          34          35          36
    1   0.0003000   0.0030782  -0.0002137   0.0005881  -0.0007113   0.0001523
    2  -0.0001276  -0.0022077   0.0005346  -0.0032945   0.0035119  -0.0015344
    3  -0.0003508  -0.0013964  -0.0003539   0.0032670  -0.0036766   0.0007033
           37          38          39          40          41          42
    1  -0.0003663  -0.0015386   0.0000134   0.0008863  -0.0007203  -0.0002798
    2   0.0011255   0.0013752   0.0000788   0.0009459  -0.0012212  -0.0003923
    3  -0.0006365  -0.0000980   0.0000661   0.0003760   0.0005567  -0.0004726
           43          44          45          46          47          48
    1   0.0004214   0.0003675  -0.0002305  -0.0010634  -0.0000280   0.0007040
    2   0.0001523  -0.0003093   0.0004288  -0.0017670  -0.0001302   0.0007681
    3  -0.0003914  -0.0015343   0.0012860   0.0002567   0.0000524   0.0006463
           49
    1  -0.0010628
    2  -0.0005187
    3   0.0000778
 Max gradient component =       4.023E-03
 RMS gradient           =       1.222E-03
 Gradient time:  CPU 533.06 s  wall 90.02 s
 Geometry Optimization Parameters
   NAtoms,    NIC,     NZ,  NCons,   NDum,   NFix, NCnnct, MaxDiis
       49     390       0       0       0       0       0       0

 Cartesian Hessian Update
 Hessian Updated using BFGS Update


** GEOMETRY OPTIMIZATION IN DELOCALIZED INTERNAL COORDINATES **
   Searching for a Minimum

   Optimization Cycle:   4

                       Coordinates (Angstroms)
     ATOM                X               Y               Z
      1  C        -2.7699092427    0.7218003443   -0.4172396932
      2  H        -2.8809748191    1.1083674281   -1.4397980577
      3  C        -1.5245821035   -0.1882982299   -0.4395040080
      4  H        -1.2814578359   -0.5284476696    0.5704937293
      5  O        -0.4239429602    0.5895464235   -0.9568722353
      6  C        -1.7077477371   -1.4072745157   -1.3479537534
      7  H        -1.7298201547   -1.0468570112   -2.3822525922
      8  H        -0.8292695839   -2.0464115038   -1.2473464049
      9  C        -2.9955220489   -2.2001905146   -1.0827804553
     10  C        -2.9643809556   -3.0320336941    0.1832862597
     11  O        -2.1783557603   -2.9096115025    1.0871337267
     12  H        -3.7572797869   -3.8136997461    0.2354245982
     13  C        -4.2337217018   -1.2691060857   -1.0412940975
     14  H        -5.1282292096   -1.8370263427   -0.7612660945
     15  H        -4.4136551073   -0.8911405163   -2.0535276035
     16  C        -4.0334414605   -0.0909073674   -0.0770317580
     17  H        -4.9145714291    0.5541940872   -0.1216458967
     18  H        -3.9776510142   -0.4688438742    0.9503094869
     19  C        -2.5518623754    1.9792658729    0.4767400466
     20  H        -1.6098746970    2.4266943107    0.1584399886
     21  C        -3.6792788302    3.0172682467    0.3223169774
     22  H        -3.4188502743    3.9491609446    0.8301803759
     23  H        -3.8382008247    3.2487057966   -0.7342836916
     24  H        -4.6292796389    2.6682005396    0.7361012108
     25  C        -2.4002161885    1.6230774597    1.9419444586
     26  O        -1.3638794007    1.6632220054    2.5579989058
     27  H        -3.3408770903    1.3590385883    2.4761797130
     28  H        -3.1511890965   -2.9165332723   -1.9005997408
     29  O         1.3582936938   -0.6872428439   -0.3230909641
     30  C         2.5456215113   -0.8038448060    0.4536502565
     31  H         2.3596539985   -0.5692519204    1.5073088754
     32  C         0.7405931966    0.5973324789   -0.2135138979
     33  H         0.5349969646    0.8148582904    0.8456713783
     34  C         2.9985282246   -2.2600313577    0.4139775513
     35  O         3.1974727993   -2.9300420579    1.3871793531
     36  O         3.1634263524   -2.7056164117   -0.8511652219
     37  H         3.4474360771   -3.6290937413   -0.7985772484
     38  C         3.6053422546    0.1600072237   -0.1064506791
     39  H         3.8314208073   -0.1515275534   -1.1368868033
     40  O         4.7625108383    0.0648305801    0.7082764679
     41  H         5.3395154593    0.8075093164    0.5010498963
     42  C         3.0386795491    1.5784595211   -0.1189825522
     43  H         2.9383169945    1.9235576286    0.9139677782
     44  O         3.9681377227    2.5010304286   -0.7086232566
     45  H         4.0834357469    2.2707058750   -1.6379123160
     46  C         1.6688865728    1.6604152897   -0.7960056319
     47  H         1.7685559995    1.4468446456   -1.8713031303
     48  O         1.0777150431    2.9344763456   -0.5910030460
     49  H         1.7525345698    3.6046200482   -0.7444656948
   Point Group: c1    Number of degrees of freedom:   141


   Energy is  -1301.527989002

 Hessian Updated using BFGS Update

136 Hessian modes will be used to form the next step
  Hessian Eigenvalues:
     0.002178    0.005469    0.005798    0.005981    0.006528    0.006578
     0.006915    0.006997    0.007014    0.007458    0.007648    0.009264
     0.010054    0.010634    0.010854    0.011532    0.012172    0.014590
     0.019911    0.021195    0.021996    0.030468    0.032117    0.034229
     0.037692    0.037895    0.042400    0.043754    0.045057    0.045913
     0.046256    0.046652    0.047998    0.048213    0.048514    0.049594
     0.050037    0.051183    0.054889    0.055047    0.055466    0.055713
     0.056344    0.057297    0.058054    0.058534    0.059916    0.060903
     0.062803    0.068144    0.068346    0.070275    0.074729    0.078751
     0.081727    0.082822    0.083953    0.087560    0.090734    0.093438
     0.099781    0.115216    0.118354    0.129402    0.140520    0.147985
     0.153785    0.158892    0.160258    0.161062    0.162244    0.168087
     0.169839    0.173516    0.178354    0.181329    0.185595    0.187132
     0.194462    0.197543    0.200659    0.219072    0.220068    0.245813
     0.250255    0.251836    0.264940    0.272042    0.273670    0.275307
     0.278871    0.284657    0.286343    0.288880    0.292431    0.293299
     0.294992    0.299790    0.305749    0.307174    0.308714    0.329400
     0.332607    0.336263    0.337734    0.339128    0.339263    0.339467
     0.339612    0.339854    0.340012    0.340150    0.340366    0.340474
     0.341146    0.341276    0.341434    0.341782    0.342388    0.342630
     0.342997    0.364250    0.393058    0.393658    0.401048    0.403958
     0.407597    0.410232    0.513753    0.519239    0.522675    0.526263
     0.546239    0.915124    0.926746    0.944249

 Minimum Search - Taking Simple RFO Step
 Searching for Lamda that Minimizes Along All modes
 Value Taken    Lamda =  -0.00131537
 Calculated Step too Large.  Step scaled by  0.813004
 Step Taken.  Stepsize is  0.300000

                             Maximum     Tolerance    Cnvgd?
         Gradient           0.002967      0.000300      NO
         Displacement       0.077881      0.001200      NO
         Energy change     -0.001061      0.000001      NO


 New Cartesian Coordinates Obtained by Inverse Iteration

 Displacement from previous Coordinates is:  1.194590
 ----------------------------------------------------------------
             Standard Nuclear Orientation (Angstroms)
    I     Atom           X                Y                Z
 ----------------------------------------------------------------
    1      C      -2.7615841896     0.7045541603    -0.4241603547
    2      H      -2.8906576653     1.0919775901    -1.4444341780
    3      C      -1.5404659058    -0.2322256394    -0.4726992296
    4      H      -1.2866194768    -0.5754516466     0.5340403000
    5      O      -0.4305078167     0.5233920316    -1.0050868411
    6      C      -1.7696484033    -1.4465079538    -1.3792817015
    7      H      -1.8093499938    -1.0837681324    -2.4120688554
    8      H      -0.9028514144    -2.1044981996    -1.2993027267
    9      C      -3.0668704869    -2.2119313274    -1.0829837259
   10      C      -3.0236142047    -3.0466834847     0.1811212668
   11      O      -2.1996779201    -2.9592077939     1.0562923072
   12      H      -3.8676015690    -3.7687699646     0.2775803132
   13      C      -4.2824968321    -1.2529425324    -1.0103826048
   14      H      -5.1826727723    -1.8023621122    -0.7124937691
   15      H      -4.4749549891    -0.8671685995    -2.0173764991
   16      C      -4.0310900795    -0.0839379084    -0.0484584605
   17      H      -4.9000942172     0.5790829043    -0.0609136290
   18      H      -3.9501148667    -0.4693644868     0.9744947847
   19      C      -2.4856703715     1.9547743199     0.4636044836
   20      H      -1.5164577082     2.3475678711     0.1523380223
   21      C      -3.5536457884     3.0503591355     0.2926187868
   22      H      -3.2493706886     3.9695831804     0.7993710217
   23      H      -3.6897448130     3.2849929053    -0.7666508870
   24      H      -4.5244537138     2.7527873548     0.6984642576
   25      C      -2.3657941146     1.5936144967     1.9306928476
   26      O      -1.3266980580     1.5123710128     2.5400043099
   27      H      -3.3265265453     1.3839564180     2.4538955978
   28      H      -3.2614251698    -2.9240067805    -1.8959946952
   29      O       1.3765704135    -0.7129491199    -0.3493921662
   30      C       2.5507599321    -0.7981595707     0.4499391232
   31      H       2.3364498739    -0.5714894288     1.5004806923
   32      C       0.7207202132     0.5573685615    -0.2459473913
   33      H       0.4963495461     0.7614755386     0.8126135765
   34      C       3.0448888390    -2.2416494182     0.4172517530
   35      O       3.2434198655    -2.9105349639     1.3929066428
   36      O       3.3156664789    -2.6524290287    -0.8411322898
   37      H       3.6488834992    -3.5595774921    -0.7827279817
   38      C       3.5963873192     0.1954474360    -0.0870032103
   39      H       3.8398716172    -0.1010027631    -1.1182987439
   40      O       4.7456326940     0.1227052819     0.7383349143
   41      H       5.3074232509     0.8809161369     0.5415781075
   42      C       2.9898970317     1.5970702681    -0.0902533039
   43      H       2.8469159885     1.9189863708     0.9457369522
   44      O       3.9069459694     2.5575934284    -0.6353459959
   45      H       4.0603207680     2.3455126086    -1.5643835973
   46      C       1.6379978560     1.6476154298    -0.8053471353
   47      H       1.7725878618     1.4354139881    -1.8773455426
   48      O       1.0109924328     2.9055517281    -0.6186816963
   49      H       1.6750313722     3.5921053712    -0.7489583393
 ----------------------------------------------------------------
 Molecular Point Group                 C1    NOp =  1
 Largest Abelian Subgroup              C1    NOp =  1
 Nuclear Repulsion Energy =  2494.2337314602 hartrees
 There are       96 alpha and       96 beta electrons
 Applying Cartesian multipole field
    Component          Value
    ---------          -----
     (2,0,0)        1.00000E-12
     (0,2,0)        2.00000E-11
     (0,0,2)       -3.00000E-11
 Nucleus-field energy     =     0.0000000363 hartrees
 Requested basis set is 6-311++G(d,p)
 There are 270 shells and 718 basis functions
 A cutoff of  1.0D-11 yielded  26356 shell pairs
 There are    183100 function pairs (    194170 Cartesian)
 Smallest overlap matrix eigenvalue = 8.70E-07

 Q-Chem warning in module stvman/mkSTV.C, line 306:

 Overlap eigenvalue is smaller than square root of threshold
 Use THRESH >= 12 to get rid of this warning

 Linear dependence detected in AO basis
 Tighter screening thresholds may be required for diffuse basis sets
 Use S2THRESH > 14 and THRESH = 14 in case of SCF convergence issues
 Number of orthogonalized atomic orbitals = 717
 Maximum deviation from orthogonality = 3.741E-10
 Guess MOs from SCF MO coefficient file

 -----------------------------------------------------------------------
  General SCF calculation program by
  Eric Jon Sundstrom, Paul Horn, Yuezhi Mao, Dmitri Zuev, Alec White,
  David Stuck, Shaama M.S., Shane Yost, Joonho Lee, David Small,
  Daniel Levine, Susi Lehtola, Hugh Burton, Evgeny Epifanovsky
 -----------------------------------------------------------------------
 Exchange:     0.2000 Hartree-Fock + 0.0800 Slater + 0.7200 B88
 Correlation:  0.1900 VWN1RPA + 0.8100 LYP
 Using SG-1 standard quadrature grid
 using 6 threads for integral computing
 -------------------------------------------------------
 OpenMP Integral computing Module                
 Release: version 2.0, May 2017, Q-Chem Inc. Pleasanton 
 -------------------------------------------------------
 -------------------------------------------------------
 OpenMP BLAS3 based DFT computing Module                
 Release: version 1.0, May 2013, Q-Chem Inc. Pittsburgh 
 -------------------------------------------------------
 A restricted SCF calculation will be
 performed using DIIS
 SCF converges when DIIS error is below 1.0e-08
 ---------------------------------------
  Cycle       Energy         DIIS error
 ---------------------------------------
    1   -1301.4970957903      5.90e-04  
    2   -1301.5276246056      1.02e-04  
    3   -1301.5272682634      1.52e-04  
    4   -1301.5282558653      2.84e-05  
    5   -1301.5282818429      1.76e-05  
    6   -1301.5282965451      3.61e-06  
    7   -1301.5282971741      1.17e-06  
    8   -1301.5282972520      3.65e-07  
    9   -1301.5282972575      2.23e-07  
   10   -1301.5282972599      7.77e-08  
   11   -1301.5282972603      2.64e-08  
   12   -1301.5282972603      9.18e-09  Convergence criterion met
 ---------------------------------------
 SCF time:   CPU 2243.15s  wall 395.00s 
 SCF   energy in the final basis set =    -1301.5282972603
 Total energy in the final basis set =    -1301.5282972603

 --------------------------------------------------------------

                    Orbital Energies (a.u.)
 --------------------------------------------------------------

 Alpha MOs
 -- Occupied --
-19.1808 -19.1610 -19.1485 -19.1421 -19.1417 -19.1389 -19.1359 -19.1302
-19.1254 -10.3161 -10.2845 -10.2710 -10.2643 -10.2531 -10.2475 -10.2473
-10.2424 -10.2313 -10.2007 -10.1951 -10.1936 -10.1870 -10.1868 -10.1770
-10.1766  -1.1248  -1.0936  -1.0691  -1.0671  -1.0598  -1.0481  -1.0360
 -1.0353  -1.0324  -0.8626  -0.8162  -0.8041  -0.7941  -0.7578  -0.7530
 -0.6948  -0.6774  -0.6631  -0.6488  -0.6365  -0.6228  -0.6173  -0.6094
 -0.5669  -0.5590  -0.5562  -0.5509  -0.5412  -0.5194  -0.5099  -0.5020
 -0.4974  -0.4958  -0.4924  -0.4850  -0.4806  -0.4734  -0.4663  -0.4590
 -0.4549  -0.4464  -0.4398  -0.4322  -0.4271  -0.4215  -0.4146  -0.4132
 -0.4045  -0.4029  -0.3909  -0.3872  -0.3857  -0.3798  -0.3745  -0.3702
 -0.3687  -0.3628  -0.3570  -0.3555  -0.3410  -0.3371  -0.3335  -0.3283
 -0.3213  -0.3101  -0.2986  -0.2864  -0.2825  -0.2780  -0.2674  -0.2594
 -- Virtual --
 -0.0462  -0.0421  -0.0277  -0.0192  -0.0169  -0.0068  -0.0027   0.0007
  0.0058   0.0089   0.0171   0.0213   0.0259   0.0310   0.0317   0.0356
  0.0424   0.0459   0.0469   0.0510   0.0543   0.0583   0.0617   0.0667
  0.0721   0.0736   0.0773   0.0792   0.0819   0.0851   0.0905   0.0913
  0.0943   0.0979   0.0996   0.1016   0.1035   0.1057   0.1080   0.1108
  0.1121   0.1143   0.1180   0.1193   0.1197   0.1234   0.1251   0.1299
  0.1306   0.1319   0.1355   0.1383   0.1392   0.1393   0.1405   0.1432
  0.1450   0.1475   0.1512   0.1519   0.1528   0.1534   0.1585   0.1593
  0.1621   0.1635   0.1654   0.1677   0.1703   0.1727   0.1742   0.1780
  0.1829   0.1858   0.1871   0.1890   0.1906   0.1915   0.1990   0.2003
  0.2034   0.2061   0.2091   0.2103   0.2120   0.2181   0.2201   0.2230
  0.2241   0.2245   0.2288   0.2314   0.2345   0.2375   0.2386   0.2422
  0.2479   0.2486   0.2505   0.2530   0.2551   0.2565   0.2599   0.2631
  0.2669   0.2697   0.2733   0.2761   0.2791   0.2814   0.2829   0.2861
  0.2895   0.2912   0.2927   0.2973   0.2991   0.3047   0.3068   0.3084
  0.3114   0.3147   0.3165   0.3200   0.3212   0.3237   0.3270   0.3318
  0.3323   0.3342   0.3392   0.3396   0.3439   0.3467   0.3478   0.3511
  0.3553   0.3564   0.3602   0.3632   0.3669   0.3706   0.3711   0.3747
  0.3761   0.3769   0.3842   0.3856   0.3877   0.3965   0.4011   0.4041
  0.4065   0.4118   0.4143   0.4190   0.4222   0.4286   0.4302   0.4358
  0.4367   0.4409   0.4463   0.4559   0.4606   0.4636   0.4717   0.4772
  0.4857   0.4900   0.4952   0.4981   0.5041   0.5067   0.5073   0.5196
  0.5222   0.5258   0.5332   0.5425   0.5479   0.5533   0.5602   0.5674
  0.5725   0.5773   0.5779   0.5879   0.5901   0.6023   0.6031   0.6103
  0.6139   0.6181   0.6209   0.6250   0.6289   0.6386   0.6438   0.6445
  0.6488   0.6557   0.6586   0.6668   0.6683   0.6720   0.6838   0.6930
  0.6993   0.7020   0.7067   0.7107   0.7148   0.7205   0.7242   0.7274
  0.7295   0.7367   0.7438   0.7514   0.7530   0.7557   0.7605   0.7646
  0.7697   0.7723   0.7790   0.7838   0.7877   0.7895   0.7964   0.7995
  0.8030   0.8085   0.8147   0.8251   0.8294   0.8338   0.8390   0.8407
  0.8554   0.8670   0.8845   0.8901   0.9025   0.9218   0.9317   0.9383
  0.9540   0.9626   0.9701   0.9760   0.9885   0.9994   1.0111   1.0239
  1.0356   1.0440   1.0518   1.0598   1.0677   1.0828   1.0931   1.0989
  1.1057   1.1217   1.1360   1.1396   1.1482   1.1538   1.1589   1.1611
  1.1693   1.1749   1.1784   1.1920   1.1993   1.2033   1.2046   1.2093
  1.2174   1.2286   1.2341   1.2377   1.2399   1.2507   1.2534   1.2609
  1.2694   1.2713   1.2866   1.2946   1.2996   1.3059   1.3085   1.3192
  1.3291   1.3361   1.3419   1.3638   1.3654   1.3675   1.3785   1.3836
  1.3998   1.4113   1.4143   1.4332   1.4363   1.4503   1.4653   1.4739
  1.4890   1.4957   1.5003   1.5159   1.5254   1.5318   1.5336   1.5449
  1.5477   1.5491   1.5618   1.5636   1.5696   1.5748   1.5757   1.5776
  1.5851   1.5903   1.5945   1.6018   1.6105   1.6151   1.6173   1.6257
  1.6309   1.6351   1.6372   1.6424   1.6483   1.6529   1.6571   1.6657
  1.6686   1.6738   1.6771   1.6830   1.6891   1.6919   1.6951   1.7084
  1.7144   1.7228   1.7298   1.7324   1.7440   1.7470   1.7512   1.7587
  1.7683   1.7766   1.7920   1.7952   1.8028   1.8125   1.8187   1.8210
  1.8280   1.8342   1.8516   1.8519   1.8592   1.8721   1.8779   1.8886
  1.8950   1.8985   1.9175   1.9264   1.9323   1.9396   1.9508   1.9613
  1.9724   1.9744   1.9916   1.9996   2.0053   2.0221   2.0285   2.0349
  2.0491   2.0553   2.0652   2.0679   2.0744   2.0879   2.0933   2.1096
  2.1185   2.1308   2.1421   2.1507   2.1578   2.1665   2.1732   2.1812
  2.1895   2.2041   2.2114   2.2322   2.2436   2.2507   2.2646   2.2765
  2.2826   2.3081   2.3195   2.3259   2.3303   2.3407   2.3476   2.3557
  2.3697   2.3789   2.3834   2.4040   2.4120   2.4395   2.4623   2.4996
  2.5051   2.5121   2.5299   2.5416   2.5494   2.5552   2.5628   2.5699
  2.5831   2.5860   2.5941   2.6116   2.6158   2.6285   2.6431   2.6469
  2.6549   2.6639   2.6690   2.6755   2.6982   2.7005   2.7096   2.7264
  2.7309   2.7429   2.7579   2.7764   2.7883   2.7955   2.8080   2.8148
  2.8231   2.8326   2.8393   2.8556   2.8643   2.8690   2.8839   2.8882
  2.8979   2.8993   2.9065   2.9155   2.9261   2.9314   2.9364   2.9524
  2.9580   2.9613   2.9747   2.9822   2.9881   2.9954   2.9991   3.0155
  3.0253   3.0344   3.0428   3.0503   3.0538   3.0738   3.0906   3.0961
  3.1008   3.1084   3.1187   3.1294   3.1331   3.1547   3.1595   3.1711
  3.1731   3.1891   3.1968   3.2023   3.2202   3.2301   3.2431   3.2667
  3.2881   3.2899   3.3083   3.3241   3.3377   3.3489   3.3592   3.3709
  3.3846   3.3921   3.4065   3.4240   3.4330   3.4443   3.4894   3.5076
  3.5126   3.5372   3.5511   3.5766   3.5916   3.6268   3.6976   3.7794
  3.7911   3.7962   3.8009   3.8121   3.8321   3.8516   3.8957   3.9089
  3.9118   3.9298   3.9410   3.9464   3.9645   3.9979   4.0080   4.0184
  4.0511   4.0582   4.0958   4.1111   4.1346   4.1664   4.1815   4.1920
  4.2226   4.2310   4.2565   4.2730   4.2833   4.3035   4.3444   4.3548
  4.3801   4.9961   5.0743   5.0949   5.0982   5.1053   5.1091   5.1152
  5.1762   5.1942   5.2047   5.2238   5.2601   5.3795   5.3939   5.4344
  5.4421   5.4698   5.4994   5.6124   5.6237   5.6517   5.6742   5.7128
  5.7624   5.7710   5.8449   5.8573  23.7613  23.7807  23.8002  23.8081
 23.8253  23.8294  23.8514  23.8685  23.8877  23.8956  23.9098  23.9250
 23.9313  23.9445  23.9671  23.9858  49.8831  49.9128  49.9544  49.9589
 49.9735  49.9771  49.9918  50.0207  50.0245
 --------------------------------------------------------------

          Ground-State Mulliken Net Atomic Charges

     Atom                 Charge (a.u.)
  ----------------------------------------
      1 C                    -0.209186
      2 H                     0.248402
      3 C                    -0.478078
      4 H                     0.283413
      5 O                     0.197806
      6 C                    -0.610128
      7 H                     0.169141
      8 H                     0.254426
      9 C                     0.586910
     10 C                    -0.350278
     11 O                    -0.162417
     12 H                     0.102314
     13 C                    -0.682711
     14 H                     0.197996
     15 H                     0.148019
     16 C                    -0.342197
     17 H                     0.177782
     18 H                     0.189124
     19 C                     0.179146
     20 H                     0.356478
     21 C                    -0.734577
     22 H                     0.178398
     23 H                     0.155756
     24 H                     0.146409
     25 C                    -0.145529
     26 O                    -0.151705
     27 H                     0.115087
     28 H                     0.257482
     29 O                     0.065144
     30 C                    -0.382642
     31 H                     0.276281
     32 C                     0.032523
     33 H                     0.257223
     34 C                    -0.089029
     35 O                    -0.183307
     36 O                    -0.108971
     37 H                     0.289847
     38 C                    -0.146370
     39 H                     0.265997
     40 O                    -0.136980
     41 H                     0.265684
     42 C                    -0.548675
     43 H                     0.312531
     44 O                    -0.214832
     45 H                     0.265626
     46 C                    -0.661708
     47 H                     0.219845
     48 O                    -0.106858
     49 H                     0.251387
  ----------------------------------------
  Sum of atomic charges =     0.000000

 -----------------------------------------------------------------
                    Cartesian Multipole Moments
 -----------------------------------------------------------------
    Charge (ESU x 10^10)
                 0.0000
    Dipole Moment (Debye)
         X      -3.1280      Y       1.4176      Z      -5.8550
       Tot       6.7878
    Quadrupole Moments (Debye-Ang)
        XX    -125.9661     XY       8.2184     YY    -148.0683
        XZ      -9.6732     YZ       8.3365     ZZ    -158.8850
    Octopole Moments (Debye-Ang^2)
       XXX      -4.2916    XXY      11.3371    XYY       8.0716
       YYY      -5.7052    XXZ     -60.7694    XYZ      -1.7068
       YYZ     -51.5071    XZZ      16.9829    YZZ      18.8807
       ZZZ     -34.1012
    Hexadecapole Moments (Debye-Ang^3)
      XXXX   -7313.0862   XXXY     119.4198   XXYY   -1718.3053
      XYYY     -90.7131   YYYY   -3266.1036   XXXZ    -270.0197
      XXYZ      78.3851   XYYZ     -99.2888   YYYZ      80.9400
      XXZZ   -1438.1916   XYZZ      60.1208   YYZZ    -788.5752
      XZZZ     -51.0937   YZZZ     -72.8688   ZZZZ   -1116.5327
 -----------------------------------------------------------------
 Calculating analytic gradient of the SCF energy
 Gradient of SCF Energy
            1           2           3           4           5           6
    1  -0.0006731   0.0003654   0.0006416   0.0001034  -0.0004991   0.0000274
    2   0.0003293   0.0000209  -0.0014528   0.0004341   0.0021887  -0.0008019
    3  -0.0003384  -0.0000648  -0.0016058   0.0002316   0.0019327   0.0001014
            7           8           9          10          11          12
    1  -0.0001908  -0.0001206   0.0002571   0.0024263  -0.0017741  -0.0004059
    2   0.0000409   0.0002828  -0.0007974  -0.0004577   0.0006154  -0.0002358
    3   0.0000478   0.0001933  -0.0001752   0.0005552  -0.0007609   0.0000182
           13          14          15          16          17          18
    1  -0.0006146  -0.0000476  -0.0000762   0.0005620   0.0002244  -0.0001706
    2   0.0006475  -0.0000698  -0.0001170   0.0007456  -0.0002546   0.0000582
    3   0.0002680  -0.0000087   0.0000386   0.0004759  -0.0002252  -0.0000965
           19          20          21          22          23          24
    1   0.0008448   0.0001978  -0.0006376   0.0001205  -0.0000146   0.0003155
    2  -0.0013478  -0.0011140   0.0005750  -0.0000991  -0.0000750   0.0001951
    3  -0.0006510   0.0000530   0.0008407  -0.0001396  -0.0001205  -0.0001950
           25          26          27          28          29          30
    1   0.0023275  -0.0019108  -0.0003191  -0.0003085  -0.0001283   0.0025842
    2   0.0025841  -0.0002038  -0.0013483   0.0002664   0.0009916   0.0006607
    3   0.0012677  -0.0009355   0.0000498   0.0000386   0.0005159   0.0002041
           31          32          33          34          35          36
    1   0.0002362   0.0000574  -0.0001868  -0.0068322   0.0023282   0.0021021
    2  -0.0001599  -0.0020313   0.0003571  -0.0054863   0.0031564   0.0004310
    3  -0.0001327  -0.0023023   0.0002801   0.0016315  -0.0019671   0.0008040
           37          38          39          40          41          42
    1  -0.0001191  -0.0003953  -0.0000684  -0.0000332  -0.0000616   0.0000597
    2   0.0006848   0.0015165  -0.0001073   0.0005001  -0.0006057  -0.0002723
    3  -0.0003227   0.0004705  -0.0002107   0.0000640   0.0001392  -0.0011409
           43          44          45          46          47          48
    1  -0.0000604   0.0001419  -0.0001177  -0.0002069  -0.0000332   0.0007409
    2  -0.0000100  -0.0002517   0.0002446   0.0005862  -0.0003387  -0.0003403
    3   0.0000015  -0.0003045   0.0005403   0.0007556  -0.0000594   0.0004374
           49
    1  -0.0006579
    2  -0.0001347
    3  -0.0001994
 Max gradient component =       6.832E-03
 RMS gradient           =       1.125E-03
 Gradient time:  CPU 533.75 s  wall 90.12 s
 Geometry Optimization Parameters
   NAtoms,    NIC,     NZ,  NCons,   NDum,   NFix, NCnnct, MaxDiis
       49     390       0       0       0       0       0       0

 Cartesian Hessian Update
 Hessian Updated using BFGS Update


** GEOMETRY OPTIMIZATION IN DELOCALIZED INTERNAL COORDINATES **
   Searching for a Minimum

   Optimization Cycle:   5

                       Coordinates (Angstroms)
     ATOM                X               Y               Z
      1  C        -2.7615841896    0.7045541603   -0.4241603547
      2  H        -2.8906576653    1.0919775901   -1.4444341780
      3  C        -1.5404659058   -0.2322256394   -0.4726992296
      4  H        -1.2866194768   -0.5754516466    0.5340403000
      5  O        -0.4305078167    0.5233920316   -1.0050868411
      6  C        -1.7696484033   -1.4465079538   -1.3792817015
      7  H        -1.8093499938   -1.0837681324   -2.4120688554
      8  H        -0.9028514144   -2.1044981996   -1.2993027267
      9  C        -3.0668704869   -2.2119313274   -1.0829837259
     10  C        -3.0236142047   -3.0466834847    0.1811212668
     11  O        -2.1996779201   -2.9592077939    1.0562923072
     12  H        -3.8676015690   -3.7687699646    0.2775803132
     13  C        -4.2824968321   -1.2529425324   -1.0103826048
     14  H        -5.1826727723   -1.8023621122   -0.7124937691
     15  H        -4.4749549891   -0.8671685995   -2.0173764991
     16  C        -4.0310900795   -0.0839379084   -0.0484584605
     17  H        -4.9000942172    0.5790829043   -0.0609136290
     18  H        -3.9501148667   -0.4693644868    0.9744947847
     19  C        -2.4856703715    1.9547743199    0.4636044836
     20  H        -1.5164577082    2.3475678711    0.1523380223
     21  C        -3.5536457884    3.0503591355    0.2926187868
     22  H        -3.2493706886    3.9695831804    0.7993710217
     23  H        -3.6897448130    3.2849929053   -0.7666508870
     24  H        -4.5244537138    2.7527873548    0.6984642576
     25  C        -2.3657941146    1.5936144967    1.9306928476
     26  O        -1.3266980580    1.5123710128    2.5400043099
     27  H        -3.3265265453    1.3839564180    2.4538955978
     28  H        -3.2614251698   -2.9240067805   -1.8959946952
     29  O         1.3765704135   -0.7129491199   -0.3493921662
     30  C         2.5507599321   -0.7981595707    0.4499391232
     31  H         2.3364498739   -0.5714894288    1.5004806923
     32  C         0.7207202132    0.5573685615   -0.2459473913
     33  H         0.4963495461    0.7614755386    0.8126135765
     34  C         3.0448888390   -2.2416494182    0.4172517530
     35  O         3.2434198655   -2.9105349639    1.3929066428
     36  O         3.3156664789   -2.6524290287   -0.8411322898
     37  H         3.6488834992   -3.5595774921   -0.7827279817
     38  C         3.5963873192    0.1954474360   -0.0870032103
     39  H         3.8398716172   -0.1010027631   -1.1182987439
     40  O         4.7456326940    0.1227052819    0.7383349143
     41  H         5.3074232509    0.8809161369    0.5415781075
     42  C         2.9898970317    1.5970702681   -0.0902533039
     43  H         2.8469159885    1.9189863708    0.9457369522
     44  O         3.9069459694    2.5575934284   -0.6353459959
     45  H         4.0603207680    2.3455126086   -1.5643835973
     46  C         1.6379978560    1.6476154298   -0.8053471353
     47  H         1.7725878618    1.4354139881   -1.8773455426
     48  O         1.0109924328    2.9055517281   -0.6186816963
     49  H         1.6750313722    3.5921053712   -0.7489583393
   Point Group: c1    Number of degrees of freedom:   141


   Energy is  -1301.528297260

 Hessian Updated using BFGS Update

137 Hessian modes will be used to form the next step
  Hessian Eigenvalues:
     0.002261    0.004220    0.005474    0.005871    0.006455    0.006570
     0.006937    0.007000    0.007016    0.007507    0.007651    0.010010
     0.010208    0.010849    0.011493    0.011754    0.014578    0.019906
     0.020725    0.021994    0.024955    0.030598    0.032117    0.034340
     0.037685    0.038189    0.042410    0.043387    0.045396    0.045889
     0.046175    0.046812    0.047887    0.048426    0.049000    0.049572
     0.050130    0.051117    0.054891    0.055050    0.055238    0.055768
     0.056716    0.057301    0.057921    0.058366    0.059919    0.060901
     0.063012    0.068143    0.069190    0.070215    0.074728    0.079417
     0.081723    0.082820    0.083953    0.087569    0.090957    0.094761
     0.105602    0.115209    0.117725    0.132445    0.141865    0.148308
     0.153534    0.159249    0.159946    0.160221    0.161405    0.163035
     0.168207    0.170133    0.173011    0.178253    0.181751    0.185485
     0.191208    0.192576    0.198931    0.200192    0.219327    0.220084
     0.247093    0.250174    0.251418    0.268407    0.271057    0.273923
     0.275515    0.281199    0.284281    0.286433    0.288891    0.292170
     0.293032    0.294978    0.299229    0.305480    0.307264    0.308713
     0.329362    0.332616    0.336268    0.337734    0.339025    0.339266
     0.339354    0.339583    0.339839    0.340000    0.340150    0.340339
     0.340433    0.341164    0.341257    0.341533    0.341824    0.342342
     0.342616    0.343041    0.364079    0.393060    0.393671    0.398458
     0.401755    0.407307    0.410045    0.512390    0.518496    0.522538
     0.523170    0.546363    0.880907    0.924859    0.941074

 Minimum Search - Taking Simple RFO Step
 Searching for Lamda that Minimizes Along All modes
 Value Taken    Lamda =  -0.00116383
 Calculated Step too Large.  Step scaled by  0.979806
 Step Taken.  Stepsize is  0.300000

                             Maximum     Tolerance    Cnvgd?
         Gradient           0.004336      0.000300      NO
         Displacement       0.081866      0.001200      NO
         Energy change     -0.000308      0.000001      NO


 New Cartesian Coordinates Obtained by Inverse Iteration

 Displacement from previous Coordinates is:  0.468085
 ----------------------------------------------------------------
             Standard Nuclear Orientation (Angstroms)
    I     Atom           X                Y                Z
 ----------------------------------------------------------------
    1      C      -2.7606446343     0.7010320571    -0.4296056948
    2      H      -2.9083125759     1.0791788593    -1.4509492584
    3      C      -1.5415120935    -0.2361329158    -0.4841554681
    4      H      -1.2842046905    -0.5767649759     0.5226229996
    5      O      -0.4257583727     0.5058579890    -1.0267409353
    6      C      -1.7831464715    -1.4538883234    -1.3855848537
    7      H      -1.8336620387    -1.0931883744    -2.4185298111
    8      H      -0.9162627742    -2.1137011885    -1.3154374980
    9      C      -3.0761371565    -2.2189548891    -1.0716116042
   10      C      -3.0177585071    -3.0549391696     0.1919768468
   11      O      -2.1467614775    -3.0136633872     1.0272408653
   12      H      -3.8852168646    -3.7417214681     0.3227133949
   13      C      -4.2880721630    -1.2595378333    -0.9866231597
   14      H      -5.1856127289    -1.8077111433    -0.6788020528
   15      H      -4.4896396881    -0.8724756822    -1.9914998563
   16      C      -4.0215204023    -0.0917829558    -0.0290874184
   17      H      -4.8922822354     0.5697024780    -0.0202607345
   18      H      -3.9169576099    -0.4794658101     0.9911002997
   19      C      -2.4759127277     1.9584272002     0.4452672402
   20      H      -1.5030962674     2.3449542559     0.1332027704
   21      C      -3.5364870953     3.0581939552     0.2635371705
   22      H      -3.2314555314     3.9785294846     0.7684627331
   23      H      -3.6676677563     3.2897334465    -0.7971035949
   24      H      -4.5103338947     2.7657530281     0.6674640165
   25      C      -2.3588387507     1.6012082955     1.9134834644
   26      O      -1.3159417970     1.4708708755     2.5123276690
   27      H      -3.3244771853     1.4567604303     2.4476336437
   28      H      -3.2827507395    -2.9337434767    -1.8794656857
   29      O       1.3890334480    -0.7156344402    -0.3671917459
   30      C       2.5558623231    -0.7964762247     0.4420979031
   31      H       2.3276392644    -0.5806070149     1.4926466907
   32      C       0.7195866519     0.5508953710    -0.2568442857
   33      H       0.4860334867     0.7410483901     0.8021971489
   34      C       3.0660972422    -2.2332454525     0.3997730064
   35      O       3.1825851494    -2.9440789321     1.3630222391
   36      O       3.3199781299    -2.6397209156    -0.8638189065
   37      H       3.6147052725    -3.5617868741    -0.8095771009
   38      C       3.5997140168     0.2063140827    -0.0792517810
   39      H       3.8451515362    -0.0747062544    -1.1142601000
   40      O       4.7503536412     0.1326033435     0.7431601060
   41      H       5.3012535938     0.9022878497     0.5535522366
   42      C       2.9795823540     1.6029962952    -0.0630883321
   43      H       2.8156327161     1.9035643829     0.9765022359
   44      O       3.8951941817     2.5824340824    -0.5757096623
   45      H       4.0700506981     2.3842725153    -1.5054097245
   46      C       1.6389752166     1.6520368267    -0.8009916157
   47      H       1.7933329804     1.4453851729    -1.8713319284
   48      O       1.0051383647     2.9078743618    -0.6233050069
   49      H       1.6775770106     3.5921698538    -0.7274923558
 ----------------------------------------------------------------
 Molecular Point Group                 C1    NOp =  1
 Largest Abelian Subgroup              C1    NOp =  1
 Nuclear Repulsion Energy =  2494.4801163664 hartrees
 There are       96 alpha and       96 beta electrons
 Applying Cartesian multipole field
    Component          Value
    ---------          -----
     (2,0,0)        1.00000E-12
     (0,2,0)        2.00000E-11
     (0,0,2)       -3.00000E-11
 Nucleus-field energy     =     0.0000000370 hartrees
 Requested basis set is 6-311++G(d,p)
 There are 270 shells and 718 basis functions
 A cutoff of  1.0D-11 yielded  26356 shell pairs
 There are    183046 function pairs (    194107 Cartesian)
 Smallest overlap matrix eigenvalue = 8.80E-07

 Q-Chem warning in module stvman/mkSTV.C, line 306:

 Overlap eigenvalue is smaller than square root of threshold
 Use THRESH >= 12 to get rid of this warning

 Linear dependence detected in AO basis
 Tighter screening thresholds may be required for diffuse basis sets
 Use S2THRESH > 14 and THRESH = 14 in case of SCF convergence issues
 Number of orthogonalized atomic orbitals = 717
 Maximum deviation from orthogonality = 3.123E-10
 Guess MOs from SCF MO coefficient file

 -----------------------------------------------------------------------
  General SCF calculation program by
  Eric Jon Sundstrom, Paul Horn, Yuezhi Mao, Dmitri Zuev, Alec White,
  David Stuck, Shaama M.S., Shane Yost, Joonho Lee, David Small,
  Daniel Levine, Susi Lehtola, Hugh Burton, Evgeny Epifanovsky
 -----------------------------------------------------------------------
 Exchange:     0.2000 Hartree-Fock + 0.0800 Slater + 0.7200 B88
 Correlation:  0.1900 VWN1RPA + 0.8100 LYP
 Using SG-1 standard quadrature grid
 using 6 threads for integral computing
 -------------------------------------------------------
 OpenMP Integral computing Module                
 Release: version 2.0, May 2017, Q-Chem Inc. Pleasanton 
 -------------------------------------------------------
 -------------------------------------------------------
 OpenMP BLAS3 based DFT computing Module                
 Release: version 1.0, May 2013, Q-Chem Inc. Pittsburgh 
 -------------------------------------------------------
 A restricted SCF calculation will be
 performed using DIIS
 SCF converges when DIIS error is below 1.0e-08
 ---------------------------------------
  Cycle       Energy         DIIS error
 ---------------------------------------
    1   -1301.5157847934      3.57e-04  
    2   -1301.5282770462      6.76e-05  
    3   -1301.5282317565      8.67e-05  
    4   -1301.5285434109      2.26e-05  
    5   -1301.5285617194      1.14e-05  
    6   -1301.5285676123      2.19e-06  
    7   -1301.5285678523      8.20e-07  
    8   -1301.5285678911      2.66e-07  
    9   -1301.5285678939      1.48e-07  
   10   -1301.5285678947      5.04e-08  
   11   -1301.5285678952      1.67e-08  
   12   -1301.5285678950      6.08e-09  Convergence criterion met
 ---------------------------------------
 SCF time:   CPU 2244.04s  wall 395.00s 
 SCF   energy in the final basis set =    -1301.5285678950
 Total energy in the final basis set =    -1301.5285678950

 --------------------------------------------------------------

                    Orbital Energies (a.u.)
 --------------------------------------------------------------

 Alpha MOs
 -- Occupied --
-19.1806 -19.1616 -19.1482 -19.1426 -19.1422 -19.1393 -19.1355 -19.1312
-19.1248 -10.3159 -10.2850 -10.2709 -10.2654 -10.2528 -10.2475 -10.2470
-10.2427 -10.2317 -10.2007 -10.1948 -10.1943 -10.1877 -10.1876 -10.1770
-10.1769  -1.1237  -1.0927  -1.0694  -1.0653  -1.0595  -1.0482  -1.0357
 -1.0336  -1.0320  -0.8631  -0.8166  -0.8040  -0.7937  -0.7578  -0.7533
 -0.6941  -0.6774  -0.6624  -0.6493  -0.6361  -0.6224  -0.6174  -0.6099
 -0.5674  -0.5590  -0.5561  -0.5503  -0.5408  -0.5193  -0.5101  -0.5014
 -0.4972  -0.4954  -0.4919  -0.4846  -0.4802  -0.4735  -0.4667  -0.4588
 -0.4558  -0.4460  -0.4401  -0.4323  -0.4276  -0.4207  -0.4145  -0.4131
 -0.4039  -0.4028  -0.3920  -0.3876  -0.3858  -0.3799  -0.3745  -0.3701
 -0.3688  -0.3628  -0.3570  -0.3559  -0.3407  -0.3360  -0.3337  -0.3286
 -0.3213  -0.3100  -0.2980  -0.2865  -0.2834  -0.2775  -0.2674  -0.2604
 -- Virtual --
 -0.0462  -0.0436  -0.0283  -0.0182  -0.0166  -0.0074  -0.0029   0.0004
  0.0060   0.0089   0.0169   0.0214   0.0257   0.0310   0.0318   0.0356
  0.0423   0.0461   0.0466   0.0512   0.0541   0.0583   0.0616   0.0671
  0.0715   0.0736   0.0770   0.0794   0.0818   0.0850   0.0903   0.0913
  0.0943   0.0983   0.0996   0.1018   0.1034   0.1057   0.1080   0.1107
  0.1119   0.1139   0.1182   0.1192   0.1199   0.1233   0.1252   0.1300
  0.1307   0.1321   0.1357   0.1383   0.1383   0.1399   0.1405   0.1433
  0.1447   0.1471   0.1517   0.1521   0.1529   0.1534   0.1582   0.1593
  0.1614   0.1631   0.1656   0.1677   0.1700   0.1723   0.1745   0.1776
  0.1830   0.1857   0.1870   0.1892   0.1903   0.1917   0.1993   0.2002
  0.2035   0.2061   0.2094   0.2103   0.2120   0.2179   0.2194   0.2220
  0.2236   0.2243   0.2284   0.2309   0.2345   0.2374   0.2391   0.2429
  0.2471   0.2477   0.2502   0.2529   0.2552   0.2556   0.2601   0.2630
  0.2663   0.2706   0.2738   0.2762   0.2797   0.2815   0.2828   0.2859
  0.2886   0.2902   0.2935   0.2973   0.2991   0.3028   0.3070   0.3080
  0.3112   0.3150   0.3170   0.3190   0.3211   0.3236   0.3267   0.3315
  0.3332   0.3345   0.3388   0.3395   0.3428   0.3465   0.3479   0.3517
  0.3545   0.3563   0.3593   0.3630   0.3671   0.3707   0.3714   0.3743
  0.3762   0.3773   0.3841   0.3856   0.3877   0.3964   0.4005   0.4050
  0.4070   0.4117   0.4139   0.4206   0.4225   0.4266   0.4319   0.4355
  0.4371   0.4401   0.4475   0.4568   0.4598   0.4637   0.4692   0.4766
  0.4863   0.4895   0.4955   0.4993   0.5036   0.5067   0.5088   0.5202
  0.5219   0.5257   0.5348   0.5429   0.5478   0.5533   0.5602   0.5671
  0.5723   0.5756   0.5777   0.5859   0.5893   0.6012   0.6034   0.6090
  0.6134   0.6185   0.6206   0.6252   0.6279   0.6395   0.6435   0.6481
  0.6496   0.6552   0.6581   0.6662   0.6699   0.6730   0.6844   0.6938
  0.6960   0.7012   0.7051   0.7097   0.7155   0.7208   0.7224   0.7273
  0.7306   0.7376   0.7445   0.7507   0.7544   0.7551   0.7603   0.7649
  0.7685   0.7713   0.7791   0.7830   0.7866   0.7901   0.7964   0.7998
  0.8011   0.8074   0.8155   0.8257   0.8266   0.8350   0.8386   0.8399
  0.8558   0.8652   0.8876   0.8894   0.9043   0.9209   0.9292   0.9372
  0.9552   0.9611   0.9689   0.9753   0.9862   1.0007   1.0082   1.0230
  1.0347   1.0412   1.0528   1.0567   1.0705   1.0837   1.0938   1.0990
  1.1065   1.1238   1.1368   1.1408   1.1476   1.1525   1.1593   1.1630
  1.1718   1.1754   1.1773   1.1897   1.1976   1.2017   1.2072   1.2098
  1.2163   1.2289   1.2347   1.2367   1.2404   1.2504   1.2541   1.2629
  1.2664   1.2729   1.2894   1.2924   1.2989   1.3059   1.3084   1.3187
  1.3303   1.3361   1.3427   1.3627   1.3656   1.3705   1.3775   1.3898
  1.3987   1.4098   1.4148   1.4336   1.4404   1.4493   1.4641   1.4743
  1.4870   1.4967   1.4991   1.5158   1.5248   1.5295   1.5331   1.5443
  1.5470   1.5494   1.5632   1.5642   1.5677   1.5744   1.5757   1.5782
  1.5850   1.5884   1.5950   1.6036   1.6074   1.6137   1.6152   1.6273
  1.6299   1.6345   1.6389   1.6423   1.6467   1.6535   1.6572   1.6672
  1.6678   1.6727   1.6761   1.6817   1.6892   1.6908   1.6946   1.7080
  1.7134   1.7218   1.7269   1.7302   1.7439   1.7479   1.7507   1.7604
  1.7688   1.7782   1.7921   1.7976   1.8040   1.8121   1.8171   1.8212
  1.8292   1.8337   1.8478   1.8507   1.8582   1.8684   1.8766   1.8860
  1.8947   1.8974   1.9169   1.9252   1.9322   1.9374   1.9488   1.9625
  1.9744   1.9758   1.9932   1.9991   2.0049   2.0224   2.0315   2.0332
  2.0474   2.0577   2.0655   2.0687   2.0738   2.0898   2.0929   2.1104
  2.1174   2.1307   2.1412   2.1508   2.1574   2.1658   2.1699   2.1802
  2.1878   2.2025   2.2100   2.2308   2.2445   2.2535   2.2641   2.2768
  2.2814   2.3086   2.3180   2.3252   2.3300   2.3407   2.3469   2.3564
  2.3664   2.3778   2.3818   2.4030   2.4125   2.4371   2.4634   2.4991
  2.5036   2.5129   2.5286   2.5378   2.5501   2.5553   2.5632   2.5710
  2.5820   2.5861   2.5939   2.6121   2.6145   2.6277   2.6431   2.6473
  2.6547   2.6624   2.6704   2.6728   2.6946   2.6973   2.7100   2.7277
  2.7317   2.7421   2.7556   2.7772   2.7903   2.7967   2.8069   2.8162
  2.8221   2.8310   2.8391   2.8526   2.8646   2.8671   2.8827   2.8868
  2.8964   2.8974   2.9057   2.9140   2.9273   2.9315   2.9385   2.9498
  2.9558   2.9613   2.9766   2.9825   2.9888   2.9952   2.9995   3.0165
  3.0243   3.0355   3.0444   3.0515   3.0550   3.0745   3.0894   3.0934
  3.0992   3.1082   3.1170   3.1303   3.1330   3.1523   3.1591   3.1696
  3.1718   3.1891   3.1953   3.2017   3.2178   3.2279   3.2408   3.2679
  3.2846   3.2888   3.3093   3.3218   3.3390   3.3489   3.3610   3.3689
  3.3762   3.3887   3.4065   3.4237   3.4330   3.4433   3.4857   3.5042
  3.5126   3.5355   3.5507   3.5735   3.5885   3.6244   3.6958   3.7804
  3.7908   3.7950   3.8003   3.8099   3.8312   3.8492   3.8967   3.9075
  3.9105   3.9278   3.9425   3.9476   3.9620   3.9964   4.0047   4.0163
  4.0471   4.0592   4.0962   4.1102   4.1329   4.1652   4.1810   4.1928
  4.2230   4.2355   4.2597   4.2703   4.2856   4.3001   4.3376   4.3536
  4.3794   4.9974   5.0747   5.0924   5.0968   5.1033   5.1071   5.1151
  5.1736   5.1941   5.2051   5.2257   5.2586   5.3790   5.3927   5.4342
  5.4411   5.4693   5.4977   5.6096   5.6220   5.6481   5.6692   5.7111
  5.7580   5.7671   5.8340   5.8596  23.7617  23.7789  23.7989  23.8084
 23.8236  23.8269  23.8490  23.8678  23.8869  23.8939  23.9091  23.9243
 23.9299  23.9448  23.9660  23.9849  49.8833  49.9128  49.9547  49.9569
 49.9713  49.9766  49.9914  50.0187  50.0256
 --------------------------------------------------------------

          Ground-State Mulliken Net Atomic Charges

     Atom                 Charge (a.u.)
  ----------------------------------------
      1 C                    -0.207850
      2 H                     0.247749
      3 C                    -0.442405
      4 H                     0.274271
      5 O                     0.196313
      6 C                    -0.631732
      7 H                     0.169839
      8 H                     0.256759
      9 C                     0.583657
     10 C                    -0.352842
     11 O                    -0.162317
     12 H                     0.101283
     13 C                    -0.688699
     14 H                     0.198344
     15 H                     0.147401
     16 C                    -0.348207
     17 H                     0.178633
     18 H                     0.194083
     19 C                     0.173025
     20 H                     0.360229
     21 C                    -0.737627
     22 H                     0.178374
     23 H                     0.155432
     24 H                     0.145435
     25 C                    -0.129648
     26 O                    -0.156339
     27 H                     0.115930
     28 H                     0.257674
     29 O                     0.063679
     30 C                    -0.356489
     31 H                     0.278275
     32 C                     0.097044
     33 H                     0.258931
     34 C                    -0.103031
     35 O                    -0.182097
     36 O                    -0.103883
     37 H                     0.288446
     38 C                    -0.178177
     39 H                     0.267346
     40 O                    -0.137146
     41 H                     0.265271
     42 C                    -0.528042
     43 H                     0.311784
     44 O                    -0.218127
     45 H                     0.265099
     46 C                    -0.728567
     47 H                     0.220890
     48 O                    -0.108176
     49 H                     0.250205
  ----------------------------------------
  Sum of atomic charges =     0.000000

 -----------------------------------------------------------------
                    Cartesian Multipole Moments
 -----------------------------------------------------------------
    Charge (ESU x 10^10)
                 0.0000
    Dipole Moment (Debye)
         X      -3.2027      Y       1.6759      Z      -5.7005
       Tot       6.7499
    Quadrupole Moments (Debye-Ang)
        XX    -125.2484     XY       8.5582     YY    -148.5749
        XZ      -9.7389     YZ       8.6564     ZZ    -158.7138
    Octopole Moments (Debye-Ang^2)
       XXX      -4.7036    XXY      12.1813    XYY       7.1487
       YYY      -0.4487    XXZ     -58.5035    XYZ      -2.6128
       YYZ     -51.5522    XZZ      16.0163    YZZ      19.1862
       ZZZ     -30.4672
    Hexadecapole Moments (Debye-Ang^3)
      XXXX   -7286.2845   XXXY     122.7890   XXYY   -1713.1204
      XYYY     -95.3781   YYYY   -3305.3887   XXXZ    -272.7407
      XXYZ      69.3097   XYYZ    -105.1017   YYYZ      88.1856
      XXZZ   -1429.6559   XYZZ      55.3663   YYZZ    -786.3022
      XZZZ     -52.9453   YZZZ     -69.8201   ZZZZ   -1100.0077
 -----------------------------------------------------------------
 Calculating analytic gradient of the SCF energy
 Gradient of SCF Energy
            1           2           3           4           5           6
    1  -0.0007891   0.0000512   0.0001714  -0.0000063  -0.0004911  -0.0009021
    2   0.0001281   0.0000281   0.0001666   0.0005477   0.0011365  -0.0003957
    3   0.0001781  -0.0001323  -0.0007314   0.0003197   0.0002925  -0.0000645
            7           8           9          10          11          12
    1  -0.0000232   0.0000357   0.0005463  -0.0018287   0.0014398   0.0000193
    2   0.0000600  -0.0001235  -0.0012527  -0.0000477   0.0004017  -0.0003845
    3   0.0000988  -0.0000066  -0.0009678  -0.0011701   0.0017802  -0.0001555
           13          14          15          16          17          18
    1  -0.0003309   0.0000193   0.0001959   0.0006710   0.0000485  -0.0001985
    2   0.0005033  -0.0002262  -0.0000417  -0.0001627  -0.0000923  -0.0000686
    3   0.0009045  -0.0000525  -0.0000680   0.0000845  -0.0001227  -0.0002407
           19          20          21          22          23          24
    1   0.0003631   0.0007369  -0.0001148   0.0001078  -0.0001030   0.0001933
    2  -0.0011049  -0.0004165   0.0005535   0.0000273   0.0000523  -0.0000131
    3  -0.0006035   0.0001877   0.0002639  -0.0000501  -0.0002294   0.0000726
           25          26          27          28          29          30
    1  -0.0008255   0.0015330  -0.0004093  -0.0004895  -0.0001071  -0.0024892
    2   0.0004917   0.0000951  -0.0003990   0.0003605   0.0006488  -0.0005506
    3  -0.0001072   0.0006501  -0.0005465   0.0001858   0.0001837  -0.0005551
           31          32          33          34          35          36
    1  -0.0003088  -0.0009092  -0.0001083   0.0074235  -0.0024013  -0.0027611
    2  -0.0000172  -0.0012443  -0.0000610   0.0034564  -0.0020391   0.0000708
    3   0.0002280  -0.0007202   0.0006894  -0.0003514   0.0015318  -0.0008936
           37          38          39          40          41          42
    1   0.0002472   0.0015534   0.0000314  -0.0004398   0.0003630  -0.0003822
    2  -0.0003814  -0.0005882  -0.0000924  -0.0004484   0.0004929  -0.0000599
    3   0.0002889   0.0002672  -0.0001050   0.0001813  -0.0005776  -0.0005845
           43          44          45          46          47          48
    1  -0.0003715  -0.0001234   0.0001363   0.0008698   0.0000984  -0.0002528
    2  -0.0000180  -0.0002334  -0.0001237   0.0019804  -0.0000561  -0.0006293
    3   0.0001969   0.0011304  -0.0005996   0.0002941  -0.0001340   0.0002085
           49
    1   0.0003111
    2   0.0000707
    3  -0.0004489
 Max gradient component =       7.424E-03
 RMS gradient           =       9.689E-04
 Gradient time:  CPU 534.30 s  wall 90.22 s
 Geometry Optimization Parameters
   NAtoms,    NIC,     NZ,  NCons,   NDum,   NFix, NCnnct, MaxDiis
       49     390       0       0       0       0       0       0

 Cartesian Hessian Update
 Hessian Updated using BFGS Update


** GEOMETRY OPTIMIZATION IN DELOCALIZED INTERNAL COORDINATES **
   Searching for a Minimum

   Optimization Cycle:   6

                       Coordinates (Angstroms)
     ATOM                X               Y               Z
      1  C        -2.7606446343    0.7010320571   -0.4296056948
      2  H        -2.9083125759    1.0791788593   -1.4509492584
      3  C        -1.5415120935   -0.2361329158   -0.4841554681
      4  H        -1.2842046905   -0.5767649759    0.5226229996
      5  O        -0.4257583727    0.5058579890   -1.0267409353
      6  C        -1.7831464715   -1.4538883234   -1.3855848537
      7  H        -1.8336620387   -1.0931883744   -2.4185298111
      8  H        -0.9162627742   -2.1137011885   -1.3154374980
      9  C        -3.0761371565   -2.2189548891   -1.0716116042
     10  C        -3.0177585071   -3.0549391696    0.1919768468
     11  O        -2.1467614775   -3.0136633872    1.0272408653
     12  H        -3.8852168646   -3.7417214681    0.3227133949
     13  C        -4.2880721630   -1.2595378333   -0.9866231597
     14  H        -5.1856127289   -1.8077111433   -0.6788020528
     15  H        -4.4896396881   -0.8724756822   -1.9914998563
     16  C        -4.0215204023   -0.0917829558   -0.0290874184
     17  H        -4.8922822354    0.5697024780   -0.0202607345
     18  H        -3.9169576099   -0.4794658101    0.9911002997
     19  C        -2.4759127277    1.9584272002    0.4452672402
     20  H        -1.5030962674    2.3449542559    0.1332027704
     21  C        -3.5364870953    3.0581939552    0.2635371705
     22  H        -3.2314555314    3.9785294846    0.7684627331
     23  H        -3.6676677563    3.2897334465   -0.7971035949
     24  H        -4.5103338947    2.7657530281    0.6674640165
     25  C        -2.3588387507    1.6012082955    1.9134834644
     26  O        -1.3159417970    1.4708708755    2.5123276690
     27  H        -3.3244771853    1.4567604303    2.4476336437
     28  H        -3.2827507395   -2.9337434767   -1.8794656857
     29  O         1.3890334480   -0.7156344402   -0.3671917459
     30  C         2.5558623231   -0.7964762247    0.4420979031
     31  H         2.3276392644   -0.5806070149    1.4926466907
     32  C         0.7195866519    0.5508953710   -0.2568442857
     33  H         0.4860334867    0.7410483901    0.8021971489
     34  C         3.0660972422   -2.2332454525    0.3997730064
     35  O         3.1825851494   -2.9440789321    1.3630222391
     36  O         3.3199781299   -2.6397209156   -0.8638189065
     37  H         3.6147052725   -3.5617868741   -0.8095771009
     38  C         3.5997140168    0.2063140827   -0.0792517810
     39  H         3.8451515362   -0.0747062544   -1.1142601000
     40  O         4.7503536412    0.1326033435    0.7431601060
     41  H         5.3012535938    0.9022878497    0.5535522366
     42  C         2.9795823540    1.6029962952   -0.0630883321
     43  H         2.8156327161    1.9035643829    0.9765022359
     44  O         3.8951941817    2.5824340824   -0.5757096623
     45  H         4.0700506981    2.3842725153   -1.5054097245
     46  C         1.6389752166    1.6520368267   -0.8009916157
     47  H         1.7933329804    1.4453851729   -1.8713319284
     48  O         1.0051383647    2.9078743618   -0.6233050069
     49  H         1.6775770106    3.5921698538   -0.7274923558
   Point Group: c1    Number of degrees of freedom:   141


   Energy is  -1301.528567895

 Hessian Updated using BFGS Update

138 Hessian modes will be used to form the next step
  Hessian Eigenvalues:
     0.002327    0.003833    0.005484    0.005866    0.006452    0.006570
     0.006966    0.007005    0.007016    0.007573    0.007660    0.010047
     0.010706    0.011332    0.011637    0.012102    0.014594    0.019897
     0.021249    0.021993    0.030489    0.032116    0.034152    0.037670
     0.037912    0.041851    0.042804    0.045228    0.045756    0.045974
     0.046588    0.047412    0.047738    0.048665    0.048866    0.049803
     0.050285    0.051306    0.054581    0.055046    0.055077    0.055571
     0.056566    0.057308    0.057820    0.058492    0.059867    0.060977
     0.062760    0.068136    0.068802    0.069941    0.074730    0.078422
     0.081761    0.082811    0.083983    0.087547    0.090624    0.093673
     0.100235    0.115262    0.117811    0.128561    0.140847    0.145673
     0.152889    0.158746    0.159963    0.160022    0.160222    0.161353
     0.163269    0.167910    0.169628    0.173142    0.178303    0.181187
     0.184876    0.188442    0.196597    0.198371    0.201398    0.219010
     0.220057    0.245093    0.250781    0.250834    0.265377    0.271841
     0.273583    0.275324    0.280120    0.284647    0.286549    0.288838
     0.292641    0.292944    0.294916    0.299048    0.305407    0.307207
     0.308700    0.329268    0.332622    0.336268    0.337736    0.339034
     0.339263    0.339461    0.339601    0.339867    0.340015    0.340156
     0.340387    0.340424    0.341153    0.341255    0.341607    0.341833
     0.342180    0.342612    0.343047    0.364322    0.393124    0.393824
     0.397874    0.402227    0.407805    0.410054    0.512962    0.518949
     0.522573    0.524035    0.546402    0.897371    0.925783    0.941153

 Minimum Search - Taking Simple RFO Step
 Searching for Lamda that Minimizes Along All modes
 Value Taken    Lamda =  -0.00085949
 Step Taken.  Stepsize is  0.217768

                             Maximum     Tolerance    Cnvgd?
         Gradient           0.004543      0.000300      NO
         Displacement       0.075431      0.001200      NO
         Energy change     -0.000271      0.000001      NO


 New Cartesian Coordinates Obtained by Inverse Iteration

 Displacement from previous Coordinates is:  1.087316
 ----------------------------------------------------------------
             Standard Nuclear Orientation (Angstroms)
    I     Atom           X                Y                Z
 ----------------------------------------------------------------
    1      C      -2.7772841685     0.7245415891    -0.4233751837
    2      H      -2.9179173921     1.0863261030    -1.4514757155
    3      C      -1.5344743410    -0.1866858256    -0.4464222605
    4      H      -1.2871441396    -0.5207497871     0.5648348019
    5      O      -0.4167991323     0.5556016960    -0.9851920755
    6      C      -1.7337721607    -1.4141710944    -1.3436938800
    7      H      -1.7729382833    -1.0615539063    -2.3799451807
    8      H      -0.8541317977    -2.0545202481    -1.2537441824
    9      C      -3.0138017084    -2.2057383557    -1.0470852790
   10      C      -2.9571381837    -3.0330091938     0.2221280695
   11      O      -2.0817236422    -2.9946222010     1.0525103854
   12      H      -3.8318488577    -3.7073212444     0.3642802505
   13      C      -4.2483083457    -1.2752863508    -0.9944437336
   14      H      -5.1390642309    -1.8410716132    -0.6994634489
   15      H      -4.4396235226    -0.8989863301    -2.0054185347
   16      C      -4.0262343359    -0.0965870571    -0.0395956896
   17      H      -4.9125213583     0.5444774588    -0.0472636108
   18      H      -3.9276939417    -0.4755231516     0.9848463208
   19      C      -2.5575626451     2.0027409236     0.4417564912
   20      H      -1.6049500698     2.4376777598     0.1316895639
   21      C      -3.6714803672     3.0438736519     0.2415665078
   22      H      -3.4229336803     3.9813957195     0.7459542731
   23      H      -3.8006732379     3.2635896886    -0.8215313674
   24      H      -4.6342574432     2.7019278496     0.6341866161
   25      C      -2.4347960701     1.6625479137     1.9134775300
   26      O      -1.3894754456     1.5484779030     2.5114782404
   27      H      -3.3965148702     1.5082519368     2.4507758154
   28      H      -3.1873500989    -2.9327645691    -1.8523002551
   29      O       1.3757016111    -0.7062135906    -0.3670193980
   30      C       2.5529533437    -0.8256270091     0.4205833144
   31      H       2.3477276734    -0.6182322270     1.4774708985
   32      C       0.7370995527     0.5744343638    -0.2270711701
   33      H       0.5225390813     0.7552886115     0.8367246223
   34      C       3.0251547982    -2.2740279378     0.3489587732
   35      O       3.1448834862    -3.0007142255     1.3001501880
   36      O       3.3033361950    -2.6531775596    -0.9180697696
   37      H       3.5901790965    -3.5785785809    -0.8789450008
   38      C       3.6103921173     0.1590709317    -0.1066249535
   39      H       3.8307978514    -0.1145388357    -1.1489550399
   40      O       4.7726357364     0.0474005056     0.6951220620
   41      H       5.3334169179     0.8117928572     0.5142006282
   42      C       3.0250334919     1.5706390128    -0.0640152105
   43      H       2.8915904701     1.8660458790     0.9811203919
   44      O       3.9522521395     2.5323221275    -0.5902501872
   45      H       4.1025079922     2.3356689515    -1.5244908368
   46      C       1.6714113830     1.6593422957    -0.7754725376
   47      H       1.8014854868     1.4620863524    -1.8506008163
   48      O       1.0716115065     2.9285236647    -0.5717428839
   49      H       1.7627565880     3.5958123290    -0.6633530336
 ----------------------------------------------------------------
 Molecular Point Group                 C1    NOp =  1
 Largest Abelian Subgroup              C1    NOp =  1
 Nuclear Repulsion Energy =  2491.7868496444 hartrees
 There are       96 alpha and       96 beta electrons
 Applying Cartesian multipole field
    Component          Value
    ---------          -----
     (2,0,0)        1.00000E-12
     (0,2,0)        2.00000E-11
     (0,0,2)       -3.00000E-11
 Nucleus-field energy     =     0.0000000377 hartrees
 Requested basis set is 6-311++G(d,p)
 There are 270 shells and 718 basis functions
 A cutoff of  1.0D-11 yielded  26327 shell pairs
 There are    182929 function pairs (    193975 Cartesian)
 Smallest overlap matrix eigenvalue = 8.78E-07

 Q-Chem warning in module stvman/mkSTV.C, line 306:

 Overlap eigenvalue is smaller than square root of threshold
 Use THRESH >= 12 to get rid of this warning

 Linear dependence detected in AO basis
 Tighter screening thresholds may be required for diffuse basis sets
 Use S2THRESH > 14 and THRESH = 14 in case of SCF convergence issues
 Number of orthogonalized atomic orbitals = 717
 Maximum deviation from orthogonality = 2.278E-10
 Guess MOs from SCF MO coefficient file

 -----------------------------------------------------------------------
  General SCF calculation program by
  Eric Jon Sundstrom, Paul Horn, Yuezhi Mao, Dmitri Zuev, Alec White,
  David Stuck, Shaama M.S., Shane Yost, Joonho Lee, David Small,
  Daniel Levine, Susi Lehtola, Hugh Burton, Evgeny Epifanovsky
 -----------------------------------------------------------------------
 Exchange:     0.2000 Hartree-Fock + 0.0800 Slater + 0.7200 B88
 Correlation:  0.1900 VWN1RPA + 0.8100 LYP
 Using SG-1 standard quadrature grid
 using 6 threads for integral computing
 -------------------------------------------------------
 OpenMP Integral computing Module                
 Release: version 2.0, May 2017, Q-Chem Inc. Pleasanton 
 -------------------------------------------------------
 -------------------------------------------------------
 OpenMP BLAS3 based DFT computing Module                
 Release: version 1.0, May 2013, Q-Chem Inc. Pittsburgh 
 -------------------------------------------------------
 A restricted SCF calculation will be
 performed using DIIS
 SCF converges when DIIS error is below 1.0e-08
 ---------------------------------------
  Cycle       Energy         DIIS error
 ---------------------------------------
    1   -1301.5130472006      4.63e-04  
    2   -1301.5284907999      8.00e-05  
    3   -1301.5278151894      1.50e-04  
    4   -1301.5288212768      1.89e-05  
    5   -1301.5288360596      8.50e-06  
    6   -1301.5288393071      2.28e-06  
    7   -1301.5288395492      6.79e-07  
    8   -1301.5288395698      2.68e-07  
    9   -1301.5288395727      9.07e-08  
   10   -1301.5288395732      3.10e-08  
   11   -1301.5288395732      1.29e-08  
   12   -1301.5288395735      4.11e-09  Convergence criterion met
 ---------------------------------------
 SCF time:   CPU 2237.72s  wall 394.00s 
 SCF   energy in the final basis set =    -1301.5288395735
 Total energy in the final basis set =    -1301.5288395735

 --------------------------------------------------------------

                    Orbital Energies (a.u.)
 --------------------------------------------------------------

 Alpha MOs
 -- Occupied --
-19.1809 -19.1617 -19.1483 -19.1424 -19.1422 -19.1385 -19.1351 -19.1311
-19.1250 -10.3162 -10.2853 -10.2704 -10.2655 -10.2529 -10.2480 -10.2470
-10.2426 -10.2320 -10.1999 -10.1953 -10.1944 -10.1887 -10.1880 -10.1774
-10.1755  -1.1240  -1.0930  -1.0694  -1.0650  -1.0593  -1.0479  -1.0354
 -1.0337  -1.0317  -0.8632  -0.8169  -0.8039  -0.7940  -0.7576  -0.7533
 -0.6942  -0.6773  -0.6624  -0.6495  -0.6361  -0.6224  -0.6175  -0.6104
 -0.5676  -0.5590  -0.5560  -0.5499  -0.5409  -0.5196  -0.5104  -0.5014
 -0.4973  -0.4952  -0.4918  -0.4845  -0.4799  -0.4735  -0.4667  -0.4590
 -0.4559  -0.4461  -0.4407  -0.4321  -0.4277  -0.4204  -0.4145  -0.4136
 -0.4031  -0.4029  -0.3920  -0.3880  -0.3858  -0.3793  -0.3747  -0.3705
 -0.3685  -0.3632  -0.3574  -0.3558  -0.3409  -0.3363  -0.3337  -0.3280
 -0.3214  -0.3098  -0.2980  -0.2864  -0.2835  -0.2775  -0.2672  -0.2606
 -- Virtual --
 -0.0458  -0.0439  -0.0280  -0.0185  -0.0167  -0.0071  -0.0028   0.0002
  0.0056   0.0090   0.0169   0.0212   0.0255   0.0310   0.0316   0.0354
  0.0425   0.0461   0.0469   0.0511   0.0539   0.0578   0.0620   0.0666
  0.0713   0.0728   0.0769   0.0795   0.0812   0.0850   0.0905   0.0918
  0.0947   0.0987   0.0997   0.1009   0.1028   0.1061   0.1081   0.1110
  0.1127   0.1136   0.1179   0.1193   0.1201   0.1229   0.1249   0.1283
  0.1301   0.1319   0.1358   0.1378   0.1384   0.1390   0.1412   0.1442
  0.1451   0.1473   0.1512   0.1520   0.1527   0.1533   0.1586   0.1590
  0.1614   0.1631   0.1654   0.1670   0.1699   0.1721   0.1732   0.1775
  0.1834   0.1861   0.1867   0.1894   0.1903   0.1918   0.1978   0.1989
  0.2028   0.2060   0.2099   0.2104   0.2120   0.2172   0.2199   0.2222
  0.2229   0.2244   0.2282   0.2313   0.2342   0.2379   0.2380   0.2415
  0.2461   0.2474   0.2495   0.2531   0.2544   0.2551   0.2603   0.2636
  0.2664   0.2707   0.2733   0.2756   0.2796   0.2811   0.2819   0.2862
  0.2878   0.2906   0.2936   0.2967   0.2998   0.3024   0.3065   0.3079
  0.3104   0.3137   0.3164   0.3207   0.3221   0.3232   0.3273   0.3308
  0.3333   0.3352   0.3383   0.3394   0.3428   0.3452   0.3481   0.3515
  0.3554   0.3563   0.3581   0.3629   0.3664   0.3687   0.3710   0.3742
  0.3765   0.3779   0.3814   0.3856   0.3876   0.3947   0.4004   0.4036
  0.4047   0.4118   0.4141   0.4184   0.4239   0.4279   0.4312   0.4350
  0.4374   0.4410   0.4468   0.4566   0.4613   0.4630   0.4659   0.4759
  0.4828   0.4879   0.4949   0.4972   0.5048   0.5063   0.5103   0.5188
  0.5222   0.5241   0.5345   0.5425   0.5439   0.5537   0.5615   0.5679
  0.5729   0.5752   0.5783   0.5862   0.5890   0.5996   0.6027   0.6071
  0.6122   0.6177   0.6209   0.6256   0.6288   0.6376   0.6413   0.6462
  0.6497   0.6534   0.6564   0.6637   0.6674   0.6736   0.6836   0.6907
  0.6943   0.7012   0.7057   0.7091   0.7155   0.7194   0.7233   0.7268
  0.7326   0.7392   0.7443   0.7516   0.7551   0.7559   0.7596   0.7631
  0.7688   0.7703   0.7783   0.7832   0.7874   0.7899   0.7951   0.7967
  0.8014   0.8084   0.8144   0.8254   0.8266   0.8349   0.8389   0.8406
  0.8571   0.8640   0.8860   0.8905   0.8976   0.9237   0.9274   0.9351
  0.9546   0.9575   0.9662   0.9774   0.9864   0.9963   1.0106   1.0211
  1.0331   1.0435   1.0540   1.0583   1.0677   1.0847   1.0937   1.0965
  1.1069   1.1229   1.1344   1.1384   1.1468   1.1516   1.1576   1.1619
  1.1681   1.1750   1.1791   1.1880   1.1960   1.1981   1.2076   1.2090
  1.2153   1.2292   1.2336   1.2373   1.2375   1.2502   1.2549   1.2623
  1.2682   1.2714   1.2855   1.2913   1.3000   1.3049   1.3095   1.3242
  1.3281   1.3366   1.3403   1.3602   1.3689   1.3711   1.3788   1.3864
  1.3995   1.4057   1.4137   1.4335   1.4354   1.4481   1.4631   1.4706
  1.4871   1.4949   1.5007   1.5145   1.5215   1.5297   1.5326   1.5448
  1.5469   1.5489   1.5599   1.5636   1.5672   1.5736   1.5751   1.5797
  1.5849   1.5879   1.5937   1.6016   1.6083   1.6130   1.6147   1.6270
  1.6305   1.6346   1.6389   1.6420   1.6482   1.6530   1.6563   1.6660
  1.6670   1.6726   1.6763   1.6810   1.6884   1.6919   1.6953   1.7082
  1.7122   1.7219   1.7283   1.7289   1.7432   1.7486   1.7515   1.7626
  1.7721   1.7747   1.7898   1.7983   1.8053   1.8114   1.8160   1.8220
  1.8277   1.8328   1.8450   1.8496   1.8586   1.8693   1.8746   1.8838
  1.8953   1.8999   1.9176   1.9278   1.9290   1.9387   1.9493   1.9607
  1.9749   1.9784   1.9911   2.0003   2.0014   2.0222   2.0316   2.0338
  2.0462   2.0593   2.0650   2.0693   2.0745   2.0870   2.0950   2.1054
  2.1160   2.1314   2.1426   2.1514   2.1558   2.1659   2.1690   2.1801
  2.1896   2.2010   2.2131   2.2271   2.2420   2.2532   2.2651   2.2757
  2.2834   2.3088   2.3170   2.3217   2.3263   2.3437   2.3458   2.3519
  2.3660   2.3743   2.3779   2.4018   2.4113   2.4368   2.4645   2.4978
  2.5019   2.5130   2.5258   2.5369   2.5491   2.5556   2.5612   2.5712
  2.5808   2.5856   2.5936   2.6106   2.6139   2.6259   2.6427   2.6465
  2.6540   2.6615   2.6710   2.6728   2.6907   2.6979   2.7095   2.7291
  2.7320   2.7422   2.7542   2.7748   2.7911   2.7959   2.8081   2.8138
  2.8209   2.8321   2.8399   2.8479   2.8629   2.8676   2.8794   2.8861
  2.8947   2.8966   2.9049   2.9107   2.9271   2.9296   2.9327   2.9446
  2.9534   2.9604   2.9765   2.9845   2.9891   2.9959   3.0000   3.0141
  3.0238   3.0349   3.0458   3.0508   3.0576   3.0733   3.0896   3.0939
  3.1000   3.1063   3.1168   3.1287   3.1321   3.1525   3.1580   3.1680
  3.1704   3.1847   3.1938   3.2020   3.2193   3.2236   3.2396   3.2699
  3.2821   3.2860   3.3069   3.3225   3.3373   3.3510   3.3636   3.3702
  3.3782   3.3886   3.4056   3.4239   3.4317   3.4433   3.4840   3.5038
  3.5136   3.5368   3.5490   3.5723   3.5881   3.6245   3.6952   3.7820
  3.7903   3.7944   3.8003   3.8098   3.8310   3.8484   3.8964   3.9097
  3.9126   3.9287   3.9418   3.9471   3.9591   3.9958   4.0040   4.0154
  4.0434   4.0591   4.0980   4.1084   4.1294   4.1626   4.1805   4.1915
  4.2224   4.2381   4.2594   4.2704   4.2862   4.3013   4.3373   4.3514
  4.3821   4.9986   5.0754   5.0927   5.0972   5.1041   5.1073   5.1147
  5.1737   5.1939   5.2070   5.2215   5.2568   5.3788   5.3945   5.4336
  5.4421   5.4681   5.4969   5.6095   5.6208   5.6486   5.6696   5.7118
  5.7565   5.7646   5.8338   5.8567  23.7614  23.7779  23.7975  23.8087
 23.8226  23.8272  23.8490  23.8683  23.8862  23.8952  23.9067  23.9227
 23.9308  23.9462  23.9668  23.9828  49.8827  49.9124  49.9540  49.9571
 49.9719  49.9764  49.9914  50.0178  50.0246
 --------------------------------------------------------------

          Ground-State Mulliken Net Atomic Charges

     Atom                 Charge (a.u.)
  ----------------------------------------
      1 C                    -0.191277
      2 H                     0.246740
      3 C                    -0.486370
      4 H                     0.273818
      5 O                     0.189701
      6 C                    -0.636555
      7 H                     0.169783
      8 H                     0.263277
      9 C                     0.596187
     10 C                    -0.355212
     11 O                    -0.161685
     12 H                     0.100287
     13 C                    -0.701132
     14 H                     0.197974
     15 H                     0.148017
     16 C                    -0.330071
     17 H                     0.174811
     18 H                     0.197593
     19 C                     0.219377
     20 H                     0.330474
     21 C                    -0.733066
     22 H                     0.178253
     23 H                     0.154676
     24 H                     0.146765
     25 C                    -0.147213
     26 O                    -0.158973
     27 H                     0.113940
     28 H                     0.256433
     29 O                     0.070355
     30 C                    -0.346998
     31 H                     0.276747
     32 C                     0.108057
     33 H                     0.249207
     34 C                    -0.117111
     35 O                    -0.178873
     36 O                    -0.100331
     37 H                     0.288395
     38 C                    -0.169668
     39 H                     0.269563
     40 O                    -0.137245
     41 H                     0.265206
     42 C                    -0.546151
     43 H                     0.311759
     44 O                    -0.216435
     45 H                     0.266323
     46 C                    -0.708348
     47 H                     0.222849
     48 O                    -0.114417
     49 H                     0.250565
  ----------------------------------------
  Sum of atomic charges =     0.000000

 -----------------------------------------------------------------
                    Cartesian Multipole Moments
 -----------------------------------------------------------------
    Charge (ESU x 10^10)
                 0.0000
    Dipole Moment (Debye)
         X      -3.2002      Y       1.6293      Z      -5.6557
       Tot       6.6995
    Quadrupole Moments (Debye-Ang)
        XX    -125.2202     XY       8.4227     YY    -149.2829
        XZ      -9.5246     YZ       8.7382     ZZ    -158.2664
    Octopole Moments (Debye-Ang^2)
       XXX      -6.5578    XXY      14.5568    XYY       5.2063
       YYY      -0.2812    XXZ     -56.0759    XYZ      -0.6846
       YYZ     -52.1997    XZZ      18.2939    YZZ      17.5423
       ZZZ     -29.7501
    Hexadecapole Moments (Debye-Ang^3)
      XXXX   -7350.2415   XXXY     158.1909   XXYY   -1730.9228
      XYYY     -46.4264   YYYY   -3327.3119   XXXZ    -243.6587
      XXYZ      67.6928   XYYZ     -99.1976   YYYZ      89.9970
      XXZZ   -1427.6051   XYZZ      67.4276   YYZZ    -787.2256
      XZZZ     -19.8476   YZZZ     -78.8919   ZZZZ   -1080.0061
 -----------------------------------------------------------------
 Calculating analytic gradient of the SCF energy
 Gradient of SCF Energy
            1           2           3           4           5           6
    1  -0.0013837  -0.0002121  -0.0006114   0.0000991   0.0014748   0.0006681
    2  -0.0001426  -0.0000822   0.0017747  -0.0006163  -0.0025992   0.0012735
    3   0.0003649  -0.0000304   0.0010606  -0.0002201  -0.0016850   0.0002227
            7           8           9          10          11          12
    1   0.0000623   0.0001169   0.0006000  -0.0013859   0.0010252   0.0001481
    2   0.0000023  -0.0004938  -0.0007508  -0.0007763   0.0004938   0.0000946
    3   0.0000066  -0.0001986  -0.0003060  -0.0015224   0.0016088   0.0000686
           13          14          15          16          17          18
    1   0.0000456   0.0001094   0.0001142   0.0000613  -0.0003018  -0.0000580
    2   0.0003534  -0.0000480  -0.0000385  -0.0005056   0.0002876   0.0000549
    3   0.0004245  -0.0000168  -0.0001095  -0.0002805   0.0000379  -0.0001503
           19          20          21          22          23          24
    1   0.0002402  -0.0003304   0.0003396   0.0000407   0.0000257  -0.0002672
    2  -0.0007394   0.0008264   0.0002599   0.0000154  -0.0000812  -0.0003747
    3  -0.0001656   0.0000291   0.0001016  -0.0000499  -0.0000166   0.0001244
           25          26          27          28          29          30
    1  -0.0020664   0.0016285   0.0000577  -0.0004224  -0.0003253  -0.0009239
    2   0.0010002  -0.0000085  -0.0004549   0.0003724   0.0001845   0.0001180
    3  -0.0002684   0.0008734  -0.0004610   0.0001751  -0.0006079  -0.0002324
           31          32          33          34          35          36
    1  -0.0003376  -0.0000109   0.0002453   0.0002737   0.0002334  -0.0003087
    2   0.0001265   0.0002471  -0.0001927   0.0017053  -0.0016011   0.0006546
    3   0.0001106   0.0016045   0.0002079  -0.0015962   0.0018541  -0.0004219
           37          38          39          40          41          42
    1   0.0001920   0.0009678  -0.0001061  -0.0004781   0.0002061   0.0000652
    2  -0.0005295  -0.0003774  -0.0000258  -0.0005961   0.0004269   0.0000799
    3   0.0002375  -0.0000072  -0.0001251   0.0001127  -0.0003741   0.0003126
           43          44          45          46          47          48
    1  -0.0001406  -0.0001455   0.0001037   0.0005661   0.0001526  -0.0004172
    2  -0.0000546  -0.0000241  -0.0001658   0.0010336   0.0000430  -0.0001855
    3   0.0001192   0.0005690  -0.0005623  -0.0006815  -0.0000902   0.0002209
           49
    1   0.0003700
    2   0.0000359
    3  -0.0002673
 Max gradient component =       2.599E-03
 RMS gradient           =       6.687E-04
 Gradient time:  CPU 532.26 s  wall 89.89 s
 Geometry Optimization Parameters
   NAtoms,    NIC,     NZ,  NCons,   NDum,   NFix, NCnnct, MaxDiis
       49     390       0       0       0       0       0       0

 Cartesian Hessian Update
 Hessian Updated using BFGS Update


** GEOMETRY OPTIMIZATION IN DELOCALIZED INTERNAL COORDINATES **
   Searching for a Minimum

   Optimization Cycle:   7

                       Coordinates (Angstroms)
     ATOM                X               Y               Z
      1  C        -2.7772841685    0.7245415891   -0.4233751837
      2  H        -2.9179173921    1.0863261030   -1.4514757155
      3  C        -1.5344743410   -0.1866858256   -0.4464222605
      4  H        -1.2871441396   -0.5207497871    0.5648348019
      5  O        -0.4167991323    0.5556016960   -0.9851920755
      6  C        -1.7337721607   -1.4141710944   -1.3436938800
      7  H        -1.7729382833   -1.0615539063   -2.3799451807
      8  H        -0.8541317977   -2.0545202481   -1.2537441824
      9  C        -3.0138017084   -2.2057383557   -1.0470852790
     10  C        -2.9571381837   -3.0330091938    0.2221280695
     11  O        -2.0817236422   -2.9946222010    1.0525103854
     12  H        -3.8318488577   -3.7073212444    0.3642802505
     13  C        -4.2483083457   -1.2752863508   -0.9944437336
     14  H        -5.1390642309   -1.8410716132   -0.6994634489
     15  H        -4.4396235226   -0.8989863301   -2.0054185347
     16  C        -4.0262343359   -0.0965870571   -0.0395956896
     17  H        -4.9125213583    0.5444774588   -0.0472636108
     18  H        -3.9276939417   -0.4755231516    0.9848463208
     19  C        -2.5575626451    2.0027409236    0.4417564912
     20  H        -1.6049500698    2.4376777598    0.1316895639
     21  C        -3.6714803672    3.0438736519    0.2415665078
     22  H        -3.4229336803    3.9813957195    0.7459542731
     23  H        -3.8006732379    3.2635896886   -0.8215313674
     24  H        -4.6342574432    2.7019278496    0.6341866161
     25  C        -2.4347960701    1.6625479137    1.9134775300
     26  O        -1.3894754456    1.5484779030    2.5114782404
     27  H        -3.3965148702    1.5082519368    2.4507758154
     28  H        -3.1873500989   -2.9327645691   -1.8523002551
     29  O         1.3757016111   -0.7062135906   -0.3670193980
     30  C         2.5529533437   -0.8256270091    0.4205833144
     31  H         2.3477276734   -0.6182322270    1.4774708985
     32  C         0.7370995527    0.5744343638   -0.2270711701
     33  H         0.5225390813    0.7552886115    0.8367246223
     34  C         3.0251547982   -2.2740279378    0.3489587732
     35  O         3.1448834862   -3.0007142255    1.3001501880
     36  O         3.3033361950   -2.6531775596   -0.9180697696
     37  H         3.5901790965   -3.5785785809   -0.8789450008
     38  C         3.6103921173    0.1590709317   -0.1066249535
     39  H         3.8307978514   -0.1145388357   -1.1489550399
     40  O         4.7726357364    0.0474005056    0.6951220620
     41  H         5.3334169179    0.8117928572    0.5142006282
     42  C         3.0250334919    1.5706390128   -0.0640152105
     43  H         2.8915904701    1.8660458790    0.9811203919
     44  O         3.9522521395    2.5323221275   -0.5902501872
     45  H         4.1025079922    2.3356689515   -1.5244908368
     46  C         1.6714113830    1.6593422957   -0.7754725376
     47  H         1.8014854868    1.4620863524   -1.8506008163
     48  O         1.0716115065    2.9285236647   -0.5717428839
     49  H         1.7627565880    3.5958123290   -0.6633530336
   Point Group: c1    Number of degrees of freedom:   141


   Energy is  -1301.528839574

 Hessian Updated using BFGS Update

139 Hessian modes will be used to form the next step
  Hessian Eigenvalues:
     0.002376    0.003472    0.005486    0.005861    0.006423    0.006565
     0.006873    0.006984    0.007042    0.007384    0.007650    0.010044
     0.010699    0.011153    0.011497    0.013907    0.014581    0.019909
     0.021306    0.021972    0.030490    0.032083    0.034323    0.037658
     0.038219    0.042115    0.042695    0.043956    0.045270    0.045952
     0.046102    0.046766    0.047891    0.048448    0.048907    0.049540
     0.050035    0.051092    0.054830    0.055054    0.055223    0.055824
     0.056782    0.057299    0.058082    0.058383    0.059798    0.060857
     0.063620    0.068132    0.069768    0.070394    0.074730    0.079771
     0.081881    0.082805    0.083913    0.087608    0.091061    0.094735
     0.109593    0.115236    0.117743    0.134447    0.142866    0.150190
     0.153481    0.159363    0.159772    0.159966    0.160001    0.160217
     0.161420    0.163012    0.167972    0.170588    0.174701    0.178643
     0.181568    0.186050    0.192591    0.196940    0.200211    0.210018
     0.219080    0.220089    0.245821    0.249793    0.251086    0.269265
     0.271620    0.273663    0.276523    0.284296    0.285840    0.286448
     0.290699    0.292690    0.294901    0.298155    0.302272    0.306236
     0.307246    0.313024    0.329259    0.332617    0.336263    0.337729
     0.339104    0.339237    0.339349    0.339618    0.339845    0.340022
     0.340174    0.340324    0.340564    0.341081    0.341207    0.341415
     0.341777    0.342599    0.342935    0.343802    0.364227    0.392920
     0.394416    0.398478    0.401903    0.407737    0.410313    0.512485
     0.518506    0.522547    0.523238    0.546373    0.882709    0.924751
     0.941054

 Minimum Search - Taking Simple RFO Step
 Searching for Lamda that Minimizes Along All modes
 Value Taken    Lamda =  -0.00042234
 Step Taken.  Stepsize is  0.145152

                             Maximum     Tolerance    Cnvgd?
         Gradient           0.005346      0.000300      NO
         Displacement       0.038246      0.001200      NO
         Energy change     -0.000272      0.000001      NO


 New Cartesian Coordinates Obtained by Inverse Iteration

 Displacement from previous Coordinates is:  0.687276
 ----------------------------------------------------------------
             Standard Nuclear Orientation (Angstroms)
    I     Atom           X                Y                Z
 ----------------------------------------------------------------
    1      C      -2.7676071885     0.7145455353    -0.4229942114
    2      H      -2.9126226971     1.0863656582    -1.4467917586
    3      C      -1.5396846730    -0.2131485042    -0.4650475787
    4      H      -1.2877607359    -0.5572154124     0.5416915568
    5      O      -0.4231608637     0.5300689833    -1.0028242934
    6      C      -1.7618769409    -1.4282828717    -1.3731767850
    7      H      -1.8073816227    -1.0656066272    -2.4056698080
    8      H      -0.8890533938    -2.0787383561    -1.2960888150
    9      C      -3.0489496826    -2.2044025690    -1.0689968178
   10      C      -2.9843569115    -3.0460193021     0.1897457810
   11      O      -2.0784806300    -3.0585175385     0.9854192849
   12      H      -3.8741155637    -3.6977290959     0.3455906227
   13      C      -4.2720233902    -1.2595850556    -0.9928876224
   14      H      -5.1659282373    -1.8166527872    -0.6909589481
   15      H      -4.4725511831    -0.8719348802    -1.9976369807
   16      C      -4.0232514968    -0.0918891410    -0.0303842772
   17      H      -4.9005806821     0.5607559553    -0.0211553036
   18      H      -3.9162208579    -0.4807881540     0.9897996044
   19      C      -2.5169440656     1.9819311460     0.4494212860
   20      H      -1.5559716357     2.3929739303     0.1338331098
   21      C      -3.6074017310     3.0499994059     0.2627875787
   22      H      -3.3347930724     3.9772858257     0.7734628820
   23      H      -3.7354079676     3.2814171730    -0.7978442436
   24      H      -4.5765324306     2.7288926827     0.6563560945
   25      C      -2.3882712097     1.6264366409     1.9169893076
   26      O      -1.3421423833     1.4503007817     2.4955259481
   27      H      -3.3470984364     1.5210787571     2.4717999366
   28      H      -3.2394557715    -2.9227626214    -1.8787207085
   29      O       1.3788167737    -0.7137426702    -0.3570299210
   30      C       2.5521295097    -0.8096790318     0.4403062191
   31      H       2.3379381325    -0.5909806817     1.4928261090
   32      C       0.7259187695     0.5630270401    -0.2409257819
   33      H       0.5040749336     0.7578440588     0.8185176365
   34      C       3.0374265556    -2.2552217593     0.3925326290
   35      O       3.1518561526    -2.9665889535     1.3537153901
   36      O       3.3447979356    -2.6457586172    -0.8640374137
   37      H       3.6400230744    -3.5671391872    -0.8122283573
   38      C       3.6021567796     0.1825919828    -0.0892267049
   39      H       3.8399226050    -0.1043922732    -1.1239883411
   40      O       4.7539583044     0.0981462362     0.7306645404
   41      H       5.3055050065     0.8696003597     0.5553493253
   42      C       3.0010387719     1.5876699328    -0.0770668154
   43      H       2.8593323862     1.9018479749     0.9612586996
   44      O       3.9195071892     2.5501199825    -0.6173362868
   45      H       4.0760728505     2.3384255954    -1.5465265139
   46      C       1.6510839336     1.6481520083    -0.7975834730
   47      H       1.7895346243     1.4362531283    -1.8687736800
   48      O       1.0344889459     2.9124194083    -0.6155636166
   49      H       1.7170952689     3.5887830883    -0.6998739754
 ----------------------------------------------------------------
 Molecular Point Group                 C1    NOp =  1
 Largest Abelian Subgroup              C1    NOp =  1
 Nuclear Repulsion Energy =  2494.0690179171 hartrees
 There are       96 alpha and       96 beta electrons
 Applying Cartesian multipole field
    Component          Value
    ---------          -----
     (2,0,0)        1.00000E-12
     (0,2,0)        2.00000E-11
     (0,0,2)       -3.00000E-11
 Nucleus-field energy     =     0.0000000373 hartrees
 Requested basis set is 6-311++G(d,p)
 There are 270 shells and 718 basis functions
 A cutoff of  1.0D-11 yielded  26333 shell pairs
 There are    182930 function pairs (    193977 Cartesian)
 Smallest overlap matrix eigenvalue = 8.84E-07

 Q-Chem warning in module stvman/mkSTV.C, line 306:

 Overlap eigenvalue is smaller than square root of threshold
 Use THRESH >= 12 to get rid of this warning

 Linear dependence detected in AO basis
 Tighter screening thresholds may be required for diffuse basis sets
 Use S2THRESH > 14 and THRESH = 14 in case of SCF convergence issues
 Number of orthogonalized atomic orbitals = 717
 Maximum deviation from orthogonality = 3.112E-10
 Guess MOs from SCF MO coefficient file

 -----------------------------------------------------------------------
  General SCF calculation program by
  Eric Jon Sundstrom, Paul Horn, Yuezhi Mao, Dmitri Zuev, Alec White,
  David Stuck, Shaama M.S., Shane Yost, Joonho Lee, David Small,
  Daniel Levine, Susi Lehtola, Hugh Burton, Evgeny Epifanovsky
 -----------------------------------------------------------------------
 Exchange:     0.2000 Hartree-Fock + 0.0800 Slater + 0.7200 B88
 Correlation:  0.1900 VWN1RPA + 0.8100 LYP
 Using SG-1 standard quadrature grid
 using 6 threads for integral computing
 -------------------------------------------------------
 OpenMP Integral computing Module                
 Release: version 2.0, May 2017, Q-Chem Inc. Pleasanton 
 -------------------------------------------------------
 -------------------------------------------------------
 OpenMP BLAS3 based DFT computing Module                
 Release: version 1.0, May 2013, Q-Chem Inc. Pittsburgh 
 -------------------------------------------------------
 A restricted SCF calculation will be
 performed using DIIS
 SCF converges when DIIS error is below 1.0e-08
 ---------------------------------------
  Cycle       Energy         DIIS error
 ---------------------------------------
    1   -1301.5184818107      3.39e-04  
    2   -1301.5288030894      6.62e-05  
    3   -1301.5285150777      1.10e-04  
    4   -1301.5290474314      2.05e-05  
    5   -1301.5290647094      9.11e-06  
    6   -1301.5290685992      2.23e-06  
    7   -1301.5290688241      7.99e-07  
    8   -1301.5290688566      2.45e-07  
    9   -1301.5290688594      1.24e-07  
   10   -1301.5290688602      4.48e-08  
   11   -1301.5290688600      1.55e-08  
   12   -1301.5290688601      4.57e-09  Convergence criterion met
 ---------------------------------------
 SCF time:   CPU 2243.15s  wall 395.00s 
 SCF   energy in the final basis set =    -1301.5290688601
 Total energy in the final basis set =    -1301.5290688601

 --------------------------------------------------------------

                    Orbital Energies (a.u.)
 --------------------------------------------------------------

 Alpha MOs
 -- Occupied --
-19.1801 -19.1613 -19.1476 -19.1422 -19.1417 -19.1387 -19.1348 -19.1317
-19.1244 -10.3155 -10.2841 -10.2700 -10.2659 -10.2523 -10.2478 -10.2467
-10.2422 -10.2316 -10.2000 -10.1949 -10.1942 -10.1885 -10.1880 -10.1773
-10.1756  -1.1237  -1.0926  -1.0692  -1.0655  -1.0608  -1.0478  -1.0354
 -1.0337  -1.0317  -0.8632  -0.8168  -0.8036  -0.7937  -0.7576  -0.7532
 -0.6943  -0.6774  -0.6624  -0.6495  -0.6360  -0.6224  -0.6172  -0.6102
 -0.5677  -0.5588  -0.5561  -0.5499  -0.5410  -0.5192  -0.5101  -0.5012
 -0.4972  -0.4952  -0.4916  -0.4839  -0.4799  -0.4736  -0.4672  -0.4593
 -0.4563  -0.4462  -0.4406  -0.4320  -0.4273  -0.4199  -0.4144  -0.4133
 -0.4032  -0.4030  -0.3918  -0.3885  -0.3860  -0.3794  -0.3746  -0.3705
 -0.3685  -0.3631  -0.3570  -0.3557  -0.3407  -0.3360  -0.3334  -0.3283
 -0.3210  -0.3097  -0.2977  -0.2863  -0.2830  -0.2773  -0.2671  -0.2609
 -- Virtual --
 -0.0453  -0.0443  -0.0274  -0.0181  -0.0163  -0.0068  -0.0028   0.0003
  0.0054   0.0091   0.0166   0.0216   0.0256   0.0311   0.0318   0.0354
  0.0424   0.0462   0.0470   0.0514   0.0539   0.0581   0.0618   0.0673
  0.0718   0.0732   0.0768   0.0798   0.0817   0.0852   0.0901   0.0920
  0.0948   0.0989   0.1000   0.1013   0.1031   0.1063   0.1083   0.1108
  0.1126   0.1136   0.1178   0.1193   0.1201   0.1232   0.1250   0.1293
  0.1302   0.1319   0.1361   0.1375   0.1387   0.1395   0.1409   0.1437
  0.1453   0.1471   0.1515   0.1524   0.1531   0.1533   0.1585   0.1595
  0.1619   0.1630   0.1654   0.1674   0.1704   0.1716   0.1737   0.1777
  0.1835   0.1861   0.1865   0.1897   0.1903   0.1921   0.1988   0.1992
  0.2033   0.2062   0.2097   0.2104   0.2121   0.2178   0.2203   0.2226
  0.2237   0.2249   0.2285   0.2313   0.2344   0.2373   0.2388   0.2427
  0.2463   0.2477   0.2498   0.2531   0.2545   0.2554   0.2602   0.2636
  0.2665   0.2709   0.2740   0.2760   0.2799   0.2816   0.2825   0.2867
  0.2878   0.2904   0.2938   0.2973   0.2994   0.3029   0.3068   0.3079
  0.3110   0.3142   0.3166   0.3208   0.3216   0.3237   0.3270   0.3313
  0.3329   0.3355   0.3383   0.3396   0.3429   0.3457   0.3482   0.3517
  0.3548   0.3565   0.3584   0.3633   0.3671   0.3694   0.3718   0.3743
  0.3768   0.3782   0.3823   0.3853   0.3878   0.3966   0.4010   0.4044
  0.4064   0.4122   0.4142   0.4206   0.4226   0.4283   0.4319   0.4355
  0.4372   0.4400   0.4476   0.4579   0.4607   0.4640   0.4660   0.4773
  0.4848   0.4887   0.4950   0.4986   0.5044   0.5073   0.5116   0.5217
  0.5219   0.5253   0.5355   0.5429   0.5465   0.5536   0.5617   0.5689
  0.5727   0.5748   0.5775   0.5871   0.5898   0.6005   0.6041   0.6066
  0.6129   0.6181   0.6214   0.6248   0.6280   0.6376   0.6425   0.6488
  0.6510   0.6531   0.6560   0.6650   0.6699   0.6743   0.6843   0.6922
  0.6934   0.7012   0.7049   0.7097   0.7164   0.7193   0.7233   0.7269
  0.7337   0.7395   0.7453   0.7503   0.7546   0.7565   0.7610   0.7636
  0.7692   0.7705   0.7783   0.7832   0.7886   0.7894   0.7962   0.7980
  0.8012   0.8080   0.8158   0.8262   0.8292   0.8361   0.8392   0.8403
  0.8570   0.8640   0.8881   0.8888   0.9002   0.9227   0.9270   0.9355
  0.9567   0.9577   0.9664   0.9767   0.9869   0.9986   1.0073   1.0215
  1.0318   1.0453   1.0526   1.0575   1.0682   1.0850   1.0933   1.0993
  1.1051   1.1259   1.1369   1.1393   1.1466   1.1510   1.1580   1.1629
  1.1686   1.1759   1.1785   1.1878   1.1953   1.1980   1.2077   1.2093
  1.2173   1.2282   1.2336   1.2382   1.2413   1.2494   1.2566   1.2645
  1.2674   1.2717   1.2864   1.2928   1.3018   1.3084   1.3107   1.3233
  1.3335   1.3389   1.3420   1.3602   1.3697   1.3703   1.3788   1.3881
  1.3997   1.4069   1.4145   1.4367   1.4379   1.4482   1.4639   1.4731
  1.4880   1.4958   1.5022   1.5155   1.5233   1.5298   1.5328   1.5457
  1.5472   1.5494   1.5615   1.5643   1.5660   1.5735   1.5760   1.5790
  1.5851   1.5874   1.5942   1.6028   1.6084   1.6127   1.6152   1.6280
  1.6299   1.6347   1.6414   1.6426   1.6477   1.6542   1.6569   1.6666
  1.6687   1.6725   1.6768   1.6813   1.6898   1.6915   1.6960   1.7069
  1.7118   1.7230   1.7284   1.7289   1.7438   1.7476   1.7528   1.7641
  1.7721   1.7750   1.7908   1.7996   1.8053   1.8111   1.8159   1.8220
  1.8290   1.8340   1.8419   1.8483   1.8602   1.8687   1.8745   1.8848
  1.8958   1.8996   1.9188   1.9274   1.9305   1.9386   1.9497   1.9602
  1.9746   1.9789   1.9925   2.0009   2.0039   2.0222   2.0316   2.0337
  2.0473   2.0612   2.0659   2.0702   2.0764   2.0892   2.0959   2.1089
  2.1180   2.1318   2.1428   2.1534   2.1577   2.1662   2.1699   2.1808
  2.1901   2.1996   2.2126   2.2298   2.2435   2.2537   2.2640   2.2765
  2.2823   2.3090   2.3181   2.3235   2.3258   2.3439   2.3462   2.3536
  2.3682   2.3770   2.3798   2.4028   2.4127   2.4355   2.4656   2.4982
  2.5022   2.5140   2.5269   2.5390   2.5497   2.5551   2.5626   2.5730
  2.5814   2.5856   2.5936   2.6130   2.6147   2.6275   2.6433   2.6473
  2.6546   2.6616   2.6723   2.6740   2.6897   2.6996   2.7101   2.7295
  2.7347   2.7416   2.7537   2.7773   2.7925   2.7965   2.8080   2.8147
  2.8220   2.8314   2.8403   2.8480   2.8613   2.8671   2.8801   2.8870
  2.8949   2.8978   2.9048   2.9116   2.9278   2.9327   2.9356   2.9466
  2.9521   2.9621   2.9771   2.9851   2.9910   2.9970   3.0002   3.0144
  3.0246   3.0356   3.0452   3.0516   3.0599   3.0732   3.0893   3.0943
  3.1011   3.1080   3.1175   3.1302   3.1334   3.1530   3.1583   3.1682
  3.1708   3.1878   3.1963   3.2025   3.2184   3.2253   3.2407   3.2707
  3.2847   3.2890   3.3084   3.3235   3.3387   3.3507   3.3659   3.3724
  3.3805   3.3885   3.4066   3.4251   3.4317   3.4428   3.4869   3.5055
  3.5159   3.5385   3.5506   3.5746   3.5900   3.6271   3.6966   3.7812
  3.7913   3.7944   3.8011   3.8117   3.8306   3.8487   3.8964   3.9092
  3.9132   3.9310   3.9423   3.9473   3.9604   3.9979   4.0044   4.0145
  4.0425   4.0593   4.0987   4.1085   4.1291   4.1644   4.1813   4.1918
  4.2227   4.2395   4.2621   4.2719   4.2888   4.3042   4.3401   4.3517
  4.3826   4.9986   5.0749   5.0929   5.0973   5.1047   5.1066   5.1147
  5.1735   5.1946   5.2079   5.2249   5.2592   5.3791   5.3948   5.4336
  5.4425   5.4694   5.4974   5.6122   5.6219   5.6500   5.6720   5.7128
  5.7558   5.7657   5.8380   5.8586  23.7625  23.7805  23.7993  23.8092
 23.8236  23.8289  23.8495  23.8690  23.8872  23.8975  23.9089  23.9242
 23.9309  23.9465  23.9670  23.9843  49.8830  49.9130  49.9548  49.9580
 49.9726  49.9773  49.9929  50.0192  50.0260
 --------------------------------------------------------------

          Ground-State Mulliken Net Atomic Charges

     Atom                 Charge (a.u.)
  ----------------------------------------
      1 C                    -0.198533
      2 H                     0.247575
      3 C                    -0.459703
      4 H                     0.272244
      5 O                     0.194645
      6 C                    -0.644624
      7 H                     0.169180
      8 H                     0.260826
      9 C                     0.595083
     10 C                    -0.355514
     11 O                    -0.161753
     12 H                     0.099328
     13 C                    -0.702844
     14 H                     0.198074
     15 H                     0.147220
     16 C                    -0.334964
     17 H                     0.175381
     18 H                     0.199163
     19 C                     0.196519
     20 H                     0.341914
     21 C                    -0.733006
     22 H                     0.177446
     23 H                     0.154984
     24 H                     0.147076
     25 C                    -0.129027
     26 O                    -0.160611
     27 H                     0.114479
     28 H                     0.256874
     29 O                     0.066996
     30 C                    -0.360156
     31 H                     0.277404
     32 C                     0.095023
     33 H                     0.260552
     34 C                    -0.100138
     35 O                    -0.180823
     36 O                    -0.103776
     37 H                     0.288818
     38 C                    -0.170639
     39 H                     0.269494
     40 O                    -0.137393
     41 H                     0.265840
     42 C                    -0.550296
     43 H                     0.310962
     44 O                    -0.215149
     45 H                     0.267030
     46 C                    -0.706912
     47 H                     0.221452
     48 O                    -0.118435
     49 H                     0.252714
  ----------------------------------------
  Sum of atomic charges =     0.000000

 -----------------------------------------------------------------
                    Cartesian Multipole Moments
 -----------------------------------------------------------------
    Charge (ESU x 10^10)
                 0.0000
    Dipole Moment (Debye)
         X      -3.2518      Y       1.8189      Z      -5.5221
       Tot       6.6615
    Quadrupole Moments (Debye-Ang)
        XX    -125.1698     XY       8.1088     YY    -149.1878
        XZ      -9.6345     YZ       9.2118     ZZ    -158.0565
    Octopole Moments (Debye-Ang^2)
       XXX      -6.0719    XXY      12.1105    XYY       7.1246
       YYY       3.8618    XXZ     -55.1776    XYZ      -1.1576
       YYZ     -49.5297    XZZ      16.0312    YZZ      19.6065
       ZZZ     -28.8034
    Hexadecapole Moments (Debye-Ang^3)
      XXXX   -7317.7050   XXXY     133.3432   XXYY   -1716.3895
      XYYY     -78.7212   YYYY   -3324.0462   XXXZ    -256.3916
      XXYZ      72.3125   XYYZ    -100.5792   YYYZ      98.9976
      XXZZ   -1425.2409   XYZZ      62.9412   YYZZ    -783.9879
      XZZZ     -45.4140   YZZZ     -66.9792   ZZZZ   -1086.1634
 -----------------------------------------------------------------
 Calculating analytic gradient of the SCF energy
 Gradient of SCF Energy
            1           2           3           4           5           6
    1  -0.0001342  -0.0001105  -0.0003330  -0.0000116   0.0009195   0.0001398
    2   0.0004042  -0.0000860   0.0001321  -0.0001204  -0.0004247   0.0002352
    3  -0.0000607  -0.0000505   0.0005021   0.0000001  -0.0000115   0.0000937
            7           8           9          10          11          12
    1  -0.0000365   0.0000363   0.0011420  -0.0008400  -0.0000543   0.0004766
    2  -0.0000674   0.0000279  -0.0014878   0.0014289  -0.0000969  -0.0005087
    3  -0.0000380  -0.0000392  -0.0005123   0.0007741  -0.0002387  -0.0003692
           13          14          15          16          17          18
    1  -0.0004364  -0.0000236   0.0000971   0.0000392  -0.0000311  -0.0000400
    2   0.0005030   0.0000827  -0.0000928  -0.0003340   0.0000882   0.0000191
    3   0.0005549  -0.0000202  -0.0000635  -0.0000113   0.0000246  -0.0000801
           19          20          21          22          23          24
    1   0.0005190  -0.0001783  -0.0000816   0.0000052   0.0000204  -0.0000957
    2  -0.0006705  -0.0000461   0.0004136  -0.0000646  -0.0001198  -0.0000306
    3  -0.0002624   0.0000437   0.0002805  -0.0000545   0.0000045   0.0000122
           25          26          27          28          29          30
    1   0.0004440  -0.0005413   0.0000717  -0.0002130   0.0004417  -0.0000977
    2   0.0008035   0.0000473  -0.0004892   0.0003308  -0.0002014  -0.0003335
    3   0.0003907  -0.0002724  -0.0002048  -0.0000537   0.0000679  -0.0000913
           31          32          33          34          35          36
    1  -0.0000451  -0.0010221   0.0001182  -0.0010954   0.0004824   0.0003454
    2   0.0000975   0.0003878   0.0001711  -0.0002507   0.0002025  -0.0001765
    3  -0.0000621  -0.0002233  -0.0000114   0.0000460  -0.0003405   0.0003699
           37          38          39          40          41          42
    1   0.0000525   0.0007166  -0.0002278  -0.0003848  -0.0000430   0.0001924
    2   0.0000143   0.0001205  -0.0000607   0.0001767  -0.0000929   0.0003100
    3  -0.0000927   0.0001002  -0.0000258  -0.0002053   0.0001146   0.0005814
           43          44          45          46          47          48
    1   0.0000172  -0.0002120  -0.0000188  -0.0001321   0.0000047   0.0002591
    2  -0.0000086  -0.0001601   0.0000138   0.0005059  -0.0001608  -0.0005036
    3  -0.0000667  -0.0003230   0.0000259  -0.0002719   0.0000004   0.0000754
           49
    1  -0.0001010
    2   0.0000716
    3  -0.0000061
 Max gradient component =       1.488E-03
 RMS gradient           =       3.615E-04
 Gradient time:  CPU 533.25 s  wall 90.08 s
 Geometry Optimization Parameters
   NAtoms,    NIC,     NZ,  NCons,   NDum,   NFix, NCnnct, MaxDiis
       49     390       0       0       0       0       0       0

 Cartesian Hessian Update
 Hessian Updated using BFGS Update


** GEOMETRY OPTIMIZATION IN DELOCALIZED INTERNAL COORDINATES **
   Searching for a Minimum

   Optimization Cycle:   8

                       Coordinates (Angstroms)
     ATOM                X               Y               Z
      1  C        -2.7676071885    0.7145455353   -0.4229942114
      2  H        -2.9126226971    1.0863656582   -1.4467917586
      3  C        -1.5396846730   -0.2131485042   -0.4650475787
      4  H        -1.2877607359   -0.5572154124    0.5416915568
      5  O        -0.4231608637    0.5300689833   -1.0028242934
      6  C        -1.7618769409   -1.4282828717   -1.3731767850
      7  H        -1.8073816227   -1.0656066272   -2.4056698080
      8  H        -0.8890533938   -2.0787383561   -1.2960888150
      9  C        -3.0489496826   -2.2044025690   -1.0689968178
     10  C        -2.9843569115   -3.0460193021    0.1897457810
     11  O        -2.0784806300   -3.0585175385    0.9854192849
     12  H        -3.8741155637   -3.6977290959    0.3455906227
     13  C        -4.2720233902   -1.2595850556   -0.9928876224
     14  H        -5.1659282373   -1.8166527872   -0.6909589481
     15  H        -4.4725511831   -0.8719348802   -1.9976369807
     16  C        -4.0232514968   -0.0918891410   -0.0303842772
     17  H        -4.9005806821    0.5607559553   -0.0211553036
     18  H        -3.9162208579   -0.4807881540    0.9897996044
     19  C        -2.5169440656    1.9819311460    0.4494212860
     20  H        -1.5559716357    2.3929739303    0.1338331098
     21  C        -3.6074017310    3.0499994059    0.2627875787
     22  H        -3.3347930724    3.9772858257    0.7734628820
     23  H        -3.7354079676    3.2814171730   -0.7978442436
     24  H        -4.5765324306    2.7288926827    0.6563560945
     25  C        -2.3882712097    1.6264366409    1.9169893076
     26  O        -1.3421423833    1.4503007817    2.4955259481
     27  H        -3.3470984364    1.5210787571    2.4717999366
     28  H        -3.2394557715   -2.9227626214   -1.8787207085
     29  O         1.3788167737   -0.7137426702   -0.3570299210
     30  C         2.5521295097   -0.8096790318    0.4403062191
     31  H         2.3379381325   -0.5909806817    1.4928261090
     32  C         0.7259187695    0.5630270401   -0.2409257819
     33  H         0.5040749336    0.7578440588    0.8185176365
     34  C         3.0374265556   -2.2552217593    0.3925326290
     35  O         3.1518561526   -2.9665889535    1.3537153901
     36  O         3.3447979356   -2.6457586172   -0.8640374137
     37  H         3.6400230744   -3.5671391872   -0.8122283573
     38  C         3.6021567796    0.1825919828   -0.0892267049
     39  H         3.8399226050   -0.1043922732   -1.1239883411
     40  O         4.7539583044    0.0981462362    0.7306645404
     41  H         5.3055050065    0.8696003597    0.5553493253
     42  C         3.0010387719    1.5876699328   -0.0770668154
     43  H         2.8593323862    1.9018479749    0.9612586996
     44  O         3.9195071892    2.5501199825   -0.6173362868
     45  H         4.0760728505    2.3384255954   -1.5465265139
     46  C         1.6510839336    1.6481520083   -0.7975834730
     47  H         1.7895346243    1.4362531283   -1.8687736800
     48  O         1.0344889459    2.9124194083   -0.6155636166
     49  H         1.7170952689    3.5887830883   -0.6998739754
   Point Group: c1    Number of degrees of freedom:   141


   Energy is  -1301.529068860

 Hessian Updated using BFGS Update

140 Hessian modes will be used to form the next step
  Hessian Eigenvalues:
     0.002235    0.002675    0.005484    0.005853    0.006248    0.006553
     0.006823    0.006979    0.007135    0.007627    0.008241    0.010045
     0.010723    0.011242    0.011564    0.014531    0.015402    0.019893
     0.021362    0.021960    0.030491    0.032210    0.034653    0.037604
     0.038238    0.042195    0.042650    0.044893    0.045375    0.045943
     0.046133    0.046889    0.047966    0.048486    0.048791    0.049576
     0.050106    0.051124    0.054860    0.055048    0.055374    0.055815
     0.056456    0.057301    0.058023    0.058694    0.059637    0.060933
     0.063349    0.068136    0.069185    0.071112    0.074735    0.079886
     0.081935    0.082809    0.083873    0.087624    0.091292    0.094706
     0.107628    0.115277    0.117880    0.134779    0.142393    0.149127
     0.155526    0.159336    0.159830    0.159963    0.160001    0.160077
     0.160479    0.161464    0.164350    0.167628    0.168766    0.173784
     0.178576    0.181863    0.187095    0.193757    0.197711    0.200663
     0.203627    0.219077    0.220068    0.245517    0.250489    0.250891
     0.270433    0.271928    0.273671    0.277649    0.284163    0.286289
     0.287798    0.291252    0.292801    0.294034    0.297910    0.302428
     0.306748    0.308741    0.310761    0.329317    0.332629    0.336267
     0.337726    0.338875    0.339279    0.339442    0.339605    0.339847
     0.340022    0.340147    0.340393    0.340558    0.341083    0.341231
     0.341421    0.341778    0.342523    0.342776    0.342990    0.369297
     0.393082    0.394173    0.398642    0.401914    0.407795    0.411909
     0.512487    0.518740    0.522538    0.523395    0.546445    0.896560
     0.924612    0.941233

 Minimum Search - Taking Simple RFO Step
 Searching for Lamda that Minimizes Along All modes
 Value Taken    Lamda =  -0.00029738
 Step Taken.  Stepsize is  0.269671

                             Maximum     Tolerance    Cnvgd?
         Gradient           0.000685      0.000300      NO
         Displacement       0.088510      0.001200      NO
         Energy change     -0.000229      0.000001      NO


 New Cartesian Coordinates Obtained by Inverse Iteration

 Displacement from previous Coordinates is:  0.537736
 ----------------------------------------------------------------
             Standard Nuclear Orientation (Angstroms)
    I     Atom           X                Y                Z
 ----------------------------------------------------------------
    1      C      -2.7635199279     0.7017570547    -0.4193082670
    2      H      -2.9112455504     1.0731074264    -1.4427567325
    3      C      -1.5423992006    -0.2323556964    -0.4680657334
    4      H      -1.2887817976    -0.5791683279     0.5372273738
    5      O      -0.4273525569     0.5139228716    -1.0033369997
    6      C      -1.7757937621    -1.4429689488    -1.3799023914
    7      H      -1.8257374375    -1.0765903626    -2.4108191489
    8      H      -0.9060650490    -2.0977689613    -1.3087231909
    9      C      -3.0650630211    -2.2114766929    -1.0673452348
   10      C      -2.9892209927    -3.0658314381     0.1826367024
   11      O      -2.0642654132    -3.1085330234     0.9540258436
   12      H      -3.9212747169    -3.6377554635     0.3957771325
   13      C      -4.2831803055    -1.2630035357    -0.9790419018
   14      H      -5.1760070889    -1.8174714742    -0.6691529524
   15      H      -4.4930581075    -0.8718069894    -1.9804050836
   16      C      -4.0207364171    -0.0975873555    -0.0167724072
   17      H      -4.8945390695     0.5590909644     0.0020241421
   18      H      -3.9050658488    -0.4884132765     1.0022184905
   19      C      -2.5001595985     1.9703382785     0.4481091298
   20      H      -1.5216147980     2.3501938443     0.1470162278
   21      C      -3.5567154888     3.0647379630     0.2277694628
   22      H      -3.2735152452     3.9875187347     0.7410892588
   23      H      -3.6512220887     3.2945663123    -0.8366744442
   24      H      -4.5437517695     2.7721319449     0.5975433461
   25      C      -2.4070255382     1.6199526881     1.9198502734
   26      O      -1.3784714248     1.3875271597     2.5094455100
   27      H      -3.3700756204     1.6227102882     2.4778879854
   28      H      -3.2641983517    -2.9280235609    -1.8774168545
   29      O       1.3869961186    -0.7216971893    -0.3637498265
   30      C       2.5617865797    -0.8106552347     0.4330244953
   31      H       2.3466356737    -0.6022970158     1.4873633216
   32      C       0.7216001817     0.5489901956    -0.2412472248
   33      H       0.4966665345     0.7338180096     0.8189146573
   34      C       3.0576281906    -2.2522332961     0.3752862170
   35      O       3.1589351027    -2.9745412996     1.3291041701
   36      O       3.3811502410    -2.6272450253    -0.8819217127
   37      H       3.6751873918    -3.5491071819    -0.8379957284
   38      C       3.6016487813     0.1960450521    -0.0885375403
   39      H       3.8455980086    -0.0806920538    -1.1245398002
   40      O       4.7535291477     0.1182517896     0.7326935298
   41      H       5.2946968474     0.8992892071     0.5689308475
   42      C       2.9863805673     1.5942688884    -0.0673419167
   43      H       2.8399326482     1.8987158096     0.9731881288
   44      O       3.8957905180     2.5718763442    -0.5964572881
   45      H       4.0579489379     2.3698731044    -1.5265821447
   46      C       1.6368371847     1.6456685028    -0.7888958186
   47      H       1.7785472097     1.4430226841    -1.8613007085
   48      O       1.0084931826     2.9038678979    -0.6005406542
   49      H       1.6871201876     3.5861375684    -0.6660400312
 ----------------------------------------------------------------
 Molecular Point Group                 C1    NOp =  1
 Largest Abelian Subgroup              C1    NOp =  1
 Nuclear Repulsion Energy =  2493.6921649891 hartrees
 There are       96 alpha and       96 beta electrons
 Applying Cartesian multipole field
    Component          Value
    ---------          -----
     (2,0,0)        1.00000E-12
     (0,2,0)        2.00000E-11
     (0,0,2)       -3.00000E-11
 Nucleus-field energy     =     0.0000000376 hartrees
 Requested basis set is 6-311++G(d,p)
 There are 270 shells and 718 basis functions
 A cutoff of  1.0D-11 yielded  26347 shell pairs
 There are    183035 function pairs (    194087 Cartesian)
 Smallest overlap matrix eigenvalue = 8.86E-07

 Q-Chem warning in module stvman/mkSTV.C, line 306:

 Overlap eigenvalue is smaller than square root of threshold
 Use THRESH >= 12 to get rid of this warning

 Linear dependence detected in AO basis
 Tighter screening thresholds may be required for diffuse basis sets
 Use S2THRESH > 14 and THRESH = 14 in case of SCF convergence issues
 Number of orthogonalized atomic orbitals = 717
 Maximum deviation from orthogonality = 4.936E-10
 Guess MOs from SCF MO coefficient file

 -----------------------------------------------------------------------
  General SCF calculation program by
  Eric Jon Sundstrom, Paul Horn, Yuezhi Mao, Dmitri Zuev, Alec White,
  David Stuck, Shaama M.S., Shane Yost, Joonho Lee, David Small,
  Daniel Levine, Susi Lehtola, Hugh Burton, Evgeny Epifanovsky
 -----------------------------------------------------------------------
 Exchange:     0.2000 Hartree-Fock + 0.0800 Slater + 0.7200 B88
 Correlation:  0.1900 VWN1RPA + 0.8100 LYP
 Using SG-1 standard quadrature grid
 using 6 threads for integral computing
 -------------------------------------------------------
 OpenMP Integral computing Module                
 Release: version 2.0, May 2017, Q-Chem Inc. Pleasanton 
 -------------------------------------------------------
 -------------------------------------------------------
 OpenMP BLAS3 based DFT computing Module                
 Release: version 1.0, May 2013, Q-Chem Inc. Pittsburgh 
 -------------------------------------------------------
 A restricted SCF calculation will be
 performed using DIIS
 SCF converges when DIIS error is below 1.0e-08
 ---------------------------------------
  Cycle       Energy         DIIS error
 ---------------------------------------
    1   -1301.5208903037      2.86e-04  
    2   -1301.5287612989      3.90e-05  
    3   -1301.5288346837      4.23e-05  
    4   -1301.5289084449      1.51e-05  
    5   -1301.5289174346      7.31e-06  
    6   -1301.5289199324      1.89e-06  
    7   -1301.5289201407      6.58e-07  
    8   -1301.5289201694      1.46e-07  
    9   -1301.5289201710      8.75e-08  
   10   -1301.5289201715      3.54e-08  
   11   -1301.5289201713      1.25e-08  
   12   -1301.5289201715      5.23e-09  Convergence criterion met
 ---------------------------------------
 SCF time:   CPU 2242.58s  wall 395.00s 
 SCF   energy in the final basis set =    -1301.5289201715
 Total energy in the final basis set =    -1301.5289201715

 --------------------------------------------------------------

                    Orbital Energies (a.u.)
 --------------------------------------------------------------

 Alpha MOs
 -- Occupied --
-19.1801 -19.1618 -19.1478 -19.1425 -19.1418 -19.1392 -19.1346 -19.1317
-19.1245 -10.3154 -10.2844 -10.2698 -10.2659 -10.2523 -10.2483 -10.2468
-10.2426 -10.2315 -10.1999 -10.1944 -10.1940 -10.1881 -10.1879 -10.1769
-10.1757  -1.1238  -1.0926  -1.0695  -1.0656  -1.0611  -1.0480  -1.0356
 -1.0340  -1.0319  -0.8632  -0.8166  -0.8040  -0.7939  -0.7576  -0.7533
 -0.6947  -0.6770  -0.6627  -0.6493  -0.6362  -0.6225  -0.6174  -0.6102
 -0.5675  -0.5589  -0.5564  -0.5501  -0.5414  -0.5192  -0.5104  -0.5014
 -0.4971  -0.4947  -0.4916  -0.4838  -0.4801  -0.4736  -0.4672  -0.4597
 -0.4565  -0.4464  -0.4409  -0.4322  -0.4275  -0.4191  -0.4144  -0.4132
 -0.4036  -0.4023  -0.3923  -0.3890  -0.3857  -0.3796  -0.3747  -0.3705
 -0.3683  -0.3633  -0.3571  -0.3558  -0.3409  -0.3360  -0.3331  -0.3285
 -0.3209  -0.3100  -0.2977  -0.2868  -0.2834  -0.2775  -0.2669  -0.2610
 -- Virtual --
 -0.0450  -0.0442  -0.0276  -0.0180  -0.0162  -0.0068  -0.0027   0.0003
  0.0051   0.0091   0.0165   0.0220   0.0254   0.0311   0.0317   0.0355
  0.0422   0.0462   0.0469   0.0517   0.0538   0.0583   0.0615   0.0673
  0.0717   0.0736   0.0765   0.0800   0.0817   0.0853   0.0895   0.0920
  0.0949   0.0990   0.1000   0.1014   0.1031   0.1064   0.1085   0.1107
  0.1128   0.1134   0.1176   0.1192   0.1203   0.1233   0.1250   0.1294
  0.1300   0.1318   0.1361   0.1369   0.1387   0.1396   0.1407   0.1436
  0.1453   0.1467   0.1515   0.1523   0.1534   0.1538   0.1579   0.1598
  0.1620   0.1625   0.1654   0.1672   0.1704   0.1712   0.1739   0.1778
  0.1840   0.1854   0.1864   0.1895   0.1900   0.1926   0.1979   0.1996
  0.2035   0.2059   0.2097   0.2106   0.2120   0.2178   0.2195   0.2230
  0.2234   0.2254   0.2281   0.2308   0.2347   0.2363   0.2397   0.2437
  0.2455   0.2479   0.2498   0.2525   0.2544   0.2560   0.2603   0.2633
  0.2665   0.2709   0.2745   0.2758   0.2804   0.2823   0.2830   0.2865
  0.2875   0.2900   0.2944   0.2968   0.2996   0.3024   0.3064   0.3081
  0.3104   0.3147   0.3168   0.3199   0.3218   0.3243   0.3276   0.3310
  0.3331   0.3357   0.3379   0.3394   0.3429   0.3450   0.3485   0.3515
  0.3546   0.3561   0.3585   0.3633   0.3674   0.3690   0.3721   0.3739
  0.3770   0.3780   0.3822   0.3850   0.3883   0.3976   0.4004   0.4045
  0.4071   0.4121   0.4135   0.4205   0.4214   0.4281   0.4310   0.4353
  0.4366   0.4387   0.4472   0.4582   0.4603   0.4641   0.4650   0.4774
  0.4852   0.4890   0.4952   0.4983   0.5044   0.5086   0.5128   0.5204
  0.5231   0.5262   0.5375   0.5421   0.5481   0.5546   0.5616   0.5698
  0.5729   0.5746   0.5775   0.5868   0.5900   0.5999   0.6047   0.6052
  0.6131   0.6181   0.6218   0.6238   0.6284   0.6373   0.6418   0.6498
  0.6516   0.6537   0.6552   0.6649   0.6719   0.6745   0.6841   0.6896
  0.6932   0.7021   0.7030   0.7095   0.7163   0.7202   0.7240   0.7248
  0.7347   0.7413   0.7467   0.7498   0.7541   0.7574   0.7639   0.7650
  0.7687   0.7705   0.7777   0.7825   0.7885   0.7903   0.7963   0.7983
  0.8011   0.8078   0.8165   0.8263   0.8280   0.8356   0.8378   0.8407
  0.8576   0.8636   0.8869   0.8901   0.9037   0.9222   0.9241   0.9312
  0.9534   0.9572   0.9654   0.9758   0.9866   0.9981   1.0044   1.0214
  1.0298   1.0458   1.0524   1.0560   1.0694   1.0851   1.0926   1.1014
  1.1035   1.1250   1.1336   1.1386   1.1465   1.1498   1.1594   1.1649
  1.1710   1.1761   1.1786   1.1864   1.1945   1.1984   1.2081   1.2103
  1.2169   1.2243   1.2303   1.2388   1.2442   1.2487   1.2572   1.2635
  1.2677   1.2727   1.2867   1.2937   1.3062   1.3100   1.3123   1.3223
  1.3347   1.3439   1.3467   1.3574   1.3695   1.3717   1.3789   1.3905
  1.3997   1.4065   1.4145   1.4372   1.4417   1.4490   1.4643   1.4750
  1.4873   1.4963   1.5022   1.5147   1.5233   1.5290   1.5320   1.5447
  1.5463   1.5495   1.5606   1.5628   1.5663   1.5715   1.5766   1.5786
  1.5853   1.5866   1.5941   1.6015   1.6101   1.6123   1.6133   1.6256
  1.6308   1.6354   1.6403   1.6427   1.6468   1.6541   1.6564   1.6649
  1.6695   1.6727   1.6774   1.6818   1.6894   1.6943   1.6985   1.7071
  1.7107   1.7250   1.7279   1.7288   1.7416   1.7479   1.7532   1.7662
  1.7735   1.7750   1.7919   1.8005   1.8060   1.8109   1.8152   1.8227
  1.8268   1.8330   1.8350   1.8476   1.8620   1.8678   1.8730   1.8839
  1.8957   1.8980   1.9192   1.9258   1.9310   1.9377   1.9488   1.9598
  1.9753   1.9802   1.9923   2.0007   2.0045   2.0216   2.0292   2.0341
  2.0469   2.0626   2.0666   2.0707   2.0772   2.0904   2.0957   2.1113
  2.1198   2.1321   2.1427   2.1544   2.1585   2.1658   2.1695   2.1812
  2.1903   2.1978   2.2135   2.2304   2.2439   2.2550   2.2634   2.2765
  2.2816   2.3088   2.3172   2.3232   2.3263   2.3418   2.3461   2.3548
  2.3686   2.3776   2.3804   2.4031   2.4137   2.4321   2.4673   2.4981
  2.5019   2.5163   2.5268   2.5387   2.5495   2.5551   2.5625   2.5726
  2.5810   2.5849   2.5926   2.6131   2.6165   2.6303   2.6430   2.6483
  2.6534   2.6611   2.6719   2.6751   2.6840   2.7000   2.7113   2.7287
  2.7380   2.7403   2.7519   2.7805   2.7931   2.8022   2.8073   2.8146
  2.8231   2.8295   2.8402   2.8469   2.8570   2.8646   2.8792   2.8866
  2.8928   2.8982   2.9040   2.9122   2.9279   2.9326   2.9372   2.9450
  2.9509   2.9635   2.9787   2.9854   2.9930   2.9984   2.9998   3.0147
  3.0242   3.0355   3.0443   3.0541   3.0631   3.0737   3.0885   3.0932
  3.1010   3.1100   3.1178   3.1306   3.1323   3.1533   3.1578   3.1671
  3.1705   3.1887   3.1958   3.2019   3.2158   3.2249   3.2413   3.2736
  3.2851   3.2905   3.3086   3.3228   3.3392   3.3493   3.3668   3.3760
  3.3802   3.3854   3.4061   3.4249   3.4308   3.4402   3.4866   3.5055
  3.5186   3.5372   3.5507   3.5747   3.5926   3.6275   3.6969   3.7800
  3.7910   3.7932   3.8019   3.8117   3.8297   3.8481   3.8930   3.9077
  3.9133   3.9313   3.9422   3.9480   3.9585   3.9970   4.0034   4.0139
  4.0418   4.0585   4.0992   4.1087   4.1285   4.1639   4.1814   4.1913
  4.2231   4.2441   4.2640   4.2733   4.2943   4.3054   4.3400   4.3510
  4.3825   4.9987   5.0763   5.0925   5.0966   5.1033   5.1051   5.1143
  5.1721   5.1949   5.2088   5.2247   5.2596   5.3788   5.3937   5.4330
  5.4422   5.4691   5.4964   5.6129   5.6220   5.6496   5.6712   5.7118
  5.7533   5.7651   5.8382   5.8593  23.7623  23.7807  23.7987  23.8090
 23.8236  23.8292  23.8498  23.8686  23.8872  23.8987  23.9091  23.9254
 23.9304  23.9466  23.9668  23.9847  49.8828  49.9128  49.9547  49.9577
 49.9724  49.9774  49.9935  50.0188  50.0264
 --------------------------------------------------------------

          Ground-State Mulliken Net Atomic Charges

     Atom                 Charge (a.u.)
  ----------------------------------------
      1 C                    -0.187713
      2 H                     0.247418
      3 C                    -0.425506
      4 H                     0.266957
      5 O                     0.192999
      6 C                    -0.660686
      7 H                     0.168746
      8 H                     0.262188
      9 C                     0.599662
     10 C                    -0.343381
     11 O                    -0.160959
     12 H                     0.096921
     13 C                    -0.727201
     14 H                     0.198253
     15 H                     0.147180
     16 C                    -0.346744
     17 H                     0.175803
     18 H                     0.204442
     19 C                     0.199940
     20 H                     0.352721
     21 C                    -0.737101
     22 H                     0.177109
     23 H                     0.154602
     24 H                     0.146339
     25 C                    -0.132281
     26 O                    -0.162703
     27 H                     0.115315
     28 H                     0.254252
     29 O                     0.062912
     30 C                    -0.367012
     31 H                     0.278580
     32 C                     0.122845
     33 H                     0.260268
     34 C                    -0.093133
     35 O                    -0.180960
     36 O                    -0.104369
     37 H                     0.288793
     38 C                    -0.172190
     39 H                     0.270530
     40 O                    -0.137576
     41 H                     0.266005
     42 C                    -0.552681
     43 H                     0.310340
     44 O                    -0.215485
     45 H                     0.267661
     46 C                    -0.735823
     47 H                     0.221652
     48 O                    -0.120359
     49 H                     0.253429
  ----------------------------------------
  Sum of atomic charges =     0.000000

 -----------------------------------------------------------------
                    Cartesian Multipole Moments
 -----------------------------------------------------------------
    Charge (ESU x 10^10)
                 0.0000
    Dipole Moment (Debye)
         X      -3.2084      Y       2.0238      Z      -5.4620
       Tot       6.6501
    Quadrupole Moments (Debye-Ang)
        XX    -125.1325     XY       8.2125     YY    -149.3473
        XZ      -9.4606     YZ       9.4047     ZZ    -157.9958
    Octopole Moments (Debye-Ang^2)
       XXX      -6.3658    XXY      12.3743    XYY       8.1100
       YYY      10.1707    XXZ     -54.3543    XYZ      -1.0790
       YYZ     -48.7714    XZZ      16.5531    YZZ      20.1999
       ZZZ     -27.8344
    Hexadecapole Moments (Debye-Ang^3)
      XXXX   -7314.4989   XXXY     128.6700   XXYY   -1714.5013
      XYYY     -88.1117   YYYY   -3352.0445   XXXZ    -255.7013
      XXYZ      71.4385   XYYZ    -103.0666   YYYZ     101.2486
      XXZZ   -1423.9052   XYZZ      59.1850   YYZZ    -780.6162
      XZZZ     -42.4368   YZZZ     -68.5819   ZZZZ   -1083.4905
 -----------------------------------------------------------------
 Calculating analytic gradient of the SCF energy
 Gradient of SCF Energy
            1           2           3           4           5           6
    1   0.0008231   0.0000552  -0.0000964  -0.0000273  -0.0001717  -0.0005440
    2   0.0001109   0.0001237  -0.0006047   0.0001679   0.0008143  -0.0003919
    3   0.0003272   0.0001108  -0.0001291  -0.0000485   0.0006323   0.0000308
            7           8           9          10          11          12
    1  -0.0000902   0.0000027  -0.0000821   0.0036732  -0.0018737  -0.0008047
    2  -0.0000621   0.0002894   0.0012879  -0.0059048   0.0021931   0.0020999
    3  -0.0000566   0.0000950   0.0013661  -0.0039948   0.0009151   0.0013859
           13          14          15          16          17          18
    1  -0.0005016  -0.0000470  -0.0000842  -0.0001826   0.0001681  -0.0000037
    2   0.0005846   0.0000613   0.0000722  -0.0002060  -0.0001709  -0.0000274
    3  -0.0002540  -0.0000196   0.0000021   0.0000492   0.0000334   0.0000269
           19          20          21          22          23          24
    1   0.0004987   0.0001714  -0.0003126   0.0000057  -0.0001051   0.0002016
    2   0.0016901  -0.0006488   0.0003585  -0.0000632   0.0000058   0.0002150
    3   0.0003471  -0.0001727  -0.0001960  -0.0000612  -0.0000350  -0.0000089
           25          26          27          28          29          30
    1   0.0004210  -0.0009050   0.0002919  -0.0000621   0.0008371  -0.0001368
    2  -0.0051255   0.0020510   0.0014448  -0.0002054  -0.0006741  -0.0004455
    3  -0.0006550  -0.0000119   0.0001970   0.0005043   0.0002705  -0.0000025
           31          32          33          34          35          36
    1   0.0001625  -0.0010283   0.0001448  -0.0003622   0.0000595   0.0002378
    2  -0.0000169   0.0008108   0.0001027  -0.0005103   0.0006503  -0.0004157
    3  -0.0000720  -0.0005427  -0.0003213   0.0007522  -0.0009320   0.0003311
           37          38          39          40          41          42
    1  -0.0000821   0.0001777  -0.0001025  -0.0000945  -0.0000838   0.0001601
    2   0.0002621   0.0001005  -0.0000046   0.0004450  -0.0002229   0.0000870
    3  -0.0000862   0.0002216   0.0000268  -0.0003792   0.0002697   0.0001968
           43          44          45          46          47          48
    1   0.0000927   0.0000448  -0.0000686  -0.0005624  -0.0000185   0.0004226
    2   0.0000424   0.0000504   0.0000527  -0.0001174  -0.0001118  -0.0003063
    3  -0.0001476  -0.0004434   0.0002975   0.0001720   0.0000432  -0.0001340
           49
    1  -0.0002186
    2   0.0000620
    3   0.0000999
 Max gradient component =       5.905E-03
 RMS gradient           =       9.555E-04
 Gradient time:  CPU 533.87 s  wall 90.16 s
 Geometry Optimization Parameters
   NAtoms,    NIC,     NZ,  NCons,   NDum,   NFix, NCnnct, MaxDiis
       49     390       0       0       0       0       0       0

 Cartesian Hessian Update
 Hessian Updated using BFGS Update


** GEOMETRY OPTIMIZATION IN DELOCALIZED INTERNAL COORDINATES **
   Searching for a Minimum

   Optimization Cycle:   9

                       Coordinates (Angstroms)
     ATOM                X               Y               Z
      1  C        -2.7635199279    0.7017570547   -0.4193082670
      2  H        -2.9112455504    1.0731074264   -1.4427567325
      3  C        -1.5423992006   -0.2323556964   -0.4680657334
      4  H        -1.2887817976   -0.5791683279    0.5372273738
      5  O        -0.4273525569    0.5139228716   -1.0033369997
      6  C        -1.7757937621   -1.4429689488   -1.3799023914
      7  H        -1.8257374375   -1.0765903626   -2.4108191489
      8  H        -0.9060650490   -2.0977689613   -1.3087231909
      9  C        -3.0650630211   -2.2114766929   -1.0673452348
     10  C        -2.9892209927   -3.0658314381    0.1826367024
     11  O        -2.0642654132   -3.1085330234    0.9540258436
     12  H        -3.9212747169   -3.6377554635    0.3957771325
     13  C        -4.2831803055   -1.2630035357   -0.9790419018
     14  H        -5.1760070889   -1.8174714742   -0.6691529524
     15  H        -4.4930581075   -0.8718069894   -1.9804050836
     16  C        -4.0207364171   -0.0975873555   -0.0167724072
     17  H        -4.8945390695    0.5590909644    0.0020241421
     18  H        -3.9050658488   -0.4884132765    1.0022184905
     19  C        -2.5001595985    1.9703382785    0.4481091298
     20  H        -1.5216147980    2.3501938443    0.1470162278
     21  C        -3.5567154888    3.0647379630    0.2277694628
     22  H        -3.2735152452    3.9875187347    0.7410892588
     23  H        -3.6512220887    3.2945663123   -0.8366744442
     24  H        -4.5437517695    2.7721319449    0.5975433461
     25  C        -2.4070255382    1.6199526881    1.9198502734
     26  O        -1.3784714248    1.3875271597    2.5094455100
     27  H        -3.3700756204    1.6227102882    2.4778879854
     28  H        -3.2641983517   -2.9280235609   -1.8774168545
     29  O         1.3869961186   -0.7216971893   -0.3637498265
     30  C         2.5617865797   -0.8106552347    0.4330244953
     31  H         2.3466356737   -0.6022970158    1.4873633216
     32  C         0.7216001817    0.5489901956   -0.2412472248
     33  H         0.4966665345    0.7338180096    0.8189146573
     34  C         3.0576281906   -2.2522332961    0.3752862170
     35  O         3.1589351027   -2.9745412996    1.3291041701
     36  O         3.3811502410   -2.6272450253   -0.8819217127
     37  H         3.6751873918   -3.5491071819   -0.8379957284
     38  C         3.6016487813    0.1960450521   -0.0885375403
     39  H         3.8455980086   -0.0806920538   -1.1245398002
     40  O         4.7535291477    0.1182517896    0.7326935298
     41  H         5.2946968474    0.8992892071    0.5689308475
     42  C         2.9863805673    1.5942688884   -0.0673419167
     43  H         2.8399326482    1.8987158096    0.9731881288
     44  O         3.8957905180    2.5718763442   -0.5964572881
     45  H         4.0579489379    2.3698731044   -1.5265821447
     46  C         1.6368371847    1.6456685028   -0.7888958186
     47  H         1.7785472097    1.4430226841   -1.8613007085
     48  O         1.0084931826    2.9038678979   -0.6005406542
     49  H         1.6871201876    3.5861375684   -0.6660400312
   Point Group: c1    Number of degrees of freedom:   141


   Energy is  -1301.528920171

 Hessian Updated using BFGS Update

141 Hessian modes will be used to form the next step
  Hessian Eigenvalues:
     0.001503    0.002481    0.005486    0.005857    0.006249    0.006556
     0.006911    0.006988    0.007458    0.007591    0.010042    0.010712
     0.011210    0.011532    0.014505    0.014604    0.019885    0.021257
     0.021956    0.030487    0.032159    0.033795    0.037502    0.038128
     0.040302    0.042590    0.043536    0.044347    0.045498    0.046032
     0.046227    0.047183    0.048471    0.048573    0.049504    0.050058
     0.050191    0.051181    0.054876    0.055026    0.055310    0.055824
     0.056452    0.057326    0.058097    0.058696    0.060578    0.061310
     0.063377    0.068142    0.069129    0.070952    0.074728    0.079966
     0.081922    0.082807    0.083925    0.087631    0.091121    0.095071
     0.107658    0.115231    0.117804    0.134824    0.142541    0.148836
     0.155293    0.159481    0.159845    0.159964    0.160001    0.160013
     0.160084    0.160383    0.161578    0.164309    0.167308    0.169248
     0.174028    0.178647    0.181707    0.186802    0.193673    0.197512
     0.200416    0.205785    0.219329    0.220091    0.245692    0.250324
     0.250860    0.270381    0.272031    0.273671    0.277541    0.284067
     0.286284    0.286488    0.291414    0.292525    0.293896    0.298242
     0.303122    0.306950    0.308156    0.314792    0.329383    0.332628
     0.336274    0.337699    0.338638    0.339313    0.339428    0.339588
     0.339842    0.340016    0.340158    0.340379    0.340616    0.341099
     0.341227    0.341495    0.341792    0.342577    0.342976    0.343310
     0.365725    0.393147    0.394173    0.399370    0.402056    0.407967
     0.412125    0.512611    0.518723    0.522538    0.523507    0.546410
     0.896617    0.924418    0.941248

 Minimum Search - Taking Simple RFO Step
 Searching for Lamda that Minimizes Along All modes
 Value Taken    Lamda =  -0.00064587
 Step Taken.  Stepsize is  0.189662

                             Maximum     Tolerance    Cnvgd?
         Gradient           0.002127      0.000300      NO
         Displacement       0.059179      0.001200      NO
         Energy change      0.000149      0.000001      NO


 New Cartesian Coordinates Obtained by Inverse Iteration

 Displacement from previous Coordinates is:  0.448923
 ----------------------------------------------------------------
             Standard Nuclear Orientation (Angstroms)
    I     Atom           X                Y                Z
 ----------------------------------------------------------------
    1      C      -2.7681894226     0.7062557246    -0.4206223806
    2      H      -2.9154176346     1.0652272816    -1.4485331868
    3      C      -1.5432735963    -0.2237307384    -0.4567887002
    4      H      -1.2930618136    -0.5622801050     0.5521767255
    5      O      -0.4265754313     0.5201830384    -0.9921100475
    6      C      -1.7709864213    -1.4425993862    -1.3597245790
    7      H      -1.8193720461    -1.0842269689    -2.3934578519
    8      H      -0.8999531818    -2.0949747084    -1.2812683045
    9      C      -3.0584830895    -2.2123543453    -1.0423233427
   10      C      -2.9789237496    -3.0620997384     0.2115652035
   11      O      -2.0244246679    -3.1581277938     0.9417330773
   12      H      -3.9089815878    -3.6361709731     0.4281438222
   13      C      -4.2795429872    -1.2696327304    -0.9632839393
   14      H      -5.1696170744    -1.8258930664    -0.6486332324
   15      H      -4.4912224425    -0.8876469069    -1.9677799902
   16      C      -4.0226351751    -0.0943115321    -0.0115638754
   17      H      -4.8993140224     0.5587523990     0.0015019199
   18      H      -3.9047930886    -0.4752935005     1.0111425020
   19      C      -2.5152508461     1.9871096176     0.4325380493
   20      H      -1.5346277549     2.3655939266     0.1350481065
   21      C      -3.5715135230     3.0751012271     0.1866201741
   22      H      -3.2990656039     4.0040577540     0.6949799428
   23      H      -3.6521109069     3.2948740503    -0.8810961178
   24      H      -4.5625660489     2.7824019331     0.5456156315
   25      C      -2.4330115004     1.6546233556     1.9093273231
   26      O      -1.4149272370     1.3716439615     2.4964567966
   27      H      -3.3981281625     1.6759571838     2.4635320936
   28      H      -3.2535576183    -2.9363153341    -1.8473501286
   29      O       1.3891560277    -0.7224397135    -0.3734187510
   30      C       2.5675598401    -0.8220940763     0.4169825608
   31      H       2.3575466256    -0.6282687866     1.4752666697
   32      C       0.7248359189     0.5469661849    -0.2315020299
   33      H       0.5015393371     0.7155149144     0.8316920704
   34      C       3.0604607088    -2.2633725574     0.3368954219
   35      O       3.1531263824    -3.0035586657     1.2786863098
   36      O       3.3845249224    -2.6179009614    -0.9262082305
   37      H       3.6721679738    -3.5425816344    -0.8961507705
   38      C       3.6057943902     0.1892544957    -0.0967339772
   39      H       3.8434721632    -0.0716907435    -1.1382633376
   40      O       4.7642809136     0.0978593963     0.7145154072
   41      H       5.3043889208     0.8812729240     0.5568291555
   42      C       2.9913280287     1.5869137803    -0.0493413860
   43      H       2.8464492357     1.8717933492     0.9970840887
   44      O       3.9006786460     2.5746498724    -0.5598898151
   45      H       4.0634433958     2.3897482472    -1.4937324996
   46      C       1.6400238394     1.6509111040    -0.7666225686
   47      H       1.7789916929     1.4642900345    -1.8422224825
   48      O       1.0149848588     2.9086743272    -0.5602532054
   49      H       1.6978258610     3.5880920643    -0.6132038118
 ----------------------------------------------------------------
 Molecular Point Group                 C1    NOp =  1
 Largest Abelian Subgroup              C1    NOp =  1
 Nuclear Repulsion Energy =  2492.5379157008 hartrees
 There are       96 alpha and       96 beta electrons
 Applying Cartesian multipole field
    Component          Value
    ---------          -----
     (2,0,0)        1.00000E-12
     (0,2,0)        2.00000E-11
     (0,0,2)       -3.00000E-11
 Nucleus-field energy     =     0.0000000385 hartrees
 Requested basis set is 6-311++G(d,p)
 There are 270 shells and 718 basis functions
 A cutoff of  1.0D-11 yielded  26341 shell pairs
 There are    183016 function pairs (    194068 Cartesian)
 Smallest overlap matrix eigenvalue = 8.97E-07

 Q-Chem warning in module stvman/mkSTV.C, line 306:

 Overlap eigenvalue is smaller than square root of threshold
 Use THRESH >= 12 to get rid of this warning

 Linear dependence detected in AO basis
 Tighter screening thresholds may be required for diffuse basis sets
 Use S2THRESH > 14 and THRESH = 14 in case of SCF convergence issues
 Number of orthogonalized atomic orbitals = 717
 Maximum deviation from orthogonality = 1.998E-10
 Guess MOs from SCF MO coefficient file

 -----------------------------------------------------------------------
  General SCF calculation program by
  Eric Jon Sundstrom, Paul Horn, Yuezhi Mao, Dmitri Zuev, Alec White,
  David Stuck, Shaama M.S., Shane Yost, Joonho Lee, David Small,
  Daniel Levine, Susi Lehtola, Hugh Burton, Evgeny Epifanovsky
 -----------------------------------------------------------------------
 Exchange:     0.2000 Hartree-Fock + 0.0800 Slater + 0.7200 B88
 Correlation:  0.1900 VWN1RPA + 0.8100 LYP
 Using SG-1 standard quadrature grid
 using 6 threads for integral computing
 -------------------------------------------------------
 OpenMP Integral computing Module                
 Release: version 2.0, May 2017, Q-Chem Inc. Pleasanton 
 -------------------------------------------------------
 -------------------------------------------------------
 OpenMP BLAS3 based DFT computing Module                
 Release: version 1.0, May 2013, Q-Chem Inc. Pittsburgh 
 -------------------------------------------------------
 A restricted SCF calculation will be
 performed using DIIS
 SCF converges when DIIS error is below 1.0e-08
 ---------------------------------------
  Cycle       Energy         DIIS error
 ---------------------------------------
    1   -1301.5221969231      2.73e-04  
    2   -1301.5290823211      5.21e-05  
    3   -1301.5289600727      7.89e-05  
    4   -1301.5292308384      1.78e-05  
    5   -1301.5292429330      8.34e-06  
    6   -1301.5292460456      1.55e-06  
    7   -1301.5292461557      5.85e-07  
    8   -1301.5292461744      1.62e-07  
    9   -1301.5292461755      8.69e-08  
   10   -1301.5292461757      3.30e-08  
   11   -1301.5292461758      1.16e-08  
   12   -1301.5292461757      3.34e-09  Convergence criterion met
 ---------------------------------------
 SCF time:   CPU 2241.89s  wall 395.00s 
 SCF   energy in the final basis set =    -1301.5292461757
 Total energy in the final basis set =    -1301.5292461757

 --------------------------------------------------------------

                    Orbital Energies (a.u.)
 --------------------------------------------------------------

 Alpha MOs
 -- Occupied --
-19.1802 -19.1622 -19.1479 -19.1428 -19.1419 -19.1394 -19.1341 -19.1320
-19.1245 -10.3155 -10.2849 -10.2695 -10.2663 -10.2524 -10.2486 -10.2469
-10.2429 -10.2318 -10.1998 -10.1949 -10.1934 -10.1884 -10.1881 -10.1767
-10.1753  -1.1237  -1.0925  -1.0697  -1.0648  -1.0610  -1.0480  -1.0357
 -1.0338  -1.0319  -0.8632  -0.8166  -0.8044  -0.7940  -0.7575  -0.7534
 -0.6947  -0.6768  -0.6627  -0.6494  -0.6362  -0.6224  -0.6175  -0.6104
 -0.5675  -0.5588  -0.5564  -0.5499  -0.5414  -0.5194  -0.5106  -0.5014
 -0.4970  -0.4945  -0.4915  -0.4838  -0.4800  -0.4734  -0.4672  -0.4600
 -0.4563  -0.4463  -0.4410  -0.4323  -0.4277  -0.4190  -0.4144  -0.4132
 -0.4034  -0.4020  -0.3926  -0.3892  -0.3856  -0.3795  -0.3748  -0.3705
 -0.3681  -0.3633  -0.3572  -0.3559  -0.3410  -0.3360  -0.3330  -0.3284
 -0.3211  -0.3100  -0.2976  -0.2870  -0.2837  -0.2776  -0.2668  -0.2613
 -- Virtual --
 -0.0449  -0.0446  -0.0279  -0.0178  -0.0162  -0.0068  -0.0027   0.0002
  0.0050   0.0090   0.0165   0.0220   0.0252   0.0312   0.0314   0.0356
  0.0422   0.0461   0.0469   0.0518   0.0539   0.0583   0.0616   0.0672
  0.0714   0.0736   0.0763   0.0802   0.0815   0.0852   0.0894   0.0921
  0.0951   0.0992   0.0999   0.1011   0.1030   0.1066   0.1085   0.1109
  0.1128   0.1132   0.1175   0.1190   0.1206   0.1233   0.1248   0.1289
  0.1298   0.1319   0.1360   0.1366   0.1386   0.1396   0.1408   0.1438
  0.1453   0.1468   0.1516   0.1522   0.1533   0.1540   0.1577   0.1597
  0.1620   0.1623   0.1654   0.1673   0.1707   0.1708   0.1739   0.1776
  0.1838   0.1853   0.1867   0.1891   0.1901   0.1928   0.1973   0.1996
  0.2035   0.2060   0.2097   0.2106   0.2117   0.2174   0.2193   0.2227
  0.2230   0.2258   0.2281   0.2306   0.2348   0.2363   0.2397   0.2433
  0.2451   0.2475   0.2498   0.2521   0.2542   0.2557   0.2606   0.2634
  0.2663   0.2707   0.2749   0.2751   0.2805   0.2820   0.2832   0.2858
  0.2876   0.2901   0.2941   0.2968   0.2993   0.3016   0.3065   0.3083
  0.3102   0.3144   0.3164   0.3202   0.3216   0.3241   0.3271   0.3307
  0.3328   0.3356   0.3381   0.3396   0.3428   0.3447   0.3484   0.3509
  0.3554   0.3558   0.3581   0.3631   0.3667   0.3687   0.3722   0.3739
  0.3770   0.3782   0.3812   0.3851   0.3884   0.3973   0.3995   0.4044
  0.4068   0.4121   0.4130   0.4202   0.4210   0.4281   0.4304   0.4351
  0.4362   0.4384   0.4472   0.4580   0.4604   0.4626   0.4644   0.4774
  0.4845   0.4880   0.4951   0.4978   0.5049   0.5079   0.5141   0.5197
  0.5227   0.5268   0.5384   0.5419   0.5486   0.5544   0.5622   0.5691
  0.5722   0.5737   0.5766   0.5865   0.5915   0.5983   0.6038   0.6059
  0.6127   0.6178   0.6226   0.6240   0.6296   0.6371   0.6416   0.6483
  0.6505   0.6542   0.6552   0.6642   0.6711   0.6746   0.6835   0.6876
  0.6926   0.7025   0.7026   0.7083   0.7160   0.7194   0.7240   0.7251
  0.7353   0.7429   0.7468   0.7504   0.7539   0.7578   0.7637   0.7652
  0.7684   0.7702   0.7770   0.7820   0.7892   0.7904   0.7947   0.7980
  0.8010   0.8081   0.8162   0.8268   0.8271   0.8348   0.8378   0.8409
  0.8594   0.8633   0.8863   0.8910   0.9048   0.9212   0.9237   0.9323
  0.9530   0.9587   0.9647   0.9750   0.9859   0.9974   1.0037   1.0206
  1.0301   1.0448   1.0546   1.0566   1.0700   1.0855   1.0920   1.1007
  1.1041   1.1257   1.1331   1.1390   1.1465   1.1496   1.1575   1.1640
  1.1692   1.1759   1.1794   1.1855   1.1940   1.1970   1.2078   1.2115
  1.2176   1.2230   1.2297   1.2386   1.2437   1.2476   1.2591   1.2653
  1.2673   1.2730   1.2849   1.2929   1.3059   1.3106   1.3140   1.3238
  1.3345   1.3428   1.3458   1.3543   1.3690   1.3736   1.3796   1.3914
  1.3992   1.4046   1.4139   1.4372   1.4421   1.4494   1.4633   1.4736
  1.4867   1.4959   1.5020   1.5142   1.5221   1.5271   1.5315   1.5434
  1.5468   1.5497   1.5595   1.5634   1.5654   1.5707   1.5774   1.5787
  1.5855   1.5870   1.5937   1.6007   1.6098   1.6116   1.6146   1.6252
  1.6304   1.6350   1.6398   1.6447   1.6482   1.6548   1.6557   1.6642
  1.6685   1.6708   1.6776   1.6818   1.6902   1.6935   1.6988   1.7056
  1.7099   1.7256   1.7271   1.7293   1.7424   1.7479   1.7552   1.7679
  1.7736   1.7751   1.7903   1.8012   1.8056   1.8108   1.8136   1.8219
  1.8276   1.8308   1.8354   1.8421   1.8601   1.8673   1.8713   1.8846
  1.8955   1.8997   1.9191   1.9269   1.9306   1.9383   1.9491   1.9593
  1.9759   1.9803   1.9931   2.0022   2.0045   2.0214   2.0275   2.0359
  2.0485   2.0627   2.0660   2.0713   2.0774   2.0905   2.0969   2.1103
  2.1194   2.1313   2.1423   2.1542   2.1584   2.1659   2.1681   2.1806
  2.1901   2.1952   2.2142   2.2292   2.2428   2.2549   2.2627   2.2764
  2.2816   2.3075   2.3158   2.3221   2.3247   2.3433   2.3454   2.3534
  2.3674   2.3770   2.3794   2.4029   2.4140   2.4313   2.4685   2.4966
  2.5013   2.5170   2.5258   2.5370   2.5496   2.5545   2.5625   2.5731
  2.5804   2.5856   2.5936   2.6126   2.6171   2.6289   2.6431   2.6479
  2.6538   2.6607   2.6711   2.6757   2.6849   2.6999   2.7116   2.7286
  2.7381   2.7407   2.7505   2.7798   2.7936   2.8022   2.8080   2.8144
  2.8232   2.8292   2.8413   2.8456   2.8558   2.8630   2.8788   2.8856
  2.8927   2.8978   2.9038   2.9115   2.9272   2.9323   2.9345   2.9452
  2.9482   2.9623   2.9789   2.9855   2.9939   2.9969   3.0002   3.0140
  3.0236   3.0361   3.0451   3.0533   3.0661   3.0734   3.0866   3.0919
  3.1004   3.1093   3.1179   3.1303   3.1310   3.1527   3.1573   3.1657
  3.1697   3.1874   3.1940   3.2007   3.2146   3.2236   3.2408   3.2751
  3.2837   3.2903   3.3084   3.3219   3.3389   3.3501   3.3663   3.3763
  3.3793   3.3852   3.4057   3.4257   3.4301   3.4391   3.4853   3.5043
  3.5182   3.5386   3.5508   3.5738   3.5935   3.6264   3.6966   3.7803
  3.7904   3.7934   3.8019   3.8108   3.8286   3.8475   3.8936   3.9078
  3.9137   3.9310   3.9421   3.9483   3.9566   3.9944   4.0009   4.0116
  4.0386   4.0581   4.0994   4.1066   4.1275   4.1625   4.1815   4.1911
  4.2236   4.2473   4.2644   4.2730   4.2972   4.3051   4.3385   4.3506
  4.3824   4.9993   5.0740   5.0921   5.0963   5.1029   5.1047   5.1144
  5.1708   5.1941   5.2089   5.2232   5.2592   5.3783   5.3934   5.4327
  5.4419   5.4683   5.4955   5.6121   5.6215   5.6489   5.6691   5.7102
  5.7499   5.7643   5.8362   5.8588  23.7618  23.7797  23.7980  23.8089
 23.8232  23.8286  23.8493  23.8689  23.8868  23.8984  23.9084  23.9241
 23.9292  23.9470  23.9662  23.9845  49.8826  49.9125  49.9543  49.9569
 49.9725  49.9776  49.9947  50.0176  50.0259
 --------------------------------------------------------------

          Ground-State Mulliken Net Atomic Charges

     Atom                 Charge (a.u.)
  ----------------------------------------
      1 C                    -0.185719
      2 H                     0.248057
      3 C                    -0.410399
      4 H                     0.260677
      5 O                     0.190064
      6 C                    -0.664476
      7 H                     0.168907
      8 H                     0.265085
      9 C                     0.604921
     10 C                    -0.351968
     11 O                    -0.164460
     12 H                     0.097493
     13 C                    -0.722109
     14 H                     0.197650
     15 H                     0.146362
     16 C                    -0.350107
     17 H                     0.175872
     18 H                     0.204702
     19 C                     0.200905
     20 H                     0.349203
     21 C                    -0.738953
     22 H                     0.176888
     23 H                     0.153473
     24 H                     0.145927
     25 C                    -0.127232
     26 O                    -0.163178
     27 H                     0.115492
     28 H                     0.255282
     29 O                     0.060584
     30 C                    -0.364616
     31 H                     0.278584
     32 C                     0.152299
     33 H                     0.257720
     34 C                    -0.097719
     35 O                    -0.179705
     36 O                    -0.102190
     37 H                     0.288531
     38 C                    -0.173061
     39 H                     0.271995
     40 O                    -0.137342
     41 H                     0.265506
     42 C                    -0.554331
     43 H                     0.310198
     44 O                    -0.216682
     45 H                     0.267725
     46 C                    -0.760376
     47 H                     0.222151
     48 O                    -0.120129
     49 H                     0.252500
  ----------------------------------------
  Sum of atomic charges =     0.000000

 -----------------------------------------------------------------
                    Cartesian Multipole Moments
 -----------------------------------------------------------------
    Charge (ESU x 10^10)
                 0.0000
    Dipole Moment (Debye)
         X      -3.1991      Y       2.1935      Z      -5.3924
       Tot       6.6426
    Quadrupole Moments (Debye-Ang)
        XX    -125.0834     XY       8.4094     YY    -149.8848
        XZ      -9.4844     YZ       9.4759     ZZ    -157.6647
    Octopole Moments (Debye-Ang^2)
       XXX      -6.5079    XXY      13.5608    XYY       7.5746
       YYY      15.0855    XXZ     -53.6156    XYZ      -0.8160
       YYZ     -49.3403    XZZ      17.3312    YZZ      19.7883
       ZZZ     -26.0097
    Hexadecapole Moments (Debye-Ang^3)
      XXXX   -7334.7500   XXXY     144.6409   XXYY   -1721.8391
      XYYY     -73.6961   YYYY   -3393.9483   XXXZ    -251.0568
      XXYZ      68.3716   XYYZ    -105.6852   YYYZ     104.3020
      XXZZ   -1421.0432   XYZZ      59.9239   YYZZ    -777.5043
      XZZZ     -30.4799   YZZZ     -71.2770   ZZZZ   -1061.9888
 -----------------------------------------------------------------
 Calculating analytic gradient of the SCF energy
 Gradient of SCF Energy
            1           2           3           4           5           6
    1   0.0005105   0.0000666  -0.0001454   0.0000769  -0.0003219  -0.0006073
    2   0.0000386   0.0000216   0.0000920   0.0000470   0.0002553  -0.0003065
    3   0.0000233   0.0000592   0.0000857  -0.0002187  -0.0000293   0.0000571
            7           8           9          10          11          12
    1   0.0000250   0.0000948   0.0006416  -0.0004012   0.0001505   0.0001165
    2   0.0000078   0.0001436  -0.0006525   0.0006410  -0.0002080  -0.0001480
    3   0.0000042   0.0000167  -0.0002198  -0.0000618   0.0001924  -0.0000505
           13          14          15          16          17          18
    1  -0.0003046  -0.0000302   0.0000575  -0.0001929   0.0000873   0.0000265
    2   0.0001489   0.0000045  -0.0000432  -0.0000577  -0.0001708   0.0000040
    3   0.0002064  -0.0000385   0.0000019   0.0000856   0.0000226   0.0000436
           19          20          21          22          23          24
    1  -0.0001037   0.0002233  -0.0001279   0.0000218  -0.0000502   0.0001964
    2   0.0002080  -0.0004588   0.0000221  -0.0000039   0.0000234   0.0001658
    3  -0.0001105  -0.0000761  -0.0001836  -0.0000293  -0.0000569   0.0000401
           25          26          27          28          29          30
    1   0.0000922  -0.0001358   0.0000040  -0.0001792   0.0006152  -0.0003791
    2   0.0000843   0.0001496  -0.0002626   0.0001044  -0.0008362  -0.0000681
    3   0.0002870   0.0001229  -0.0002124   0.0000013   0.0000541   0.0000117
           31          32          33          34          35          36
    1   0.0001444  -0.0005662   0.0001799   0.0003226  -0.0001991  -0.0000221
    2  -0.0000874   0.0010535  -0.0001879   0.0002479  -0.0000846   0.0000413
    3   0.0000264   0.0000812  -0.0002279   0.0001293   0.0000728  -0.0001617
           37          38          39          40          41          42
    1  -0.0000832  -0.0001226   0.0000933   0.0000695   0.0000371   0.0000500
    2   0.0000994  -0.0001604   0.0000486   0.0001125   0.0000244  -0.0002325
    3   0.0001219   0.0002467   0.0000019  -0.0003196   0.0000907  -0.0003216
           43          44          45          46          47          48
    1   0.0000619   0.0002466  -0.0000086  -0.0003902   0.0000332   0.0001242
    2   0.0000557   0.0002790  -0.0000365  -0.0002293   0.0000462   0.0000281
    3  -0.0000699   0.0000553   0.0001189   0.0002666   0.0000343  -0.0002292
           49
    1   0.0000021
    2   0.0000364
    3   0.0000554
 Max gradient component =       1.053E-03
 RMS gradient           =       2.287E-04
 Gradient time:  CPU 533.42 s  wall 90.04 s
 Geometry Optimization Parameters
   NAtoms,    NIC,     NZ,  NCons,   NDum,   NFix, NCnnct, MaxDiis
       49     390       0       0       0       0       0       0

 Cartesian Hessian Update
 Hessian Updated using BFGS Update


** GEOMETRY OPTIMIZATION IN DELOCALIZED INTERNAL COORDINATES **
   Searching for a Minimum

   Optimization Cycle:  10

                       Coordinates (Angstroms)
     ATOM                X               Y               Z
      1  C        -2.7681894226    0.7062557246   -0.4206223806
      2  H        -2.9154176346    1.0652272816   -1.4485331868
      3  C        -1.5432735963   -0.2237307384   -0.4567887002
      4  H        -1.2930618136   -0.5622801050    0.5521767255
      5  O        -0.4265754313    0.5201830384   -0.9921100475
      6  C        -1.7709864213   -1.4425993862   -1.3597245790
      7  H        -1.8193720461   -1.0842269689   -2.3934578519
      8  H        -0.8999531818   -2.0949747084   -1.2812683045
      9  C        -3.0584830895   -2.2123543453   -1.0423233427
     10  C        -2.9789237496   -3.0620997384    0.2115652035
     11  O        -2.0244246679   -3.1581277938    0.9417330773
     12  H        -3.9089815878   -3.6361709731    0.4281438222
     13  C        -4.2795429872   -1.2696327304   -0.9632839393
     14  H        -5.1696170744   -1.8258930664   -0.6486332324
     15  H        -4.4912224425   -0.8876469069   -1.9677799902
     16  C        -4.0226351751   -0.0943115321   -0.0115638754
     17  H        -4.8993140224    0.5587523990    0.0015019199
     18  H        -3.9047930886   -0.4752935005    1.0111425020
     19  C        -2.5152508461    1.9871096176    0.4325380493
     20  H        -1.5346277549    2.3655939266    0.1350481065
     21  C        -3.5715135230    3.0751012271    0.1866201741
     22  H        -3.2990656039    4.0040577540    0.6949799428
     23  H        -3.6521109069    3.2948740503   -0.8810961178
     24  H        -4.5625660489    2.7824019331    0.5456156315
     25  C        -2.4330115004    1.6546233556    1.9093273231
     26  O        -1.4149272370    1.3716439615    2.4964567966
     27  H        -3.3981281625    1.6759571838    2.4635320936
     28  H        -3.2535576183   -2.9363153341   -1.8473501286
     29  O         1.3891560277   -0.7224397135   -0.3734187510
     30  C         2.5675598401   -0.8220940763    0.4169825608
     31  H         2.3575466256   -0.6282687866    1.4752666697
     32  C         0.7248359189    0.5469661849   -0.2315020299
     33  H         0.5015393371    0.7155149144    0.8316920704
     34  C         3.0604607088   -2.2633725574    0.3368954219
     35  O         3.1531263824   -3.0035586657    1.2786863098
     36  O         3.3845249224   -2.6179009614   -0.9262082305
     37  H         3.6721679738   -3.5425816344   -0.8961507705
     38  C         3.6057943902    0.1892544957   -0.0967339772
     39  H         3.8434721632   -0.0716907435   -1.1382633376
     40  O         4.7642809136    0.0978593963    0.7145154072
     41  H         5.3043889208    0.8812729240    0.5568291555
     42  C         2.9913280287    1.5869137803   -0.0493413860
     43  H         2.8464492357    1.8717933492    0.9970840887
     44  O         3.9006786460    2.5746498724   -0.5598898151
     45  H         4.0634433958    2.3897482472   -1.4937324996
     46  C         1.6400238394    1.6509111040   -0.7666225686
     47  H         1.7789916929    1.4642900345   -1.8422224825
     48  O         1.0149848588    2.9086743272   -0.5602532054
     49  H         1.6978258610    3.5880920643   -0.6132038118
   Point Group: c1    Number of degrees of freedom:   141


   Energy is  -1301.529246176

 Hessian Updated using BFGS Update

141 Hessian modes will be used to form the next step
  Hessian Eigenvalues:
     0.001539    0.002397    0.005484    0.005857    0.006213    0.006555
     0.006914    0.006990    0.007471    0.007620    0.010042    0.010693
     0.011229    0.011527    0.014333    0.014507    0.019886    0.021311
     0.021956    0.030470    0.032175    0.034391    0.037541    0.038081
     0.040905    0.042467    0.043901    0.044870    0.045337    0.046060
     0.046274    0.047107    0.048474    0.048704    0.049528    0.050021
     0.051061    0.051434    0.054854    0.055102    0.055287    0.056178
     0.056571    0.057300    0.058416    0.058625    0.060834    0.061148
     0.063392    0.068220    0.069053    0.071313    0.074743    0.079836
     0.081928    0.082804    0.083955    0.087640    0.091160    0.095083
     0.107542    0.115231    0.117906    0.134829    0.142614    0.149101
     0.155277    0.159529    0.159841    0.159954    0.159993    0.160015
     0.160049    0.160398    0.161450    0.164688    0.167273    0.168859
     0.173902    0.178583    0.181663    0.186848    0.193850    0.197535
     0.200380    0.204802    0.219007    0.220060    0.245548    0.250434
     0.250883    0.270495    0.272167    0.273722    0.277306    0.284074
     0.286169    0.286406    0.291142    0.292665    0.293899    0.297777
     0.302704    0.306728    0.308097    0.310626    0.329317    0.332634
     0.336267    0.337705    0.338688    0.339287    0.339428    0.339595
     0.339842    0.340015    0.340148    0.340379    0.340588    0.341090
     0.341231    0.341370    0.341778    0.342536    0.342809    0.342978
     0.364914    0.392912    0.394207    0.398274    0.401856    0.407862
     0.411403    0.512500    0.518742    0.522547    0.523392    0.546411
     0.897106    0.924492    0.941236

 Minimum Search - Taking Simple RFO Step
 Searching for Lamda that Minimizes Along All modes
 Value Taken    Lamda =  -0.00014338
 Step Taken.  Stepsize is  0.202097

                             Maximum     Tolerance    Cnvgd?
         Gradient           0.000916      0.000300      NO
         Displacement       0.075183      0.001200      NO
         Energy change     -0.000326      0.000001      NO


 New Cartesian Coordinates Obtained by Inverse Iteration

 Displacement from previous Coordinates is:  0.513850
 ----------------------------------------------------------------
             Standard Nuclear Orientation (Angstroms)
    I     Atom           X                Y                Z
 ----------------------------------------------------------------
    1      C      -2.7697949704     0.7140932501    -0.4395908960
    2      H      -2.9156997927     1.0650341605    -1.4705587027
    3      C      -1.5446835479    -0.2169268358    -0.4628637796
    4      H      -1.3017845279    -0.5483461204     0.5506310091
    5      O      -0.4226867440     0.5206231556    -0.9954222167
    6      C      -1.7679970957    -1.4418228964    -1.3583552330
    7      H      -1.8126167827    -1.0913691490    -2.3949134401
    8      H      -0.8982664938    -2.0947247236    -1.2708982574
    9      C      -3.0567490717    -2.2083441227    -1.0382328890
   10      C      -2.9778691302    -3.0499841405     0.2216098492
   11      O      -2.0171196368    -3.1555700699     0.9419131500
   12      H      -3.9150916184    -3.6071428633     0.4519177602
   13      C      -4.2781518211    -1.2664576268    -0.9707163809
   14      H      -5.1682666350    -1.8211803018    -0.6534956666
   15      H      -4.4880200964    -0.8923456074    -1.9785465263
   16      C      -4.0244735608    -0.0837143435    -0.0274711440
   17      H      -4.9013359644     0.5695577536    -0.0211793438
   18      H      -3.9085707213    -0.4569641403     0.9983531002
   19      C      -2.5205778244     2.0008084881     0.4063222617
   20      H      -1.5655661254     2.4110425989     0.0700094267
   21      C      -3.6195282190     3.0552738275     0.2093359854
   22      H      -3.3596299301     3.9888343974     0.7159262416
   23      H      -3.7459519064     3.2805482803    -0.8527079651
   24      H      -4.5870051635     2.7263640785     0.6006169060
   25      C      -2.3634093885     1.6663300147     1.8762275146
   26      O      -1.3168229602     1.3765693272     2.4074310972
   27      H      -3.2981513585     1.6891817144     2.4807656993
   28      H      -3.2479172725    -2.9399859329    -1.8375134558
   29      O       1.3883305334    -0.7247818074    -0.3736117054
   30      C       2.5650694432    -0.8274958304     0.4191157104
   31      H       2.3518191077    -0.6352215395     1.4771132099
   32      C       0.7250213233     0.5443248996    -0.2301624814
   33      H       0.4969926455     0.7109032484     0.8328088520
   34      C       3.0566030850    -2.2697488444     0.3373834964
   35      O       3.1474711072    -3.0112971241     1.2782004021
   36      O       3.3841997152    -2.6223566708    -0.9253153915
   37      H       3.6727746728    -3.5469153462    -0.8969844765
   38      C       3.6052569795     0.1845690387    -0.0887739217
   39      H       3.8452051573    -0.0740010940    -1.1303723269
   40      O       4.7605057414     0.0895243298     0.7266491713
   41      H       5.3027060659     0.8719799448     0.5713077194
   42      C       2.9910773439     1.5822570800    -0.0381316831
   43      H       2.8426791931     1.8633935416     1.0089507680
   44      O       3.9013755158     2.5708594043    -0.5442416119
   45      H       4.0651565844     2.3894932018    -1.4787598501
   46      C       1.6427122466     1.6490400297    -0.7597578484
   47      H       1.7844926160     1.4645187492    -1.8354225222
   48      O       1.0170814433     2.9061781840    -0.5516117924
   49      H       1.7002608873     3.5855516133    -0.6007233129
 ----------------------------------------------------------------
 Molecular Point Group                 C1    NOp =  1
 Largest Abelian Subgroup              C1    NOp =  1
 Nuclear Repulsion Energy =  2495.6948096827 hartrees
 There are       96 alpha and       96 beta electrons
 Applying Cartesian multipole field
    Component          Value
    ---------          -----
     (2,0,0)        1.00000E-12
     (0,2,0)        2.00000E-11
     (0,0,2)       -3.00000E-11
 Nucleus-field energy     =     0.0000000389 hartrees
 Requested basis set is 6-311++G(d,p)
 There are 270 shells and 718 basis functions
 A cutoff of  1.0D-11 yielded  26344 shell pairs
 There are    183067 function pairs (    194118 Cartesian)
 Smallest overlap matrix eigenvalue = 9.02E-07

 Q-Chem warning in module stvman/mkSTV.C, line 306:

 Overlap eigenvalue is smaller than square root of threshold
 Use THRESH >= 12 to get rid of this warning

 Linear dependence detected in AO basis
 Tighter screening thresholds may be required for diffuse basis sets
 Use S2THRESH > 14 and THRESH = 14 in case of SCF convergence issues
 Number of orthogonalized atomic orbitals = 717
 Maximum deviation from orthogonality = 2.138E-10
 Guess MOs from SCF MO coefficient file

 -----------------------------------------------------------------------
  General SCF calculation program by
  Eric Jon Sundstrom, Paul Horn, Yuezhi Mao, Dmitri Zuev, Alec White,
  David Stuck, Shaama M.S., Shane Yost, Joonho Lee, David Small,
  Daniel Levine, Susi Lehtola, Hugh Burton, Evgeny Epifanovsky
 -----------------------------------------------------------------------
 Exchange:     0.2000 Hartree-Fock + 0.0800 Slater + 0.7200 B88
 Correlation:  0.1900 VWN1RPA + 0.8100 LYP
 Using SG-1 standard quadrature grid
 using 6 threads for integral computing
 -------------------------------------------------------
 OpenMP Integral computing Module                
 Release: version 2.0, May 2017, Q-Chem Inc. Pleasanton 
 -------------------------------------------------------
 -------------------------------------------------------
 OpenMP BLAS3 based DFT computing Module                
 Release: version 1.0, May 2013, Q-Chem Inc. Pittsburgh 
 -------------------------------------------------------
 A restricted SCF calculation will be
 performed using DIIS
 SCF converges when DIIS error is below 1.0e-08
 ---------------------------------------
  Cycle       Energy         DIIS error
 ---------------------------------------
    1   -1301.5233127597      2.76e-04  
    2   -1301.5291369919      3.34e-05  
    3   -1301.5290842332      5.27e-05  
    4   -1301.5292066845      1.04e-05  
    5   -1301.5292108647      5.12e-06  
    6   -1301.5292121121      1.18e-06  
    7   -1301.5292121768      3.85e-07  
    8   -1301.5292121847      1.20e-07  
    9   -1301.5292121855      7.65e-08  
   10   -1301.5292121858      2.41e-08  
   11   -1301.5292121856      7.30e-09  Convergence criterion met
 ---------------------------------------
 SCF time:   CPU 2055.62s  wall 362.00s 
 SCF   energy in the final basis set =    -1301.5292121856
 Total energy in the final basis set =    -1301.5292121856

 --------------------------------------------------------------

                    Orbital Energies (a.u.)
 --------------------------------------------------------------

 Alpha MOs
 -- Occupied --
-19.1796 -19.1614 -19.1466 -19.1418 -19.1414 -19.1385 -19.1340 -19.1327
-19.1239 -10.3149 -10.2828 -10.2694 -10.2671 -10.2516 -10.2477 -10.2461
-10.2418 -10.2314 -10.1995 -10.1951 -10.1931 -10.1888 -10.1881 -10.1771
-10.1748  -1.1230  -1.0916  -1.0690  -1.0647  -1.0619  -1.0473  -1.0349
 -1.0332  -1.0310  -0.8632  -0.8168  -0.8035  -0.7931  -0.7573  -0.7530
 -0.6938  -0.6770  -0.6620  -0.6496  -0.6357  -0.6218  -0.6167  -0.6102
 -0.5678  -0.5585  -0.5556  -0.5490  -0.5409  -0.5187  -0.5098  -0.5007
 -0.4965  -0.4943  -0.4909  -0.4831  -0.4792  -0.4738  -0.4676  -0.4607
 -0.4557  -0.4465  -0.4410  -0.4316  -0.4271  -0.4187  -0.4146  -0.4127
 -0.4034  -0.4015  -0.3920  -0.3897  -0.3858  -0.3789  -0.3743  -0.3707
 -0.3676  -0.3628  -0.3566  -0.3553  -0.3405  -0.3355  -0.3327  -0.3279
 -0.3207  -0.3093  -0.2968  -0.2862  -0.2830  -0.2768  -0.2667  -0.2616
 -- Virtual --
 -0.0462  -0.0445  -0.0273  -0.0175  -0.0158  -0.0066  -0.0026   0.0001
  0.0055   0.0092   0.0162   0.0220   0.0252   0.0311   0.0319   0.0355
  0.0425   0.0465   0.0469   0.0520   0.0538   0.0583   0.0619   0.0679
  0.0717   0.0730   0.0766   0.0805   0.0819   0.0855   0.0898   0.0928
  0.0955   0.0997   0.1003   0.1013   0.1030   0.1071   0.1086   0.1111
  0.1128   0.1131   0.1177   0.1191   0.1209   0.1235   0.1248   0.1284
  0.1308   0.1322   0.1360   0.1367   0.1391   0.1404   0.1414   0.1445
  0.1456   0.1471   0.1519   0.1528   0.1538   0.1541   0.1583   0.1598
  0.1616   0.1628   0.1655   0.1681   0.1703   0.1713   0.1739   0.1780
  0.1840   0.1866   0.1871   0.1896   0.1910   0.1931   0.1980   0.1998
  0.2039   0.2066   0.2102   0.2108   0.2120   0.2184   0.2202   0.2224
  0.2236   0.2260   0.2286   0.2315   0.2344   0.2370   0.2387   0.2429
  0.2445   0.2480   0.2504   0.2527   0.2542   0.2555   0.2613   0.2646
  0.2670   0.2712   0.2750   0.2754   0.2802   0.2812   0.2837   0.2869
  0.2875   0.2907   0.2944   0.2977   0.2995   0.3016   0.3067   0.3085
  0.3106   0.3141   0.3164   0.3208   0.3224   0.3242   0.3265   0.3316
  0.3331   0.3363   0.3383   0.3407   0.3418   0.3447   0.3483   0.3509
  0.3557   0.3573   0.3583   0.3635   0.3667   0.3690   0.3720   0.3747
  0.3777   0.3788   0.3815   0.3859   0.3893   0.3975   0.4005   0.4057
  0.4066   0.4124   0.4137   0.4209   0.4219   0.4286   0.4324   0.4358
  0.4370   0.4406   0.4478   0.4588   0.4618   0.4640   0.4646   0.4790
  0.4854   0.4891   0.4948   0.4979   0.5047   0.5071   0.5153   0.5199
  0.5234   0.5289   0.5365   0.5421   0.5473   0.5549   0.5633   0.5691
  0.5723   0.5737   0.5772   0.5867   0.5910   0.5987   0.6035   0.6070
  0.6128   0.6184   0.6225   0.6251   0.6291   0.6359   0.6427   0.6490
  0.6503   0.6552   0.6570   0.6652   0.6716   0.6767   0.6833   0.6884
  0.6910   0.7018   0.7039   0.7094   0.7173   0.7186   0.7247   0.7265
  0.7376   0.7433   0.7474   0.7508   0.7553   0.7590   0.7620   0.7652
  0.7692   0.7707   0.7776   0.7823   0.7899   0.7910   0.7939   0.7964
  0.8008   0.8092   0.8167   0.8282   0.8320   0.8363   0.8391   0.8426
  0.8611   0.8644   0.8841   0.8930   0.9014   0.9206   0.9266   0.9333
  0.9545   0.9614   0.9668   0.9766   0.9856   0.9970   1.0042   1.0214
  1.0323   1.0471   1.0547   1.0586   1.0703   1.0852   1.0927   1.1005
  1.1047   1.1269   1.1358   1.1381   1.1469   1.1487   1.1568   1.1629
  1.1679   1.1766   1.1808   1.1862   1.1923   1.1954   1.2088   1.2119
  1.2189   1.2252   1.2322   1.2349   1.2432   1.2477   1.2639   1.2656
  1.2671   1.2736   1.2848   1.2937   1.3057   1.3116   1.3165   1.3261
  1.3399   1.3433   1.3504   1.3568   1.3694   1.3750   1.3825   1.3902
  1.4000   1.4057   1.4147   1.4389   1.4407   1.4495   1.4644   1.4736
  1.4883   1.4962   1.5024   1.5159   1.5205   1.5280   1.5321   1.5445
  1.5476   1.5501   1.5605   1.5632   1.5657   1.5694   1.5773   1.5787
  1.5862   1.5873   1.5946   1.6011   1.6097   1.6118   1.6149   1.6249
  1.6308   1.6347   1.6399   1.6465   1.6517   1.6551   1.6555   1.6663
  1.6687   1.6722   1.6775   1.6843   1.6900   1.6945   1.7004   1.7049
  1.7111   1.7272   1.7283   1.7299   1.7436   1.7465   1.7557   1.7687
  1.7751   1.7781   1.7891   1.8024   1.8074   1.8097   1.8148   1.8206
  1.8273   1.8319   1.8370   1.8426   1.8606   1.8686   1.8712   1.8841
  1.8962   1.9007   1.9191   1.9281   1.9311   1.9391   1.9484   1.9595
  1.9758   1.9816   1.9940   2.0036   2.0044   2.0218   2.0268   2.0376
  2.0468   2.0631   2.0675   2.0733   2.0791   2.0899   2.0979   2.1098
  2.1203   2.1324   2.1440   2.1549   2.1594   2.1662   2.1688   2.1818
  2.1901   2.1936   2.2155   2.2294   2.2432   2.2554   2.2643   2.2773
  2.2816   2.3064   2.3173   2.3209   2.3258   2.3451   2.3481   2.3545
  2.3672   2.3769   2.3788   2.4032   2.4155   2.4301   2.4688   2.4953
  2.5001   2.5170   2.5253   2.5376   2.5502   2.5537   2.5622   2.5754
  2.5820   2.5862   2.5941   2.6147   2.6175   2.6284   2.6439   2.6478
  2.6548   2.6606   2.6707   2.6762   2.6862   2.7010   2.7109   2.7301
  2.7386   2.7443   2.7509   2.7784   2.7938   2.8012   2.8074   2.8143
  2.8225   2.8306   2.8413   2.8427   2.8549   2.8636   2.8778   2.8861
  2.8946   2.8980   2.9039   2.9108   2.9272   2.9337   2.9363   2.9432
  2.9460   2.9636   2.9799   2.9857   2.9952   2.9993   3.0025   3.0158
  3.0222   3.0370   3.0467   3.0522   3.0671   3.0739   3.0872   3.0929
  3.1015   3.1101   3.1190   3.1315   3.1336   3.1538   3.1580   3.1675
  3.1705   3.1885   3.1941   3.2020   3.2142   3.2246   3.2418   3.2750
  3.2842   3.2908   3.3097   3.3228   3.3403   3.3541   3.3674   3.3777
  3.3800   3.3859   3.4069   3.4261   3.4318   3.4415   3.4875   3.5047
  3.5189   3.5384   3.5518   3.5751   3.5935   3.6272   3.6972   3.7818
  3.7914   3.7939   3.8019   3.8119   3.8278   3.8476   3.8932   3.9073
  3.9144   3.9360   3.9429   3.9489   3.9604   3.9953   4.0016   4.0116
  4.0365   4.0595   4.0994   4.1045   4.1271   4.1635   4.1827   4.1924
  4.2246   4.2478   4.2666   4.2739   4.2967   4.3061   4.3395   4.3525
  4.3822   4.9998   5.0741   5.0922   5.0969   5.1041   5.1061   5.1157
  5.1707   5.1937   5.2098   5.2260   5.2624   5.3790   5.3947   5.4333
  5.4426   5.4700   5.4965   5.6126   5.6223   5.6498   5.6699   5.7114
  5.7498   5.7672   5.8380   5.8595  23.7631  23.7813  23.7993  23.8096
 23.8238  23.8296  23.8490  23.8714  23.8875  23.8988  23.9095  23.9225
 23.9296  23.9479  23.9667  23.9847  49.8833  49.9134  49.9551  49.9578
 49.9731  49.9790  49.9950  50.0186  50.0265
 --------------------------------------------------------------

          Ground-State Mulliken Net Atomic Charges

     Atom                 Charge (a.u.)
  ----------------------------------------
      1 C                    -0.188258
      2 H                     0.247165
      3 C                    -0.393746
      4 H                     0.254519
      5 O                     0.192029
      6 C                    -0.698157
      7 H                     0.169329
      8 H                     0.265597
      9 C                     0.598149
     10 C                    -0.350540
     11 O                    -0.164827
     12 H                     0.097446
     13 C                    -0.716961
     14 H                     0.197450
     15 H                     0.147179
     16 C                    -0.326905
     17 H                     0.170393
     18 H                     0.204684
     19 C                     0.170252
     20 H                     0.343490
     21 C                    -0.722453
     22 H                     0.174893
     23 H                     0.154590
     24 H                     0.149591
     25 C                    -0.113876
     26 O                    -0.167702
     27 H                     0.116627
     28 H                     0.254300
     29 O                     0.061466
     30 C                    -0.364231
     31 H                     0.277430
     32 C                     0.153098
     33 H                     0.270201
     34 C                    -0.097612
     35 O                    -0.179898
     36 O                    -0.101292
     37 H                     0.288525
     38 C                    -0.172608
     39 H                     0.272054
     40 O                    -0.137365
     41 H                     0.265372
     42 C                    -0.552547
     43 H                     0.310066
     44 O                    -0.216984
     45 H                     0.267346
     46 C                    -0.759110
     47 H                     0.221568
     48 O                    -0.121806
     49 H                     0.252069
  ----------------------------------------
  Sum of atomic charges =     0.000000

 -----------------------------------------------------------------
                    Cartesian Multipole Moments
 -----------------------------------------------------------------
    Charge (ESU x 10^10)
                 0.0000
    Dipole Moment (Debye)
         X      -3.3339      Y       2.2556      Z      -5.2271
       Tot       6.5974
    Quadrupole Moments (Debye-Ang)
        XX    -125.0949     XY       8.1854     YY    -149.9862
        XZ      -9.8517     YZ       9.6512     ZZ    -156.9994
    Octopole Moments (Debye-Ang^2)
       XXX      -6.9901    XXY      13.7313    XYY       6.7041
       YYY      15.9212    XXZ     -52.7875    XYZ      -0.8837
       YYZ     -48.7572    XZZ      14.8226    YZZ      20.6534
       ZZZ     -21.5682
    Hexadecapole Moments (Debye-Ang^3)
      XXXX   -7331.8572   XXXY     148.7751   XXYY   -1720.8030
      XYYY     -70.7856   YYYY   -3391.0894   XXXZ    -262.4698
      XXYZ      68.0276   XYYZ    -111.5012   YYYZ     105.9056
      XXZZ   -1415.1537   XYZZ      59.2088   YYZZ    -772.9699
      XZZZ     -49.8295   YZZZ     -66.0338   ZZZZ   -1034.2268
 -----------------------------------------------------------------
 Calculating analytic gradient of the SCF energy
 Gradient of SCF Energy
            1           2           3           4           5           6
    1  -0.0000304  -0.0000401  -0.0004472   0.0001778   0.0006926  -0.0002848
    2   0.0001247  -0.0001439   0.0002928  -0.0000760  -0.0000251  -0.0002531
    3  -0.0001915  -0.0000354   0.0004164   0.0001871   0.0002247  -0.0000318
            7           8           9          10          11          12
    1  -0.0000007   0.0000311   0.0004195  -0.0001163   0.0001334  -0.0000327
    2   0.0000288  -0.0000033  -0.0002916   0.0002963  -0.0000705  -0.0000336
    3   0.0000145   0.0000193   0.0000435   0.0000191   0.0000176  -0.0000385
           13          14          15          16          17          18
    1  -0.0002590   0.0000265   0.0000291   0.0000392  -0.0000963   0.0000710
    2   0.0001776  -0.0000376  -0.0000324  -0.0000765   0.0002160  -0.0000255
    3   0.0000413  -0.0000220  -0.0000009  -0.0000156   0.0000651  -0.0000923
           19          20          21          22          23          24
    1   0.0002299  -0.0001786   0.0000573  -0.0000064   0.0000517  -0.0001421
    2  -0.0002071   0.0002240   0.0000616   0.0000042  -0.0000724  -0.0001816
    3   0.0001913  -0.0000913   0.0000017   0.0000072   0.0000299  -0.0000255
           25          26          27          28          29          30
    1   0.0005571   0.0002324  -0.0002021  -0.0000721   0.0000907   0.0000970
    2   0.0002713  -0.0000582  -0.0003165   0.0000613  -0.0002229   0.0001259
    3  -0.0002809  -0.0005486  -0.0000210   0.0000104   0.0002453  -0.0000186
           31          32          33          34          35          36
    1   0.0000370  -0.0009080  -0.0001287   0.0000974  -0.0001061   0.0000076
    2   0.0000249   0.0004965  -0.0000867  -0.0000992   0.0000251   0.0000171
    3   0.0000327  -0.0008295   0.0005106   0.0001057  -0.0000474   0.0000347
           37          38          39          40          41          42
    1   0.0000084   0.0001234  -0.0000372  -0.0001122   0.0000157   0.0001103
    2  -0.0000328   0.0001039  -0.0000601  -0.0000101   0.0000445  -0.0001333
    3  -0.0000107   0.0000426  -0.0000130  -0.0001614   0.0000567  -0.0000159
           43          44          45          46          47          48
    1  -0.0000442  -0.0001525   0.0000663   0.0000155  -0.0000648   0.0000228
    2   0.0000109  -0.0000138  -0.0000020   0.0001641  -0.0000816  -0.0001647
    3   0.0000674   0.0000677  -0.0000738   0.0000608   0.0000446  -0.0000592
           49
    1   0.0000216
    2   0.0000405
    3   0.0000670
 Max gradient component =       9.080E-04
 RMS gradient           =       1.952E-04
 Gradient time:  CPU 534.02 s  wall 90.17 s
 Geometry Optimization Parameters
   NAtoms,    NIC,     NZ,  NCons,   NDum,   NFix, NCnnct, MaxDiis
       49     390       0       0       0       0       0       0

 Cartesian Hessian Update
 Hessian Updated using BFGS Update


** GEOMETRY OPTIMIZATION IN DELOCALIZED INTERNAL COORDINATES **
   Searching for a Minimum

   Optimization Cycle:  11

                       Coordinates (Angstroms)
     ATOM                X               Y               Z
      1  C        -2.7697949704    0.7140932501   -0.4395908960
      2  H        -2.9156997927    1.0650341605   -1.4705587027
      3  C        -1.5446835479   -0.2169268358   -0.4628637796
      4  H        -1.3017845279   -0.5483461204    0.5506310091
      5  O        -0.4226867440    0.5206231556   -0.9954222167
      6  C        -1.7679970957   -1.4418228964   -1.3583552330
      7  H        -1.8126167827   -1.0913691490   -2.3949134401
      8  H        -0.8982664938   -2.0947247236   -1.2708982574
      9  C        -3.0567490717   -2.2083441227   -1.0382328890
     10  C        -2.9778691302   -3.0499841405    0.2216098492
     11  O        -2.0171196368   -3.1555700699    0.9419131500
     12  H        -3.9150916184   -3.6071428633    0.4519177602
     13  C        -4.2781518211   -1.2664576268   -0.9707163809
     14  H        -5.1682666350   -1.8211803018   -0.6534956666
     15  H        -4.4880200964   -0.8923456074   -1.9785465263
     16  C        -4.0244735608   -0.0837143435   -0.0274711440
     17  H        -4.9013359644    0.5695577536   -0.0211793438
     18  H        -3.9085707213   -0.4569641403    0.9983531002
     19  C        -2.5205778244    2.0008084881    0.4063222617
     20  H        -1.5655661254    2.4110425989    0.0700094267
     21  C        -3.6195282190    3.0552738275    0.2093359854
     22  H        -3.3596299301    3.9888343974    0.7159262416
     23  H        -3.7459519064    3.2805482803   -0.8527079651
     24  H        -4.5870051635    2.7263640785    0.6006169060
     25  C        -2.3634093885    1.6663300147    1.8762275146
     26  O        -1.3168229602    1.3765693272    2.4074310972
     27  H        -3.2981513585    1.6891817144    2.4807656993
     28  H        -3.2479172725   -2.9399859329   -1.8375134558
     29  O         1.3883305334   -0.7247818074   -0.3736117054
     30  C         2.5650694432   -0.8274958304    0.4191157104
     31  H         2.3518191077   -0.6352215395    1.4771132099
     32  C         0.7250213233    0.5443248996   -0.2301624814
     33  H         0.4969926455    0.7109032484    0.8328088520
     34  C         3.0566030850   -2.2697488444    0.3373834964
     35  O         3.1474711072   -3.0112971241    1.2782004021
     36  O         3.3841997152   -2.6223566708   -0.9253153915
     37  H         3.6727746728   -3.5469153462   -0.8969844765
     38  C         3.6052569795    0.1845690387   -0.0887739217
     39  H         3.8452051573   -0.0740010940   -1.1303723269
     40  O         4.7605057414    0.0895243298    0.7266491713
     41  H         5.3027060659    0.8719799448    0.5713077194
     42  C         2.9910773439    1.5822570800   -0.0381316831
     43  H         2.8426791931    1.8633935416    1.0089507680
     44  O         3.9013755158    2.5708594043   -0.5442416119
     45  H         4.0651565844    2.3894932018   -1.4787598501
     46  C         1.6427122466    1.6490400297   -0.7597578484
     47  H         1.7844926160    1.4645187492   -1.8354225222
     48  O         1.0170814433    2.9061781840   -0.5516117924
     49  H         1.7002608873    3.5855516133   -0.6007233129
   Point Group: c1    Number of degrees of freedom:   141


   Energy is  -1301.529212186

 Hessian Updated using BFGS Update

141 Hessian modes will be used to form the next step
  Hessian Eigenvalues:
     0.001359    0.004835    0.005376    0.005891    0.006534    0.006741
     0.006866    0.007419    0.007584    0.009310    0.010032    0.010666
     0.011173    0.011527    0.014138    0.014529    0.019927    0.021931
     0.022145    0.030360    0.032159    0.034605    0.037541    0.038072
     0.040896    0.042691    0.043674    0.045168    0.045330    0.045901
     0.046799    0.047108    0.048467    0.048944    0.049698    0.050849
     0.051229    0.051482    0.054786    0.055004    0.055400    0.055631
     0.056483    0.057291    0.058201    0.058955    0.060797    0.061149
     0.063296    0.068004    0.069007    0.071010    0.074713    0.079797
     0.081931    0.082848    0.083946    0.087504    0.091152    0.095737
     0.107575    0.115261    0.117677    0.135048    0.142609    0.148795
     0.155369    0.159465    0.159694    0.159867    0.159989    0.160032
     0.160119    0.160385    0.160695    0.164258    0.167297    0.169307
     0.175338    0.178529    0.183633    0.187430    0.193739    0.197408
     0.200341    0.204664    0.219455    0.223101    0.246197    0.250851
     0.258751    0.270324    0.272069    0.273941    0.277118    0.284068
     0.285178    0.286435    0.290254    0.292350    0.293246    0.296231
     0.301832    0.305419    0.308322    0.311518    0.329901    0.332748
     0.336261    0.337736    0.338762    0.339323    0.339448    0.339590
     0.339844    0.340015    0.340123    0.340378    0.340591    0.341178
     0.341230    0.341715    0.342381    0.342642    0.342971    0.344462
     0.365589    0.391676    0.394491    0.395772    0.401800    0.408033
     0.411681    0.512499    0.518736    0.522513    0.523439    0.546411
     0.897044    0.924112    0.941259

 Minimum Search - Taking Simple RFO Step
 Searching for Lamda that Minimizes Along All modes
 Value Taken    Lamda =  -0.00022398
 Step Taken.  Stepsize is  0.141613

                             Maximum     Tolerance    Cnvgd?
         Gradient           0.002291      0.000300      NO
         Displacement       0.050436      0.001200      NO
         Energy change      0.000034      0.000001      NO


 New Cartesian Coordinates Obtained by Inverse Iteration

 Displacement from previous Coordinates is:  0.482264
 ----------------------------------------------------------------
             Standard Nuclear Orientation (Angstroms)
    I     Atom           X                Y                Z
 ----------------------------------------------------------------
    1      C      -2.7713924595     0.7138106741    -0.4269495290
    2      H      -2.9094026642     1.0691395934    -1.4575505591
    3      C      -1.5420457423    -0.2130590880    -0.4458602435
    4      H      -1.3018136349    -0.5428387247     0.5688096318
    5      O      -0.4225737605     0.5291040654    -0.9769493528
    6      C      -1.7561413858    -1.4387539383    -1.3423338002
    7      H      -1.7949182601    -1.0891164157    -2.3793891251
    8      H      -0.8854957142    -2.0894653670    -1.2488212255
    9      C      -3.0446914225    -2.2088942730    -1.0303268869
   10      C      -2.9700043884    -3.0505481510     0.2301478452
   11      O      -2.0091914981    -3.1611852876     0.9492971009
   12      H      -3.9092146541    -3.6044390726     0.4600481193
   13      C      -4.2692516745    -1.2720190689    -0.9736910736
   14      H      -5.1598621337    -1.8296495636    -0.6629120682
   15      H      -4.4729774076    -0.8985967034    -1.9830405018
   16      C      -4.0276031985    -0.0884134658    -0.0283639855
   17      H      -4.9063880089     0.5621836589    -0.0306057338
   18      H      -3.9208386523    -0.4614355776     0.9986473602
   19      C      -2.5351972004     1.9979243263     0.4274409358
   20      H      -1.5610016502     2.3921969585     0.1291115543
   21      C      -3.6077056432     3.0700240741     0.1857499836
   22      H      -3.3545933251     3.9990167386     0.7041064752
   23      H      -3.6854583406     3.2982503578    -0.8803124222
   24      H      -4.5962506190     2.7569599837     0.5352072286
   25      C      -2.4429999812     1.6643611138     1.9033230472
   26      O      -1.4282833051     1.3356088485     2.4723016604
   27      H      -3.3954803101     1.7306422309     2.4760598542
   28      H      -3.2255752203    -2.9430819401    -1.8299767633
   29      O       1.3898176650    -0.7224637258    -0.3728106314
   30      C       2.5732420265    -0.8303316631     0.4094323395
   31      H       2.3688640940    -0.6407978920     1.4696336044
   32      C       0.7311133632     0.5470345581    -0.2196768120
   33      H       0.5106930703     0.7125411178     0.8449100405
   34      C       3.0606479311    -2.2735479084     0.3188569732
   35      O       3.1622112346    -3.0165844884     1.2573522157
   36      O       3.3741865273    -2.6244491985    -0.9479098094
   37      H       3.6619101327    -3.5494462711    -0.9246206941
   38      C       3.6112144010     0.1811566246    -0.1033364755
   39      H       3.8443808036    -0.0759266841    -1.1467362246
   40      O       4.7713313322     0.0822720361     0.7053345166
   41      H       5.3137142206     0.8639855994     0.5474004215
   42      C       3.0004811259     1.5803576226    -0.0463239568
   43      H       2.8633363270     1.8618690328     1.0021250292
   44      O       3.9077472342     2.5664321174    -0.5626122526
   45      H       4.0595090791     2.3853234141    -1.4991861596
   46      C       1.6458108083     1.6508059201    -0.7551147796
   47      H       1.7770494281     1.4687631752    -1.8325411495
   48      O       1.0239978624     2.9087633634    -0.5383396813
   49      H       1.7081466368     3.5866744443    -0.5927495311
 ----------------------------------------------------------------
 Molecular Point Group                 C1    NOp =  1
 Largest Abelian Subgroup              C1    NOp =  1
 Nuclear Repulsion Energy =  2492.8375283680 hartrees
 There are       96 alpha and       96 beta electrons
 Applying Cartesian multipole field
    Component          Value
    ---------          -----
     (2,0,0)        1.00000E-12
     (0,2,0)        2.00000E-11
     (0,0,2)       -3.00000E-11
 Nucleus-field energy     =     0.0000000387 hartrees
 Requested basis set is 6-311++G(d,p)
 There are 270 shells and 718 basis functions
 A cutoff of  1.0D-11 yielded  26329 shell pairs
 There are    182935 function pairs (    193969 Cartesian)
 Smallest overlap matrix eigenvalue = 8.95E-07

 Q-Chem warning in module stvman/mkSTV.C, line 306:

 Overlap eigenvalue is smaller than square root of threshold
 Use THRESH >= 12 to get rid of this warning

 Linear dependence detected in AO basis
 Tighter screening thresholds may be required for diffuse basis sets
 Use S2THRESH > 14 and THRESH = 14 in case of SCF convergence issues
 Number of orthogonalized atomic orbitals = 717
 Maximum deviation from orthogonality = 1.933E-10
 Guess MOs from SCF MO coefficient file

 -----------------------------------------------------------------------
  General SCF calculation program by
  Eric Jon Sundstrom, Paul Horn, Yuezhi Mao, Dmitri Zuev, Alec White,
  David Stuck, Shaama M.S., Shane Yost, Joonho Lee, David Small,
  Daniel Levine, Susi Lehtola, Hugh Burton, Evgeny Epifanovsky
 -----------------------------------------------------------------------
 Exchange:     0.2000 Hartree-Fock + 0.0800 Slater + 0.7200 B88
 Correlation:  0.1900 VWN1RPA + 0.8100 LYP
 Using SG-1 standard quadrature grid
 using 6 threads for integral computing
 -------------------------------------------------------
 OpenMP Integral computing Module                
 Release: version 2.0, May 2017, Q-Chem Inc. Pleasanton 
 -------------------------------------------------------
 -------------------------------------------------------
 OpenMP BLAS3 based DFT computing Module                
 Release: version 1.0, May 2013, Q-Chem Inc. Pittsburgh 
 -------------------------------------------------------
 A restricted SCF calculation will be
 performed using DIIS
 SCF converges when DIIS error is below 1.0e-08
 ---------------------------------------
  Cycle       Energy         DIIS error
 ---------------------------------------
    1   -1301.5242951075      2.49e-04  
    2   -1301.5292149138      4.13e-05  
    3   -1301.5290623965      7.44e-05  
    4   -1301.5293092352      1.06e-05  
    5   -1301.5293136236      5.38e-06  
    6   -1301.5293150263      1.09e-06  
    7   -1301.5293150782      4.41e-07  
    8   -1301.5293150881      1.57e-07  
    9   -1301.5293150891      7.32e-08  
   10   -1301.5293150895      2.20e-08  
   11   -1301.5293150895      7.24e-09  Convergence criterion met
 ---------------------------------------
 SCF time:   CPU 2053.01s  wall 362.00s 
 SCF   energy in the final basis set =    -1301.5293150895
 Total energy in the final basis set =    -1301.5293150895

 --------------------------------------------------------------

                    Orbital Energies (a.u.)
 --------------------------------------------------------------

 Alpha MOs
 -- Occupied --
-19.1801 -19.1620 -19.1476 -19.1421 -19.1419 -19.1393 -19.1338 -19.1322
-19.1243 -10.3154 -10.2843 -10.2692 -10.2666 -10.2523 -10.2485 -10.2468
-10.2425 -10.2313 -10.1992 -10.1950 -10.1928 -10.1888 -10.1879 -10.1767
-10.1745  -1.1235  -1.0924  -1.0696  -1.0646  -1.0613  -1.0479  -1.0355
 -1.0337  -1.0316  -0.8629  -0.8165  -0.8043  -0.7938  -0.7572  -0.7531
 -0.6944  -0.6765  -0.6627  -0.6494  -0.6361  -0.6222  -0.6173  -0.6101
 -0.5674  -0.5586  -0.5561  -0.5497  -0.5413  -0.5192  -0.5104  -0.5013
 -0.4967  -0.4942  -0.4913  -0.4837  -0.4796  -0.4734  -0.4672  -0.4608
 -0.4557  -0.4464  -0.4412  -0.4322  -0.4275  -0.4185  -0.4144  -0.4128
 -0.4033  -0.4011  -0.3925  -0.3896  -0.3856  -0.3791  -0.3746  -0.3707
 -0.3675  -0.3634  -0.3571  -0.3555  -0.3410  -0.3359  -0.3327  -0.3277
 -0.3209  -0.3100  -0.2974  -0.2868  -0.2834  -0.2773  -0.2665  -0.2615
 -- Virtual --
 -0.0455  -0.0443  -0.0277  -0.0177  -0.0160  -0.0068  -0.0026   0.0002
  0.0050   0.0090   0.0164   0.0220   0.0252   0.0311   0.0314   0.0356
  0.0423   0.0462   0.0469   0.0519   0.0537   0.0583   0.0617   0.0675
  0.0714   0.0734   0.0764   0.0803   0.0813   0.0852   0.0895   0.0924
  0.0955   0.0995   0.1000   0.1009   0.1031   0.1069   0.1087   0.1111
  0.1127   0.1135   0.1175   0.1191   0.1209   0.1234   0.1247   0.1283
  0.1297   0.1319   0.1357   0.1363   0.1387   0.1401   0.1412   0.1443
  0.1454   0.1471   0.1514   0.1522   0.1536   0.1543   0.1577   0.1598
  0.1616   0.1629   0.1654   0.1676   0.1705   0.1712   0.1735   0.1777
  0.1839   0.1857   0.1867   0.1889   0.1908   0.1931   0.1967   0.2001
  0.2037   0.2065   0.2101   0.2107   0.2119   0.2173   0.2192   0.2225
  0.2230   0.2261   0.2283   0.2310   0.2349   0.2364   0.2391   0.2426
  0.2446   0.2478   0.2499   0.2521   0.2543   0.2555   0.2610   0.2638
  0.2667   0.2708   0.2747   0.2755   0.2806   0.2817   0.2834   0.2859
  0.2878   0.2905   0.2942   0.2970   0.2996   0.3015   0.3066   0.3082
  0.3104   0.3142   0.3159   0.3205   0.3223   0.3243   0.3272   0.3308
  0.3325   0.3361   0.3379   0.3402   0.3427   0.3447   0.3483   0.3507
  0.3559   0.3563   0.3579   0.3633   0.3660   0.3686   0.3724   0.3739
  0.3769   0.3784   0.3808   0.3852   0.3890   0.3973   0.4003   0.4044
  0.4072   0.4122   0.4133   0.4199   0.4209   0.4290   0.4308   0.4348
  0.4358   0.4392   0.4475   0.4584   0.4595   0.4623   0.4646   0.4776
  0.4840   0.4887   0.4954   0.4976   0.5049   0.5071   0.5149   0.5194
  0.5217   0.5279   0.5377   0.5413   0.5491   0.5551   0.5628   0.5696
  0.5717   0.5739   0.5769   0.5864   0.5921   0.5980   0.6033   0.6067
  0.6124   0.6179   0.6220   0.6245   0.6307   0.6363   0.6415   0.6466
  0.6503   0.6544   0.6559   0.6639   0.6710   0.6754   0.6817   0.6871
  0.6913   0.7020   0.7030   0.7084   0.7160   0.7192   0.7250   0.7256
  0.7362   0.7437   0.7482   0.7511   0.7542   0.7585   0.7635   0.7662
  0.7687   0.7705   0.7773   0.7818   0.7897   0.7906   0.7936   0.7973
  0.8010   0.8089   0.8163   0.8278   0.8287   0.8349   0.8380   0.8413
  0.8612   0.8637   0.8847   0.8925   0.9033   0.9208   0.9256   0.9322
  0.9535   0.9601   0.9657   0.9753   0.9856   0.9964   1.0040   1.0199
  1.0303   1.0455   1.0551   1.0577   1.0700   1.0863   1.0924   1.1006
  1.1049   1.1247   1.1293   1.1389   1.1460   1.1491   1.1574   1.1635
  1.1702   1.1761   1.1796   1.1857   1.1934   1.1958   1.2081   1.2127
  1.2172   1.2223   1.2298   1.2392   1.2435   1.2485   1.2614   1.2656
  1.2680   1.2730   1.2840   1.2937   1.3068   1.3111   1.3156   1.3256
  1.3362   1.3436   1.3471   1.3541   1.3686   1.3741   1.3821   1.3904
  1.4004   1.4052   1.4140   1.4372   1.4412   1.4508   1.4631   1.4728
  1.4874   1.4947   1.5019   1.5146   1.5203   1.5264   1.5311   1.5427
  1.5470   1.5500   1.5587   1.5634   1.5654   1.5687   1.5773   1.5785
  1.5853   1.5877   1.5936   1.5987   1.6100   1.6116   1.6150   1.6250
  1.6301   1.6354   1.6398   1.6456   1.6507   1.6537   1.6554   1.6645
  1.6678   1.6712   1.6776   1.6830   1.6908   1.6947   1.7000   1.7059
  1.7104   1.7268   1.7271   1.7308   1.7430   1.7469   1.7563   1.7686
  1.7738   1.7779   1.7896   1.8016   1.8074   1.8097   1.8135   1.8208
  1.8260   1.8302   1.8361   1.8409   1.8604   1.8672   1.8706   1.8841
  1.8957   1.9013   1.9195   1.9274   1.9309   1.9384   1.9493   1.9587
  1.9762   1.9811   1.9931   2.0030   2.0039   2.0215   2.0254   2.0371
  2.0485   2.0628   2.0668   2.0724   2.0786   2.0900   2.0983   2.1101
  2.1200   2.1321   2.1437   2.1540   2.1595   2.1657   2.1684   2.1812
  2.1906   2.1936   2.2157   2.2288   2.2410   2.2552   2.2625   2.2770
  2.2824   2.3052   2.3163   2.3214   2.3235   2.3449   2.3466   2.3535
  2.3673   2.3765   2.3788   2.4037   2.4157   2.4305   2.4698   2.4952
  2.5000   2.5176   2.5251   2.5381   2.5493   2.5538   2.5624   2.5731
  2.5812   2.5857   2.5938   2.6133   2.6184   2.6285   2.6435   2.6480
  2.6537   2.6611   2.6703   2.6755   2.6866   2.7005   2.7110   2.7277
  2.7385   2.7456   2.7493   2.7798   2.7937   2.8044   2.8068   2.8138
  2.8236   2.8293   2.8411   2.8428   2.8534   2.8618   2.8783   2.8855
  2.8930   2.8982   2.9039   2.9116   2.9262   2.9323   2.9335   2.9443
  2.9459   2.9632   2.9794   2.9854   2.9959   2.9975   3.0020   3.0144
  3.0229   3.0363   3.0459   3.0532   3.0686   3.0742   3.0866   3.0924
  3.1008   3.1099   3.1183   3.1302   3.1315   3.1538   3.1575   3.1664
  3.1696   3.1870   3.1924   3.1999   3.2133   3.2234   3.2419   3.2765
  3.2835   3.2905   3.3079   3.3226   3.3387   3.3520   3.3676   3.3770
  3.3800   3.3851   3.4062   3.4264   3.4307   3.4401   3.4854   3.5049
  3.5195   3.5388   3.5500   3.5737   3.5950   3.6269   3.6965   3.7812
  3.7907   3.7939   3.8022   3.8114   3.8280   3.8479   3.8928   3.9082
  3.9133   3.9333   3.9419   3.9485   3.9558   3.9942   4.0006   4.0113
  4.0366   4.0591   4.0988   4.1035   4.1266   4.1625   4.1821   4.1913
  4.2241   4.2494   4.2655   4.2740   4.2996   4.3057   4.3399   4.3513
  4.3825   4.9992   5.0741   5.0925   5.0963   5.1021   5.1054   5.1142
  5.1706   5.1937   5.2105   5.2229   5.2601   5.3782   5.3943   5.4327
  5.4419   5.4686   5.4960   5.6121   5.6215   5.6491   5.6692   5.7104
  5.7496   5.7649   5.8376   5.8589  23.7619  23.7802  23.7980  23.8090
 23.8231  23.8288  23.8492  23.8705  23.8870  23.8993  23.9078  23.9234
 23.9291  23.9484  23.9665  23.9842  49.8829  49.9125  49.9544  49.9573
 49.9733  49.9780  49.9958  50.0179  50.0259
 --------------------------------------------------------------

          Ground-State Mulliken Net Atomic Charges

     Atom                 Charge (a.u.)
  ----------------------------------------
      1 C                    -0.180199
      2 H                     0.247977
      3 C                    -0.412481
      4 H                     0.259182
      5 O                     0.189477
      6 C                    -0.688218
      7 H                     0.168909
      8 H                     0.266840
      9 C                     0.610123
     10 C                    -0.350152
     11 O                    -0.164565
     12 H                     0.097641
     13 C                    -0.728864
     14 H                     0.197196
     15 H                     0.146422
     16 C                    -0.337809
     17 H                     0.171770
     18 H                     0.206793
     19 C                     0.206851
     20 H                     0.340278
     21 C                    -0.730749
     22 H                     0.175374
     23 H                     0.153465
     24 H                     0.148182
     25 C                    -0.129573
     26 O                    -0.164870
     27 H                     0.116181
     28 H                     0.254155
     29 O                     0.061955
     30 C                    -0.370881
     31 H                     0.278289
     32 C                     0.145794
     33 H                     0.261519
     34 C                    -0.099811
     35 O                    -0.178664
     36 O                    -0.101896
     37 H                     0.288763
     38 C                    -0.161730
     39 H                     0.271199
     40 O                    -0.137775
     41 H                     0.265367
     42 C                    -0.561867
     43 H                     0.310033
     44 O                    -0.215753
     45 H                     0.268168
     46 C                    -0.745439
     47 H                     0.222749
     48 O                    -0.121523
     49 H                     0.252167
  ----------------------------------------
  Sum of atomic charges =     0.000000

 -----------------------------------------------------------------
                    Cartesian Multipole Moments
 -----------------------------------------------------------------
    Charge (ESU x 10^10)
                 0.0000
    Dipole Moment (Debye)
         X      -3.2061      Y       2.2985      Z      -5.3324
       Tot       6.6330
    Quadrupole Moments (Debye-Ang)
        XX    -125.3402     XY       8.2757     YY    -149.8984
        XZ      -9.5770     YZ       9.7355     ZZ    -157.2933
    Octopole Moments (Debye-Ang^2)
       XXX      -7.4393    XXY      14.6377    XYY       6.8340
       YYY      17.0903    XXZ     -53.1451    XYZ      -0.4236
       YYZ     -48.8767    XZZ      17.4722    YZZ      20.7098
       ZZZ     -24.5886
    Hexadecapole Moments (Debye-Ang^3)
      XXXX   -7361.5533   XXXY     155.4994   XXYY   -1729.0901
      XYYY     -62.4744   YYYY   -3396.6392   XXXZ    -247.3471
      XXYZ      69.7428   XYYZ    -106.8306   YYYZ     107.8893
      XXZZ   -1421.1908   XYZZ      61.4344   YYZZ    -772.7787
      XZZZ     -25.9969   YZZZ     -69.0747   ZZZZ   -1048.6077
 -----------------------------------------------------------------
 Calculating analytic gradient of the SCF energy
 Gradient of SCF Energy
            1           2           3           4           5           6
    1  -0.0002042  -0.0000487  -0.0001321   0.0000109   0.0003528   0.0000553
    2   0.0000865  -0.0000324   0.0002481  -0.0001336  -0.0003261  -0.0000601
    3   0.0000801  -0.0000473   0.0001810   0.0001083  -0.0001328  -0.0000399
            7           8           9          10          11          12
    1   0.0000211  -0.0000164   0.0001012   0.0000083  -0.0000177   0.0000131
    2  -0.0000193  -0.0000391  -0.0000098   0.0002504  -0.0000517  -0.0000540
    3  -0.0000103   0.0000126   0.0001649   0.0002358  -0.0001602  -0.0000620
           13          14          15          16          17          18
    1   0.0000210   0.0000443  -0.0000133  -0.0001141  -0.0000348   0.0000464
    2   0.0000030  -0.0000151   0.0000115  -0.0001043   0.0000380   0.0000144
    3  -0.0000989   0.0000182   0.0000191  -0.0000982   0.0000103  -0.0000151
           19          20          21          22          23          24
    1   0.0002738  -0.0001071   0.0000480   0.0000056   0.0000212  -0.0001129
    2   0.0001469   0.0000062   0.0000015   0.0000151  -0.0000729  -0.0000135
    3   0.0000540   0.0000802   0.0001137  -0.0000434  -0.0000127   0.0000223
           25          26          27          28          29          30
    1   0.0000142  -0.0001525  -0.0000021   0.0000246   0.0000635   0.0002949
    2   0.0001685   0.0000358  -0.0001869  -0.0000100  -0.0002933   0.0001865
    3  -0.0002124   0.0000005  -0.0000255  -0.0000258  -0.0001136  -0.0000422
           31          32          33          34          35          36
    1  -0.0000060   0.0000900  -0.0000167  -0.0002859   0.0000354   0.0001391
    2   0.0001061   0.0005042   0.0001064  -0.0000546   0.0000301  -0.0001194
    3  -0.0000013   0.0003579  -0.0000798  -0.0000219  -0.0000775   0.0001070
           37          38          39          40          41          42
    1   0.0000248  -0.0000725  -0.0000583   0.0000944  -0.0001357   0.0000232
    2  -0.0000707   0.0001768  -0.0000876  -0.0000846   0.0000167  -0.0000596
    3  -0.0000648  -0.0001587   0.0000326   0.0000629   0.0000492   0.0003377
           43          44          45          46          47          48
    1  -0.0000440  -0.0001874   0.0000216   0.0000187  -0.0000195  -0.0000947
    2   0.0000011  -0.0000897   0.0000174  -0.0001771   0.0000034   0.0000694
    3   0.0000348  -0.0001507  -0.0000913  -0.0001871  -0.0000342  -0.0001466
           49
    1   0.0000091
    2  -0.0000789
    3   0.0000713
 Max gradient component =       5.042E-04
 RMS gradient           =       1.228E-04
 Gradient time:  CPU 532.95 s  wall 89.97 s
 Geometry Optimization Parameters
   NAtoms,    NIC,     NZ,  NCons,   NDum,   NFix, NCnnct, MaxDiis
       49     390       0       0       0       0       0       0

 Cartesian Hessian Update
 Hessian Updated using BFGS Update


** GEOMETRY OPTIMIZATION IN DELOCALIZED INTERNAL COORDINATES **
   Searching for a Minimum

   Optimization Cycle:  12

                       Coordinates (Angstroms)
     ATOM                X               Y               Z
      1  C        -2.7713924595    0.7138106741   -0.4269495290
      2  H        -2.9094026642    1.0691395934   -1.4575505591
      3  C        -1.5420457423   -0.2130590880   -0.4458602435
      4  H        -1.3018136349   -0.5428387247    0.5688096318
      5  O        -0.4225737605    0.5291040654   -0.9769493528
      6  C        -1.7561413858   -1.4387539383   -1.3423338002
      7  H        -1.7949182601   -1.0891164157   -2.3793891251
      8  H        -0.8854957142   -2.0894653670   -1.2488212255
      9  C        -3.0446914225   -2.2088942730   -1.0303268869
     10  C        -2.9700043884   -3.0505481510    0.2301478452
     11  O        -2.0091914981   -3.1611852876    0.9492971009
     12  H        -3.9092146541   -3.6044390726    0.4600481193
     13  C        -4.2692516745   -1.2720190689   -0.9736910736
     14  H        -5.1598621337   -1.8296495636   -0.6629120682
     15  H        -4.4729774076   -0.8985967034   -1.9830405018
     16  C        -4.0276031985   -0.0884134658   -0.0283639855
     17  H        -4.9063880089    0.5621836589   -0.0306057338
     18  H        -3.9208386523   -0.4614355776    0.9986473602
     19  C        -2.5351972004    1.9979243263    0.4274409358
     20  H        -1.5610016502    2.3921969585    0.1291115543
     21  C        -3.6077056432    3.0700240741    0.1857499836
     22  H        -3.3545933251    3.9990167386    0.7041064752
     23  H        -3.6854583406    3.2982503578   -0.8803124222
     24  H        -4.5962506190    2.7569599837    0.5352072286
     25  C        -2.4429999812    1.6643611138    1.9033230472
     26  O        -1.4282833051    1.3356088485    2.4723016604
     27  H        -3.3954803101    1.7306422309    2.4760598542
     28  H        -3.2255752203   -2.9430819401   -1.8299767633
     29  O         1.3898176650   -0.7224637258   -0.3728106314
     30  C         2.5732420265   -0.8303316631    0.4094323395
     31  H         2.3688640940   -0.6407978920    1.4696336044
     32  C         0.7311133632    0.5470345581   -0.2196768120
     33  H         0.5106930703    0.7125411178    0.8449100405
     34  C         3.0606479311   -2.2735479084    0.3188569732
     35  O         3.1622112346   -3.0165844884    1.2573522157
     36  O         3.3741865273   -2.6244491985   -0.9479098094
     37  H         3.6619101327   -3.5494462711   -0.9246206941
     38  C         3.6112144010    0.1811566246   -0.1033364755
     39  H         3.8443808036   -0.0759266841   -1.1467362246
     40  O         4.7713313322    0.0822720361    0.7053345166
     41  H         5.3137142206    0.8639855994    0.5474004215
     42  C         3.0004811259    1.5803576226   -0.0463239568
     43  H         2.8633363270    1.8618690328    1.0021250292
     44  O         3.9077472342    2.5664321174   -0.5626122526
     45  H         4.0595090791    2.3853234141   -1.4991861596
     46  C         1.6458108083    1.6508059201   -0.7551147796
     47  H         1.7770494281    1.4687631752   -1.8325411495
     48  O         1.0239978624    2.9087633634   -0.5383396813
     49  H         1.7081466368    3.5866744443   -0.5927495311
   Point Group: c1    Number of degrees of freedom:   141


   Energy is  -1301.529315089

 Hessian Updated using BFGS Update

141 Hessian modes will be used to form the next step
  Hessian Eigenvalues:
     0.001296    0.004731    0.005221    0.005698    0.006534    0.006682
     0.006894    0.007403    0.007604    0.009309    0.010052    0.010571
     0.011423    0.012114    0.013849    0.014553    0.020120    0.021933
     0.022146    0.030516    0.032188    0.034413    0.037541    0.038463
     0.040945    0.042634    0.043868    0.044806    0.045253    0.045974
     0.046585    0.047133    0.048481    0.048989    0.049608    0.050492
     0.051059    0.051765    0.054907    0.055014    0.055506    0.055906
     0.056616    0.057287    0.058383    0.059520    0.060803    0.061650
     0.063296    0.068300    0.069045    0.071000    0.074754    0.079743
     0.081931    0.082820    0.083938    0.087509    0.091205    0.096392
     0.108451    0.115270    0.117799    0.135713    0.142637    0.148942
     0.155336    0.159516    0.159839    0.159914    0.159995    0.160026
     0.160108    0.160408    0.161136    0.164653    0.167105    0.168939
     0.174439    0.178684    0.183049    0.187794    0.194043    0.197619
     0.200357    0.206734    0.219417    0.222987    0.246019    0.250869
     0.266456    0.271350    0.272145    0.274710    0.277566    0.284042
     0.285741    0.286548    0.291461    0.292936    0.294512    0.298906
     0.303714    0.305430    0.308212    0.313075    0.329986    0.332843
     0.336258    0.337733    0.338742    0.339290    0.339428    0.339585
     0.339877    0.340016    0.340128    0.340381    0.340598    0.341173
     0.341230    0.341734    0.342390    0.342657    0.342975    0.345645
     0.364302    0.391808    0.394532    0.396528    0.401742    0.407915
     0.412559    0.512468    0.518789    0.522575    0.523399    0.546453
     0.897201    0.924114    0.941272

 Minimum Search - Taking Simple RFO Step
 Searching for Lamda that Minimizes Along All modes
 Value Taken    Lamda =  -0.00004080
 Step Taken.  Stepsize is  0.085469

                             Maximum     Tolerance    Cnvgd?
         Gradient           0.001055      0.000300      NO
         Displacement       0.023690      0.001200      NO
         Energy change     -0.000103      0.000001      NO


 New Cartesian Coordinates Obtained by Inverse Iteration

 Displacement from previous Coordinates is:  0.390986
 ----------------------------------------------------------------
             Standard Nuclear Orientation (Angstroms)
    I     Atom           X                Y                Z
 ----------------------------------------------------------------
    1      C      -2.7725461635     0.7092531876    -0.4292483721
    2      H      -2.9134868347     1.0546821724    -1.4627460324
    3      C      -1.5442913257    -0.2180112731    -0.4442830315
    4      H      -1.3050571244    -0.5441294423     0.5715736482
    5      O      -0.4248353733     0.5246067907    -0.9741382723
    6      C      -1.7607907717    -1.4461985997    -1.3364410000
    7      H      -1.8035632739    -1.0998344664    -2.3744010992
    8      H      -0.8897331657    -2.0964184172    -1.2437358199
    9      C      -3.0484055854    -2.2151581298    -1.0158634940
   10      C      -2.9667671754    -3.0545788927     0.2460796466
   11      O      -1.9991287541    -3.1720654380     0.9548920041
   12      H      -3.9086171067    -3.5985440330     0.4887120940
   13      C      -4.2731157985    -1.2789344803    -0.9560586363
   14      H      -5.1616410746    -1.8353834890    -0.6371506504
   15      H      -4.4832268333    -0.9108965494    -1.9660619416
   16      C      -4.0269575190    -0.0894615849    -0.0188833200
   17      H      -4.9056042751     0.5611559048    -0.0213727457
   18      H      -3.9154516042    -0.4557355773     1.0101810636
   19      C      -2.5329306137     2.0026725856     0.4100830595
   20      H      -1.5544442557     2.3854847268     0.1100755202
   21      C      -3.5956908550     3.0792906224     0.1473815931
   22      H      -3.3403889306     4.0121609967     0.6576988662
   23      H      -3.6634453261     3.2967393731    -0.9216258526
   24      H      -4.5889970223     2.7770786726     0.4922856062
   25      C      -2.4480098754     1.6893476637     1.8913338583
   26      O      -1.4418783519     1.3407031993     2.4639139810
   27      H      -3.3968406060     1.7933732176     2.4646550158
   28      H      -3.2326444359    -2.9523597120    -1.8121191539
   29      O       1.3937597247    -0.7272959056    -0.3866851407
   30      C       2.5770907846    -0.8406708521     0.3950929507
   31      H       2.3716793942    -0.6680086707     1.4579529195
   32      C       0.7291937906     0.5366971457    -0.2167727992
   33      H       0.5072881066     0.6849142868     0.8500280430
   34      C       3.0716565019    -2.2797045758     0.2839317627
   35      O       3.1776991612    -3.0354680820     1.2117268018
   36      O       3.3844863973    -2.6105772187    -0.9883028497
   37      H       3.6762191346    -3.5344685447    -0.9781594433
   38      C       3.6109724338     0.1824722885    -0.1030598508
   39      H       3.8455821024    -0.0578138673    -1.1501451872
   40      O       4.7721855163     0.0768641262     0.7032912575
   41      H       5.3133421687     0.8611938155     0.5539424708
   42      C       2.9945919531     1.5780897900    -0.0256374509
   43      H       2.8554511156     1.8422909128     1.0269795893
   44      O       3.8990712080     2.5763116029    -0.5235083606
   45      H       4.0536875257     2.4108373750    -1.4624200638
   46      C       1.6396500175     1.6534345642    -0.7336954129
   47      H       1.7720780363     1.4896043178    -1.8138438112
   48      O       1.0125375642     2.9052923577    -0.4969678746
   49      H       1.6933204428     3.5873232866    -0.5422295762
 ----------------------------------------------------------------
 Molecular Point Group                 C1    NOp =  1
 Largest Abelian Subgroup              C1    NOp =  1
 Nuclear Repulsion Energy =  2492.7138406874 hartrees
 There are       96 alpha and       96 beta electrons
 Applying Cartesian multipole field
    Component          Value
    ---------          -----
     (2,0,0)        1.00000E-12
     (0,2,0)        2.00000E-11
     (0,0,2)       -3.00000E-11
 Nucleus-field energy     =     0.0000000393 hartrees
 Requested basis set is 6-311++G(d,p)
 There are 270 shells and 718 basis functions
 A cutoff of  1.0D-11 yielded  26329 shell pairs
 There are    182917 function pairs (    193952 Cartesian)
 Smallest overlap matrix eigenvalue = 9.01E-07

 Q-Chem warning in module stvman/mkSTV.C, line 306:

 Overlap eigenvalue is smaller than square root of threshold
 Use THRESH >= 12 to get rid of this warning

 Linear dependence detected in AO basis
 Tighter screening thresholds may be required for diffuse basis sets
 Use S2THRESH > 14 and THRESH = 14 in case of SCF convergence issues
 Number of orthogonalized atomic orbitals = 717
 Maximum deviation from orthogonality = 2.221E-10
 Guess MOs from SCF MO coefficient file

 -----------------------------------------------------------------------
  General SCF calculation program by
  Eric Jon Sundstrom, Paul Horn, Yuezhi Mao, Dmitri Zuev, Alec White,
  David Stuck, Shaama M.S., Shane Yost, Joonho Lee, David Small,
  Daniel Levine, Susi Lehtola, Hugh Burton, Evgeny Epifanovsky
 -----------------------------------------------------------------------
 Exchange:     0.2000 Hartree-Fock + 0.0800 Slater + 0.7200 B88
 Correlation:  0.1900 VWN1RPA + 0.8100 LYP
 Using SG-1 standard quadrature grid
 using 6 threads for integral computing
 -------------------------------------------------------
 OpenMP Integral computing Module                
 Release: version 2.0, May 2017, Q-Chem Inc. Pleasanton 
 -------------------------------------------------------
 -------------------------------------------------------
 OpenMP BLAS3 based DFT computing Module                
 Release: version 1.0, May 2013, Q-Chem Inc. Pittsburgh 
 -------------------------------------------------------
 A restricted SCF calculation will be
 performed using DIIS
 SCF converges when DIIS error is below 1.0e-08
 ---------------------------------------
  Cycle       Energy         DIIS error
 ---------------------------------------
    1   -1301.5266025737      1.81e-04  
    2   -1301.5292407446      4.16e-05  
    3   -1301.5291578838      6.33e-05  
    4   -1301.5293309191      8.40e-06  
    5   -1301.5293330220      5.66e-06  
    6   -1301.5293345003      1.18e-06  
    7   -1301.5293345855      3.24e-07  
    8   -1301.5293345937      1.30e-07  
    9   -1301.5293345942      7.35e-08  
   10   -1301.5293345944      2.99e-08  
   11   -1301.5293345946      8.49e-09  Convergence criterion met
 ---------------------------------------
 SCF time:   CPU 2052.77s  wall 362.00s 
 SCF   energy in the final basis set =    -1301.5293345946
 Total energy in the final basis set =    -1301.5293345946

 --------------------------------------------------------------

                    Orbital Energies (a.u.)
 --------------------------------------------------------------

 Alpha MOs
 -- Occupied --
-19.1802 -19.1621 -19.1477 -19.1423 -19.1420 -19.1395 -19.1337 -19.1320
-19.1244 -10.3155 -10.2845 -10.2691 -10.2665 -10.2524 -10.2485 -10.2469
-10.2427 -10.2312 -10.1993 -10.1948 -10.1927 -10.1884 -10.1878 -10.1764
-10.1745  -1.1236  -1.0924  -1.0697  -1.0645  -1.0611  -1.0479  -1.0356
 -1.0338  -1.0318  -0.8629  -0.8162  -0.8044  -0.7938  -0.7572  -0.7531
 -0.6945  -0.6763  -0.6627  -0.6492  -0.6361  -0.6221  -0.6173  -0.6101
 -0.5672  -0.5588  -0.5561  -0.5497  -0.5414  -0.5192  -0.5104  -0.5014
 -0.4964  -0.4942  -0.4914  -0.4838  -0.4798  -0.4732  -0.4670  -0.4610
 -0.4555  -0.4464  -0.4413  -0.4322  -0.4276  -0.4184  -0.4144  -0.4128
 -0.4032  -0.4009  -0.3926  -0.3896  -0.3854  -0.3791  -0.3746  -0.3706
 -0.3673  -0.3633  -0.3572  -0.3554  -0.3411  -0.3359  -0.3325  -0.3278
 -0.3209  -0.3101  -0.2974  -0.2869  -0.2836  -0.2774  -0.2664  -0.2614
 -- Virtual --
 -0.0455  -0.0442  -0.0278  -0.0177  -0.0160  -0.0068  -0.0026   0.0002
  0.0050   0.0089   0.0164   0.0221   0.0251   0.0310   0.0315   0.0358
  0.0422   0.0461   0.0469   0.0519   0.0538   0.0584   0.0616   0.0673
  0.0713   0.0736   0.0763   0.0804   0.0813   0.0853   0.0895   0.0924
  0.0956   0.0994   0.1001   0.1010   0.1031   0.1071   0.1087   0.1112
  0.1125   0.1137   0.1175   0.1191   0.1212   0.1235   0.1246   0.1280
  0.1297   0.1321   0.1354   0.1364   0.1387   0.1401   0.1411   0.1444
  0.1455   0.1471   0.1514   0.1522   0.1537   0.1545   0.1575   0.1598
  0.1613   0.1630   0.1653   0.1677   0.1705   0.1713   0.1739   0.1775
  0.1840   0.1858   0.1870   0.1887   0.1909   0.1932   0.1963   0.2002
  0.2039   0.2064   0.2098   0.2110   0.2118   0.2174   0.2189   0.2224
  0.2230   0.2264   0.2283   0.2310   0.2349   0.2363   0.2392   0.2427
  0.2447   0.2477   0.2501   0.2518   0.2543   0.2558   0.2611   0.2641
  0.2669   0.2708   0.2742   0.2759   0.2807   0.2819   0.2834   0.2856
  0.2880   0.2905   0.2938   0.2977   0.2997   0.3011   0.3067   0.3085
  0.3100   0.3142   0.3160   0.3203   0.3223   0.3243   0.3274   0.3309
  0.3324   0.3362   0.3376   0.3405   0.3430   0.3444   0.3481   0.3507
  0.3561   0.3564   0.3581   0.3632   0.3659   0.3685   0.3723   0.3740
  0.3768   0.3788   0.3807   0.3856   0.3891   0.3975   0.3996   0.4047
  0.4067   0.4119   0.4133   0.4194   0.4204   0.4286   0.4302   0.4347
  0.4363   0.4389   0.4472   0.4582   0.4596   0.4626   0.4644   0.4779
  0.4842   0.4884   0.4951   0.4975   0.5049   0.5073   0.5151   0.5189
  0.5219   0.5285   0.5378   0.5413   0.5498   0.5553   0.5628   0.5695
  0.5720   0.5741   0.5771   0.5861   0.5926   0.5977   0.6033   0.6072
  0.6127   0.6177   0.6221   0.6256   0.6312   0.6363   0.6411   0.6459
  0.6503   0.6550   0.6561   0.6641   0.6714   0.6754   0.6811   0.6868
  0.6909   0.7017   0.7031   0.7081   0.7158   0.7189   0.7254   0.7258
  0.7364   0.7441   0.7481   0.7528   0.7543   0.7583   0.7634   0.7669
  0.7687   0.7711   0.7774   0.7816   0.7896   0.7911   0.7932   0.7970
  0.8008   0.8094   0.8167   0.8277   0.8285   0.8343   0.8375   0.8415
  0.8606   0.8653   0.8844   0.8933   0.9046   0.9192   0.9258   0.9315
  0.9532   0.9599   0.9655   0.9749   0.9851   0.9958   1.0037   1.0201
  1.0309   1.0449   1.0561   1.0580   1.0713   1.0857   1.0921   1.1009
  1.1047   1.1231   1.1284   1.1394   1.1465   1.1492   1.1576   1.1634
  1.1709   1.1761   1.1798   1.1854   1.1935   1.1958   1.2082   1.2126
  1.2173   1.2214   1.2290   1.2395   1.2427   1.2488   1.2617   1.2662
  1.2689   1.2733   1.2843   1.2942   1.3069   1.3114   1.3160   1.3262
  1.3363   1.3438   1.3500   1.3535   1.3681   1.3752   1.3819   1.3908
  1.4006   1.4044   1.4143   1.4380   1.4414   1.4516   1.4630   1.4730
  1.4872   1.4945   1.5016   1.5147   1.5198   1.5252   1.5314   1.5422
  1.5464   1.5502   1.5579   1.5636   1.5654   1.5682   1.5778   1.5791
  1.5853   1.5878   1.5933   1.5987   1.6099   1.6118   1.6158   1.6245
  1.6299   1.6351   1.6393   1.6454   1.6513   1.6534   1.6557   1.6641
  1.6676   1.6707   1.6777   1.6828   1.6912   1.6951   1.7009   1.7058
  1.7112   1.7271   1.7273   1.7314   1.7428   1.7475   1.7568   1.7687
  1.7738   1.7789   1.7893   1.8013   1.8076   1.8101   1.8128   1.8203
  1.8256   1.8300   1.8367   1.8407   1.8602   1.8669   1.8697   1.8838
  1.8954   1.9017   1.9192   1.9275   1.9310   1.9391   1.9485   1.9589
  1.9764   1.9816   1.9932   2.0025   2.0043   2.0212   2.0247   2.0374
  2.0486   2.0623   2.0670   2.0727   2.0787   2.0900   2.0984   2.1107
  2.1199   2.1316   2.1437   2.1539   2.1595   2.1657   2.1688   2.1811
  2.1897   2.1932   2.2165   2.2287   2.2407   2.2553   2.2626   2.2773
  2.2821   2.3046   2.3161   2.3211   2.3238   2.3444   2.3466   2.3538
  2.3672   2.3761   2.3795   2.4037   2.4161   2.4301   2.4705   2.4948
  2.5000   2.5183   2.5254   2.5376   2.5495   2.5540   2.5627   2.5729
  2.5810   2.5860   2.5939   2.6132   2.6191   2.6294   2.6438   2.6481
  2.6531   2.6617   2.6701   2.6751   2.6872   2.7005   2.7115   2.7267
  2.7378   2.7472   2.7490   2.7807   2.7932   2.8055   2.8065   2.8136
  2.8239   2.8289   2.8407   2.8430   2.8523   2.8611   2.8786   2.8847
  2.8925   2.8982   2.9039   2.9121   2.9255   2.9325   2.9333   2.9435
  2.9451   2.9631   2.9798   2.9853   2.9963   2.9974   3.0026   3.0149
  3.0225   3.0362   3.0457   3.0537   3.0693   3.0748   3.0868   3.0921
  3.1007   3.1101   3.1191   3.1296   3.1315   3.1539   3.1574   3.1659
  3.1697   3.1868   3.1913   3.1997   3.2132   3.2233   3.2423   3.2771
  3.2835   3.2909   3.3081   3.3217   3.3387   3.3522   3.3678   3.3766
  3.3799   3.3849   3.4059   3.4265   3.4303   3.4399   3.4850   3.5051
  3.5197   3.5388   3.5507   3.5736   3.5964   3.6266   3.6966   3.7805
  3.7904   3.7937   3.8024   3.8111   3.8277   3.8477   3.8924   3.9070
  3.9132   3.9338   3.9417   3.9486   3.9558   3.9930   4.0006   4.0112
  4.0366   4.0588   4.0987   4.1038   4.1268   4.1619   4.1820   4.1908
  4.2246   4.2505   4.2663   4.2739   4.3016   4.3055   4.3393   4.3514
  4.3821   4.9991   5.0740   5.0925   5.0958   5.1018   5.1053   5.1145
  5.1702   5.1934   5.2108   5.2223   5.2601   5.3782   5.3938   5.4328
  5.4416   5.4688   5.4959   5.6123   5.6215   5.6490   5.6688   5.7098
  5.7490   5.7657   5.8378   5.8588  23.7616  23.7796  23.7979  23.8089
 23.8231  23.8286  23.8495  23.8707  23.8866  23.8993  23.9082  23.9235
 23.9287  23.9480  23.9667  23.9847  49.8829  49.9123  49.9540  49.9572
 49.9733  49.9783  49.9962  50.0174  50.0259
 --------------------------------------------------------------

          Ground-State Mulliken Net Atomic Charges

     Atom                 Charge (a.u.)
  ----------------------------------------
      1 C                    -0.174992
      2 H                     0.247608
      3 C                    -0.392158
      4 H                     0.256232
      5 O                     0.187035
      6 C                    -0.691717
      7 H                     0.169019
      8 H                     0.267899
      9 C                     0.610371
     10 C                    -0.348619
     11 O                    -0.165173
     12 H                     0.097512
     13 C                    -0.729222
     14 H                     0.197083
     15 H                     0.146239
     16 C                    -0.347358
     17 H                     0.171916
     18 H                     0.207212
     19 C                     0.197910
     20 H                     0.345200
     21 C                    -0.729402
     22 H                     0.175192
     23 H                     0.153002
     24 H                     0.147642
     25 C                    -0.130025
     26 O                    -0.165031
     27 H                     0.116713
     28 H                     0.254033
     29 O                     0.058820
     30 C                    -0.372906
     31 H                     0.278111
     32 C                     0.170320
     33 H                     0.259267
     34 C                    -0.099888
     35 O                    -0.178646
     36 O                    -0.101375
     37 H                     0.288591
     38 C                    -0.159045
     39 H                     0.271909
     40 O                    -0.137668
     41 H                     0.265272
     42 C                    -0.562716
     43 H                     0.310348
     44 O                    -0.216125
     45 H                     0.267998
     46 C                    -0.771037
     47 H                     0.222582
     48 O                    -0.119309
     49 H                     0.251377
  ----------------------------------------
  Sum of atomic charges =     0.000000

 -----------------------------------------------------------------
                    Cartesian Multipole Moments
 -----------------------------------------------------------------
    Charge (ESU x 10^10)
                 0.0000
    Dipole Moment (Debye)
         X      -3.1886      Y       2.3713      Z      -5.3120
       Tot       6.6338
    Quadrupole Moments (Debye-Ang)
        XX    -125.4163     XY       8.5380     YY    -149.9818
        XZ      -9.5203     YZ       9.6343     ZZ    -157.1955
    Octopole Moments (Debye-Ang^2)
       XXX      -7.1128    XXY      15.4024    XYY       6.2506
       YYY      20.0626    XXZ     -53.0511    XYZ      -0.1043
       YYZ     -49.4889    XZZ      18.0353    YZZ      20.1184
       ZZZ     -23.2364
    Hexadecapole Moments (Debye-Ang^3)
      XXXX   -7363.5628   XXXY     164.1472   XXYY   -1732.9339
      XYYY     -52.8338   YYYY   -3419.5977   XXXZ    -247.4440
      XXYZ      68.3108   XYYZ    -110.7193   YYYZ     104.2870
      XXZZ   -1419.1721   XYZZ      59.7372   YYZZ    -770.3966
      XZZZ     -20.7658   YZZZ     -74.9293   ZZZZ   -1035.7055
 -----------------------------------------------------------------
 Calculating analytic gradient of the SCF energy
 Gradient of SCF Energy
            1           2           3           4           5           6
    1  -0.0000288   0.0000669  -0.0000166   0.0000488  -0.0002164  -0.0001266
    2  -0.0001979  -0.0000074   0.0000504  -0.0000330   0.0000373  -0.0001262
    3  -0.0000519   0.0000283   0.0000199  -0.0000805  -0.0000694  -0.0000476
            7           8           9          10          11          12
    1   0.0000249   0.0000154  -0.0000403   0.0000999  -0.0000371  -0.0000354
    2   0.0000166   0.0000387   0.0001981  -0.0000193  -0.0000493   0.0000282
    3   0.0000248   0.0000449   0.0000703   0.0000004  -0.0000397   0.0000519
           13          14          15          16          17          18
    1   0.0000245  -0.0000181  -0.0000048  -0.0000287   0.0000425  -0.0000156
    2  -0.0000830  -0.0000048  -0.0000215   0.0000792  -0.0000575  -0.0000385
    3  -0.0000538   0.0000062   0.0000197   0.0000439  -0.0000003   0.0000295
           19          20          21          22          23          24
    1   0.0000381   0.0000118   0.0000334   0.0000004  -0.0000255   0.0000791
    2   0.0002840  -0.0001303   0.0000064   0.0000179   0.0000085   0.0000564
    3   0.0001595  -0.0000913  -0.0000692  -0.0000479  -0.0000307   0.0000333
           25          26          27          28          29          30
    1  -0.0001085  -0.0000080   0.0000493   0.0000460  -0.0000117   0.0001652
    2  -0.0000460   0.0001183  -0.0000927  -0.0000865  -0.0002226   0.0001295
    3  -0.0000592   0.0000921  -0.0000464   0.0000084   0.0000106   0.0000947
           31          32          33          34          35          36
    1   0.0000534   0.0000288   0.0000687  -0.0000681  -0.0000587   0.0000562
    2  -0.0000236   0.0002694  -0.0001106  -0.0001058   0.0000471   0.0000491
    3   0.0000094   0.0000162  -0.0000754   0.0000326   0.0000106  -0.0000001
           37          38          39          40          41          42
    1  -0.0000312  -0.0002940   0.0000495   0.0001162   0.0000134   0.0000532
    2   0.0000263  -0.0000044   0.0000010  -0.0000098   0.0000397  -0.0000979
    3   0.0000387  -0.0000178   0.0000230  -0.0000665   0.0000591  -0.0001771
           43          44          45          46          47          48
    1   0.0000304   0.0000833  -0.0000069  -0.0000856  -0.0000463  -0.0000062
    2   0.0000307   0.0001022  -0.0000222  -0.0001547   0.0000016   0.0000891
    3  -0.0000091   0.0000403   0.0000406   0.0000183   0.0000223  -0.0000647
           49
    1   0.0000196
    2   0.0000196
    3   0.0000492
 Max gradient component =       2.940E-04
 RMS gradient           =       7.947E-05
 Gradient time:  CPU 532.63 s  wall 89.95 s
 Geometry Optimization Parameters
   NAtoms,    NIC,     NZ,  NCons,   NDum,   NFix, NCnnct, MaxDiis
       49     390       0       0       0       0       0       0

 Cartesian Hessian Update
 Hessian Updated using BFGS Update


** GEOMETRY OPTIMIZATION IN DELOCALIZED INTERNAL COORDINATES **
   Searching for a Minimum

   Optimization Cycle:  13

                       Coordinates (Angstroms)
     ATOM                X               Y               Z
      1  C        -2.7725461635    0.7092531876   -0.4292483721
      2  H        -2.9134868347    1.0546821724   -1.4627460324
      3  C        -1.5442913257   -0.2180112731   -0.4442830315
      4  H        -1.3050571244   -0.5441294423    0.5715736482
      5  O        -0.4248353733    0.5246067907   -0.9741382723
      6  C        -1.7607907717   -1.4461985997   -1.3364410000
      7  H        -1.8035632739   -1.0998344664   -2.3744010992
      8  H        -0.8897331657   -2.0964184172   -1.2437358199
      9  C        -3.0484055854   -2.2151581298   -1.0158634940
     10  C        -2.9667671754   -3.0545788927    0.2460796466
     11  O        -1.9991287541   -3.1720654380    0.9548920041
     12  H        -3.9086171067   -3.5985440330    0.4887120940
     13  C        -4.2731157985   -1.2789344803   -0.9560586363
     14  H        -5.1616410746   -1.8353834890   -0.6371506504
     15  H        -4.4832268333   -0.9108965494   -1.9660619416
     16  C        -4.0269575190   -0.0894615849   -0.0188833200
     17  H        -4.9056042751    0.5611559048   -0.0213727457
     18  H        -3.9154516042   -0.4557355773    1.0101810636
     19  C        -2.5329306137    2.0026725856    0.4100830595
     20  H        -1.5544442557    2.3854847268    0.1100755202
     21  C        -3.5956908550    3.0792906224    0.1473815931
     22  H        -3.3403889306    4.0121609967    0.6576988662
     23  H        -3.6634453261    3.2967393731   -0.9216258526
     24  H        -4.5889970223    2.7770786726    0.4922856062
     25  C        -2.4480098754    1.6893476637    1.8913338583
     26  O        -1.4418783519    1.3407031993    2.4639139810
     27  H        -3.3968406060    1.7933732176    2.4646550158
     28  H        -3.2326444359   -2.9523597120   -1.8121191539
     29  O         1.3937597247   -0.7272959056   -0.3866851407
     30  C         2.5770907846   -0.8406708521    0.3950929507
     31  H         2.3716793942   -0.6680086707    1.4579529195
     32  C         0.7291937906    0.5366971457   -0.2167727992
     33  H         0.5072881066    0.6849142868    0.8500280430
     34  C         3.0716565019   -2.2797045758    0.2839317627
     35  O         3.1776991612   -3.0354680820    1.2117268018
     36  O         3.3844863973   -2.6105772187   -0.9883028497
     37  H         3.6762191346   -3.5344685447   -0.9781594433
     38  C         3.6109724338    0.1824722885   -0.1030598508
     39  H         3.8455821024   -0.0578138673   -1.1501451872
     40  O         4.7721855163    0.0768641262    0.7032912575
     41  H         5.3133421687    0.8611938155    0.5539424708
     42  C         2.9945919531    1.5780897900   -0.0256374509
     43  H         2.8554511156    1.8422909128    1.0269795893
     44  O         3.8990712080    2.5763116029   -0.5235083606
     45  H         4.0536875257    2.4108373750   -1.4624200638
     46  C         1.6396500175    1.6534345642   -0.7336954129
     47  H         1.7720780363    1.4896043178   -1.8138438112
     48  O         1.0125375642    2.9052923577   -0.4969678746
     49  H         1.6933204428    3.5873232866   -0.5422295762
   Point Group: c1    Number of degrees of freedom:   141


   Energy is  -1301.529334595

 Hessian Updated using BFGS Update

141 Hessian modes will be used to form the next step
  Hessian Eigenvalues:
     0.001123    0.004239    0.005471    0.005836    0.006530    0.006580
     0.006868    0.007415    0.007686    0.009534    0.010047    0.010429
     0.011411    0.011722    0.013938    0.014550    0.020436    0.021939
     0.022214    0.030652    0.032278    0.035099    0.037561    0.038736
     0.040754    0.042747    0.043765    0.044698    0.045407    0.046169
     0.047060    0.047723    0.048559    0.048992    0.049719    0.050844
     0.051260    0.051700    0.054994    0.055239    0.055649    0.056067
     0.057142    0.057460    0.058545    0.060055    0.060810    0.062689
     0.063297    0.068802    0.069546    0.071501    0.074951    0.079975
     0.081995    0.082995    0.083945    0.087627    0.091700    0.096085
     0.108538    0.115267    0.118177    0.135997    0.142316    0.149038
     0.155334    0.159454    0.159847    0.159957    0.159998    0.160064
     0.160271    0.160468    0.162096    0.164675    0.168401    0.169988
     0.174278    0.179027    0.184303    0.188996    0.192597    0.197782
     0.200445    0.208539    0.219559    0.223406    0.246106    0.250816
     0.267610    0.271431    0.273456    0.274991    0.277834    0.283712
     0.285924    0.286358    0.291375    0.292857    0.294770    0.300038
     0.304596    0.306718    0.308637    0.317547    0.329927    0.332809
     0.336342    0.337735    0.338869    0.339285    0.339393    0.339612
     0.339793    0.340019    0.340199    0.340412    0.340587    0.341183
     0.341226    0.341873    0.342606    0.342970    0.344588    0.344752
     0.366429    0.391655    0.394725    0.395384    0.401770    0.407912
     0.412534    0.512662    0.518880    0.522773    0.523554    0.546587
     0.896783    0.924169    0.941274

 Minimum Search - Taking Simple RFO Step
 Searching for Lamda that Minimizes Along All modes
 Value Taken    Lamda =  -0.00001754
 Step Taken.  Stepsize is  0.069202

                             Maximum     Tolerance    Cnvgd?
         Gradient           0.000271      0.000300     YES
         Displacement       0.021063      0.001200      NO
         Energy change     -0.000020      0.000001      NO


 New Cartesian Coordinates Obtained by Inverse Iteration

 Displacement from previous Coordinates is:  0.164538
 ----------------------------------------------------------------
             Standard Nuclear Orientation (Angstroms)
    I     Atom           X                Y                Z
 ----------------------------------------------------------------
    1      C      -2.7728968020     0.7100028225    -0.4323886639
    2      H      -2.9115696910     1.0524215774    -1.4672468748
    3      C      -1.5445577263    -0.2175056601    -0.4410667103
    4      H      -1.3088027107    -0.5391940904     0.5770208656
    5      O      -0.4237820708     0.5237279578    -0.9698785901
    6      C      -1.7589614312    -1.4489568396    -1.3290750978
    7      H      -1.7999093955    -1.1068121692    -2.3684996034
    8      H      -0.8883577206    -2.0991520779    -1.2321854250
    9      C      -3.0474177224    -2.2166788110    -1.0078228839
   10      C      -2.9679056043    -3.0507641170     0.2580659854
   11      O      -2.0010332280    -3.1660460435     0.9682832375
   12      H      -3.9105838779    -3.5925309318     0.5023347682
   13      C      -4.2721617186    -1.2805226222    -0.9548677639
   14      H      -5.1613084599    -1.8356542686    -0.6353820482
   15      H      -4.4801890585    -0.9167925456    -1.9668820777
   16      C      -4.0283189699    -0.0869796206    -0.0223408799
   17      H      -4.9068849970     0.5637824204    -0.0301634947
   18      H      -3.9197114459    -0.4484692537     1.0087322360
   19      C      -2.5363616379     2.0055440020     0.4041181901
   20      H      -1.5577246279     2.3889990940     0.1049691714
   21      C      -3.6001043876     3.0799952284     0.1370893838
   22      H      -3.3502872808     4.0124896201     0.6508365066
   23      H      -3.6619168818     3.2994166653    -0.9318531390
   24      H      -4.5948273291     2.7745276874     0.4750893887
   25      C      -2.4520580188     1.6966565034     1.8865885262
   26      O      -1.4511037712     1.3282230585     2.4559366737
   27      H      -3.3957925399     1.8243036309     2.4638234487
   28      H      -3.2295071646    -2.9575762347    -1.8011513844
   29      O       1.3965073797    -0.7293234104    -0.3909228301
   30      C       2.5808029719    -0.8459721593     0.3888925712
   31      H       2.3760296338    -0.6804780623     1.4530219040
   32      C       0.7306434853     0.5323847671    -0.2131183077
   33      H       0.5086994061     0.6752064433     0.8545544886
   34      C       3.0786804544    -2.2830663176     0.2678162855
   35      O       3.1940563297    -3.0425687058     1.1914703189
   36      O       3.3832022462    -2.6073157905    -1.0081233717
   37      H       3.6785799108    -3.5301128311    -1.0041314403
   38      C       3.6130039245     0.1818552572    -0.1034858958
   39      H       3.8474950831    -0.0519588018    -1.1520754208
   40      O       4.7744865251     0.0731846912     0.7019764079
   41      H       5.3165298680     0.8570241555     0.5532902199
   42      C       2.9946570262     1.5762607669    -0.0179486449
   43      H       2.8559136127     1.8345390208     1.0361580089
   44      O       3.8973051097     2.5780829357    -0.5116670144
   45      H       4.0503679944     2.4182158734    -1.4518272263
   46      C       1.6393424546     1.6532563930    -0.7246837555
   47      H       1.7715261541     1.4951219326    -1.8057564957
   48      O       1.0101944679     2.9027729705    -0.4812998082
   49      H       1.6890652803     3.5865930704    -0.5279692289
 ----------------------------------------------------------------
 Molecular Point Group                 C1    NOp =  1
 Largest Abelian Subgroup              C1    NOp =  1
 Nuclear Repulsion Energy =  2492.7596470063 hartrees
 There are       96 alpha and       96 beta electrons
 Applying Cartesian multipole field
    Component          Value
    ---------          -----
     (2,0,0)        1.00000E-12
     (0,2,0)        2.00000E-11
     (0,0,2)       -3.00000E-11
 Nucleus-field energy     =     0.0000000394 hartrees
 Requested basis set is 6-311++G(d,p)
 There are 270 shells and 718 basis functions
 A cutoff of  1.0D-11 yielded  26331 shell pairs
 There are    182979 function pairs (    194022 Cartesian)
 Smallest overlap matrix eigenvalue = 9.00E-07

 Q-Chem warning in module stvman/mkSTV.C, line 306:

 Overlap eigenvalue is smaller than square root of threshold
 Use THRESH >= 12 to get rid of this warning

 Linear dependence detected in AO basis
 Tighter screening thresholds may be required for diffuse basis sets
 Use S2THRESH > 14 and THRESH = 14 in case of SCF convergence issues
 Number of orthogonalized atomic orbitals = 717
 Maximum deviation from orthogonality = 2.844E-10
 Guess MOs from SCF MO coefficient file

 -----------------------------------------------------------------------
  General SCF calculation program by
  Eric Jon Sundstrom, Paul Horn, Yuezhi Mao, Dmitri Zuev, Alec White,
  David Stuck, Shaama M.S., Shane Yost, Joonho Lee, David Small,
  Daniel Levine, Susi Lehtola, Hugh Burton, Evgeny Epifanovsky
 -----------------------------------------------------------------------
 Exchange:     0.2000 Hartree-Fock + 0.0800 Slater + 0.7200 B88
 Correlation:  0.1900 VWN1RPA + 0.8100 LYP
 Using SG-1 standard quadrature grid
 using 6 threads for integral computing
 -------------------------------------------------------
 OpenMP Integral computing Module                
 Release: version 2.0, May 2017, Q-Chem Inc. Pleasanton 
 -------------------------------------------------------
 -------------------------------------------------------
 OpenMP BLAS3 based DFT computing Module                
 Release: version 1.0, May 2013, Q-Chem Inc. Pittsburgh 
 -------------------------------------------------------
 A restricted SCF calculation will be
 performed using DIIS
 SCF converges when DIIS error is below 1.0e-08
 ---------------------------------------
  Cycle       Energy         DIIS error
 ---------------------------------------
    1   -1301.5286434463      8.51e-05  
    2   -1301.5293318029      1.52e-05  
    3   -1301.5293285515      2.07e-05  
    4   -1301.5293469786      4.10e-06  
    5   -1301.5293474951      2.67e-06  
    6   -1301.5293478275      5.80e-07  
    7   -1301.5293478463      2.01e-07  
    8   -1301.5293478490      5.31e-08  
    9   -1301.5293478492      2.69e-08  
   10   -1301.5293478491      1.13e-08  
   11   -1301.5293478492      3.39e-09  Convergence criterion met
 ---------------------------------------
 SCF time:   CPU 2052.12s  wall 362.00s 
 SCF   energy in the final basis set =    -1301.5293478492
 Total energy in the final basis set =    -1301.5293478492

 --------------------------------------------------------------

                    Orbital Energies (a.u.)
 --------------------------------------------------------------

 Alpha MOs
 -- Occupied --
-19.1802 -19.1620 -19.1477 -19.1422 -19.1420 -19.1395 -19.1336 -19.1320
-19.1244 -10.3155 -10.2844 -10.2690 -10.2665 -10.2525 -10.2484 -10.2470
-10.2427 -10.2310 -10.1991 -10.1946 -10.1926 -10.1883 -10.1877 -10.1763
-10.1744  -1.1236  -1.0924  -1.0696  -1.0643  -1.0611  -1.0480  -1.0357
 -1.0338  -1.0317  -0.8627  -0.8161  -0.8044  -0.7938  -0.7570  -0.7530
 -0.6944  -0.6761  -0.6627  -0.6492  -0.6360  -0.6220  -0.6172  -0.6100
 -0.5670  -0.5588  -0.5560  -0.5497  -0.5414  -0.5191  -0.5103  -0.5014
 -0.4962  -0.4942  -0.4913  -0.4838  -0.4797  -0.4731  -0.4669  -0.4612
 -0.4553  -0.4464  -0.4414  -0.4322  -0.4275  -0.4183  -0.4143  -0.4127
 -0.4031  -0.4006  -0.3925  -0.3898  -0.3853  -0.3790  -0.3745  -0.3706
 -0.3671  -0.3633  -0.3571  -0.3553  -0.3411  -0.3360  -0.3324  -0.3276
 -0.3208  -0.3101  -0.2974  -0.2868  -0.2836  -0.2773  -0.2663  -0.2613
 -- Virtual --
 -0.0456  -0.0441  -0.0278  -0.0177  -0.0160  -0.0069  -0.0026   0.0003
  0.0051   0.0089   0.0164   0.0221   0.0251   0.0309   0.0316   0.0359
  0.0422   0.0460   0.0469   0.0519   0.0537   0.0585   0.0616   0.0674
  0.0713   0.0736   0.0764   0.0804   0.0813   0.0853   0.0896   0.0925
  0.0957   0.0994   0.1001   0.1010   0.1031   0.1072   0.1088   0.1113
  0.1124   0.1138   0.1176   0.1192   0.1214   0.1236   0.1245   0.1278
  0.1298   0.1321   0.1352   0.1364   0.1388   0.1402   0.1412   0.1445
  0.1455   0.1472   0.1514   0.1522   0.1538   0.1546   0.1574   0.1597
  0.1611   0.1632   0.1654   0.1678   0.1704   0.1714   0.1739   0.1775
  0.1840   0.1860   0.1871   0.1886   0.1911   0.1933   0.1960   0.2005
  0.2041   0.2066   0.2099   0.2110   0.2119   0.2174   0.2188   0.2224
  0.2229   0.2265   0.2283   0.2311   0.2350   0.2363   0.2391   0.2427
  0.2446   0.2478   0.2501   0.2518   0.2544   0.2558   0.2612   0.2642
  0.2671   0.2709   0.2741   0.2761   0.2807   0.2820   0.2834   0.2855
  0.2882   0.2906   0.2938   0.2979   0.2998   0.3010   0.3067   0.3086
  0.3100   0.3142   0.3159   0.3201   0.3226   0.3243   0.3276   0.3308
  0.3323   0.3363   0.3374   0.3407   0.3431   0.3444   0.3482   0.3507
  0.3563   0.3567   0.3581   0.3633   0.3657   0.3684   0.3723   0.3739
  0.3768   0.3788   0.3807   0.3858   0.3893   0.3976   0.3998   0.4049
  0.4067   0.4118   0.4136   0.4193   0.4202   0.4287   0.4302   0.4344
  0.4364   0.4390   0.4472   0.4579   0.4597   0.4624   0.4648   0.4779
  0.4842   0.4886   0.4950   0.4976   0.5047   0.5072   0.5151   0.5186
  0.5215   0.5289   0.5375   0.5410   0.5504   0.5556   0.5627   0.5697
  0.5723   0.5743   0.5773   0.5860   0.5929   0.5977   0.6034   0.6073
  0.6127   0.6177   0.6221   0.6261   0.6317   0.6363   0.6409   0.6452
  0.6504   0.6554   0.6561   0.6641   0.6716   0.6755   0.6802   0.6866
  0.6906   0.7014   0.7033   0.7082   0.7158   0.7187   0.7256   0.7262
  0.7365   0.7443   0.7484   0.7535   0.7546   0.7583   0.7634   0.7671
  0.7689   0.7713   0.7776   0.7816   0.7895   0.7912   0.7930   0.7967
  0.8008   0.8096   0.8170   0.8282   0.8288   0.8342   0.8375   0.8415
  0.8606   0.8662   0.8839   0.8943   0.9049   0.9190   0.9265   0.9317
  0.9534   0.9602   0.9661   0.9748   0.9850   0.9953   1.0039   1.0199
  1.0314   1.0447   1.0561   1.0586   1.0718   1.0857   1.0922   1.1010
  1.1049   1.1219   1.1275   1.1394   1.1466   1.1492   1.1576   1.1636
  1.1717   1.1762   1.1795   1.1855   1.1935   1.1957   1.2082   1.2128
  1.2171   1.2211   1.2289   1.2400   1.2424   1.2494   1.2622   1.2666
  1.2695   1.2735   1.2844   1.2948   1.3069   1.3114   1.3163   1.3266
  1.3363   1.3438   1.3513   1.3539   1.3679   1.3752   1.3824   1.3906
  1.4011   1.4048   1.4144   1.4380   1.4412   1.4527   1.4630   1.4728
  1.4874   1.4940   1.5014   1.5151   1.5194   1.5249   1.5314   1.5421
  1.5461   1.5503   1.5574   1.5638   1.5653   1.5677   1.5779   1.5791
  1.5849   1.5880   1.5931   1.5984   1.6098   1.6120   1.6162   1.6246
  1.6296   1.6349   1.6392   1.6452   1.6513   1.6536   1.6559   1.6641
  1.6676   1.6708   1.6778   1.6830   1.6916   1.6956   1.7013   1.7059
  1.7117   1.7273   1.7277   1.7319   1.7430   1.7475   1.7571   1.7685
  1.7741   1.7797   1.7891   1.8010   1.8076   1.8102   1.8129   1.8199
  1.8256   1.8304   1.8369   1.8408   1.8601   1.8668   1.8694   1.8838
  1.8953   1.9021   1.9194   1.9278   1.9312   1.9395   1.9481   1.9590
  1.9764   1.9819   1.9932   2.0018   2.0048   2.0211   2.0241   2.0377
  2.0486   2.0620   2.0671   2.0731   2.0790   2.0899   2.0986   2.1111
  2.1198   2.1318   2.1442   2.1536   2.1598   2.1657   2.1691   2.1815
  2.1894   2.1931   2.2170   2.2285   2.2400   2.2553   2.2625   2.2774
  2.2822   2.3038   2.3163   2.3208   2.3236   2.3445   2.3472   2.3541
  2.3672   2.3759   2.3797   2.4042   2.4168   2.4302   2.4710   2.4944
  2.4997   2.5184   2.5254   2.5379   2.5494   2.5541   2.5628   2.5726
  2.5813   2.5861   2.5940   2.6135   2.6196   2.6296   2.6440   2.6482
  2.6529   2.6620   2.6699   2.6751   2.6882   2.7005   2.7111   2.7259
  2.7379   2.7477   2.7498   2.7810   2.7927   2.8055   2.8066   2.8135
  2.8241   2.8286   2.8396   2.8432   2.8514   2.8611   2.8788   2.8844
  2.8924   2.8985   2.9042   2.9125   2.9250   2.9326   2.9330   2.9431
  2.9447   2.9632   2.9800   2.9852   2.9963   2.9979   3.0034   3.0157
  3.0223   3.0361   3.0457   3.0537   3.0696   3.0754   3.0873   3.0922
  3.1007   3.1103   3.1191   3.1294   3.1317   3.1542   3.1574   3.1660
  3.1697   3.1866   3.1902   3.1996   3.2132   3.2233   3.2428   3.2775
  3.2836   3.2909   3.3081   3.3216   3.3385   3.3528   3.3683   3.3764
  3.3800   3.3848   3.4060   3.4268   3.4304   3.4406   3.4848   3.5054
  3.5199   3.5388   3.5505   3.5736   3.5973   3.6266   3.6965   3.7807
  3.7905   3.7940   3.8026   3.8112   3.8277   3.8478   3.8925   3.9067
  3.9129   3.9344   3.9415   3.9487   3.9558   3.9930   4.0007   4.0115
  4.0363   4.0591   4.0982   4.1030   4.1267   4.1619   4.1822   4.1909
  4.2249   4.2507   4.2668   4.2741   4.3026   4.3054   4.3395   4.3516
  4.3820   4.9988   5.0742   5.0927   5.0956   5.1015   5.1054   5.1146
  5.1702   5.1931   5.2113   5.2219   5.2605   5.3783   5.3938   5.4330
  5.4415   5.4691   5.4960   5.6123   5.6216   5.6489   5.6688   5.7100
  5.7491   5.7663   5.8382   5.8588  23.7615  23.7795  23.7979  23.8090
 23.8232  23.8286  23.8496  23.8713  23.8865  23.8994  23.9081  23.9236
 23.9287  23.9482  23.9668  23.9849  49.8830  49.9122  49.9539  49.9573
 49.9734  49.9786  49.9967  50.0173  50.0259
 --------------------------------------------------------------

          Ground-State Mulliken Net Atomic Charges

     Atom                 Charge (a.u.)
  ----------------------------------------
      1 C                    -0.173450
      2 H                     0.247512
      3 C                    -0.390312
      4 H                     0.256284
      5 O                     0.186671
      6 C                    -0.699272
      7 H                     0.169085
      8 H                     0.268115
      9 C                     0.611479
     10 C                    -0.348028
     11 O                    -0.164929
     12 H                     0.097631
     13 C                    -0.730491
     14 H                     0.196981
     15 H                     0.146207
     16 C                    -0.346188
     17 H                     0.170551
     18 H                     0.207974
     19 C                     0.197119
     20 H                     0.344585
     21 C                    -0.726136
     22 H                     0.174612
     23 H                     0.152937
     24 H                     0.148214
     25 C                    -0.131026
     26 O                    -0.165083
     27 H                     0.117273
     28 H                     0.253930
     29 O                     0.058099
     30 C                    -0.375004
     31 H                     0.277917
     32 C                     0.172345
     33 H                     0.259630
     34 C                    -0.100105
     35 O                    -0.178595
     36 O                    -0.101469
     37 H                     0.288606
     38 C                    -0.155109
     39 H                     0.271591
     40 O                    -0.137760
     41 H                     0.265200
     42 C                    -0.564219
     43 H                     0.310364
     44 O                    -0.215981
     45 H                     0.267982
     46 C                    -0.770956
     47 H                     0.222732
     48 O                    -0.118302
     49 H                     0.250792
  ----------------------------------------
  Sum of atomic charges =     0.000000

 -----------------------------------------------------------------
                    Cartesian Multipole Moments
 -----------------------------------------------------------------
    Charge (ESU x 10^10)
                 0.0000
    Dipole Moment (Debye)
         X      -3.1819      Y       2.4121      Z      -5.3071
       Tot       6.6414
    Quadrupole Moments (Debye-Ang)
        XX    -125.5505     XY       8.5991     YY    -149.8996
        XZ      -9.5380     YZ       9.6781     ZZ    -157.1215
    Octopole Moments (Debye-Ang^2)
       XXX      -7.2894    XXY      16.0423    XYY       5.6840
       YYY      20.9627    XXZ     -53.3487    XYZ       0.0112
       YYZ     -49.6452    XZZ      18.3223    YZZ      20.2940
       ZZZ     -22.6664
    Hexadecapole Moments (Debye-Ang^3)
      XXXX   -7374.3225   XXXY     170.0450   XXYY   -1737.0031
      XYYY     -46.4835   YYYY   -3420.9907   XXXZ    -247.4490
      XXYZ      68.9626   XYYZ    -112.3626   YYYZ     103.6736
      XXZZ   -1420.1717   XYZZ      59.1112   YYZZ    -767.9482
      XZZZ     -17.6501   YZZZ     -75.4737   ZZZZ   -1030.0480
 -----------------------------------------------------------------
 Calculating analytic gradient of the SCF energy
 Gradient of SCF Energy
            1           2           3           4           5           6
    1  -0.0001374   0.0000278   0.0000617   0.0000338  -0.0001351  -0.0000076
    2  -0.0001411   0.0000126   0.0000478  -0.0000178   0.0000375  -0.0000733
    3  -0.0000233   0.0000157  -0.0000306  -0.0000231  -0.0000467  -0.0000487
            7           8           9          10          11          12
    1   0.0000124  -0.0000075  -0.0002059   0.0000992  -0.0000278  -0.0000342
    2   0.0000106   0.0000050   0.0002827  -0.0001269  -0.0000203   0.0000449
    3   0.0000295   0.0000289   0.0000649   0.0000302  -0.0000188   0.0000653
           13          14          15          16          17          18
    1   0.0000981  -0.0000080  -0.0000150   0.0000506   0.0000154  -0.0000229
    2  -0.0001272  -0.0000078  -0.0000080   0.0001000  -0.0000055  -0.0000291
    3  -0.0001011   0.0000154   0.0000148   0.0000328   0.0000030   0.0000169
           19          20          21          22          23          24
    1   0.0000877   0.0000073   0.0000006   0.0000146  -0.0000251   0.0000211
    2   0.0001584  -0.0000895   0.0000030   0.0000069  -0.0000057   0.0000179
    3   0.0000964  -0.0000442  -0.0000248  -0.0000430  -0.0000285   0.0000196
           25          26          27          28          29          30
    1  -0.0001222   0.0000573   0.0000078   0.0000603  -0.0001302   0.0001841
    2  -0.0000177   0.0000526  -0.0000383  -0.0000843  -0.0000169   0.0001055
    3  -0.0001108   0.0000693  -0.0000232   0.0000122  -0.0000395   0.0000816
           31          32          33          34          35          36
    1   0.0000212   0.0001072   0.0000223  -0.0000020  -0.0000547   0.0000074
    2  -0.0000097  -0.0000656  -0.0000147  -0.0000863   0.0000254   0.0000517
    3   0.0000092   0.0000424  -0.0000117  -0.0000069   0.0000359   0.0000164
           37          38          39          40          41          42
    1  -0.0000125  -0.0002022   0.0000343   0.0000895   0.0000095   0.0000315
    2   0.0000107  -0.0000054  -0.0000102  -0.0000200   0.0000314  -0.0000391
    3   0.0000284  -0.0000294   0.0000222  -0.0000136   0.0000175  -0.0001449
           43          44          45          46          47          48
    1  -0.0000031   0.0000377  -0.0000052   0.0000007  -0.0000318  -0.0000197
    2   0.0000083   0.0000343  -0.0000074  -0.0000475   0.0000072   0.0000529
    3  -0.0000080   0.0000447   0.0000110   0.0000331   0.0000065  -0.0000485
           49
    1   0.0000089
    2   0.0000081
    3   0.0000056
 Max gradient component =       2.827E-04
 RMS gradient           =       6.405E-05
 Gradient time:  CPU 532.06 s  wall 89.87 s
 Geometry Optimization Parameters
   NAtoms,    NIC,     NZ,  NCons,   NDum,   NFix, NCnnct, MaxDiis
       49     390       0       0       0       0       0       0

 Cartesian Hessian Update
 Hessian Updated using BFGS Update


** GEOMETRY OPTIMIZATION IN DELOCALIZED INTERNAL COORDINATES **
   Searching for a Minimum

   Optimization Cycle:  14

                       Coordinates (Angstroms)
     ATOM                X               Y               Z
      1  C        -2.7728968020    0.7100028225   -0.4323886639
      2  H        -2.9115696910    1.0524215774   -1.4672468748
      3  C        -1.5445577263   -0.2175056601   -0.4410667103
      4  H        -1.3088027107   -0.5391940904    0.5770208656
      5  O        -0.4237820708    0.5237279578   -0.9698785901
      6  C        -1.7589614312   -1.4489568396   -1.3290750978
      7  H        -1.7999093955   -1.1068121692   -2.3684996034
      8  H        -0.8883577206   -2.0991520779   -1.2321854250
      9  C        -3.0474177224   -2.2166788110   -1.0078228839
     10  C        -2.9679056043   -3.0507641170    0.2580659854
     11  O        -2.0010332280   -3.1660460435    0.9682832375
     12  H        -3.9105838779   -3.5925309318    0.5023347682
     13  C        -4.2721617186   -1.2805226222   -0.9548677639
     14  H        -5.1613084599   -1.8356542686   -0.6353820482
     15  H        -4.4801890585   -0.9167925456   -1.9668820777
     16  C        -4.0283189699   -0.0869796206   -0.0223408799
     17  H        -4.9068849970    0.5637824204   -0.0301634947
     18  H        -3.9197114459   -0.4484692537    1.0087322360
     19  C        -2.5363616379    2.0055440020    0.4041181901
     20  H        -1.5577246279    2.3889990940    0.1049691714
     21  C        -3.6001043876    3.0799952284    0.1370893838
     22  H        -3.3502872808    4.0124896201    0.6508365066
     23  H        -3.6619168818    3.2994166653   -0.9318531390
     24  H        -4.5948273291    2.7745276874    0.4750893887
     25  C        -2.4520580188    1.6966565034    1.8865885262
     26  O        -1.4511037712    1.3282230585    2.4559366737
     27  H        -3.3957925399    1.8243036309    2.4638234487
     28  H        -3.2295071646   -2.9575762347   -1.8011513844
     29  O         1.3965073797   -0.7293234104   -0.3909228301
     30  C         2.5808029719   -0.8459721593    0.3888925712
     31  H         2.3760296338   -0.6804780623    1.4530219040
     32  C         0.7306434853    0.5323847671   -0.2131183077
     33  H         0.5086994061    0.6752064433    0.8545544886
     34  C         3.0786804544   -2.2830663176    0.2678162855
     35  O         3.1940563297   -3.0425687058    1.1914703189
     36  O         3.3832022462   -2.6073157905   -1.0081233717
     37  H         3.6785799108   -3.5301128311   -1.0041314403
     38  C         3.6130039245    0.1818552572   -0.1034858958
     39  H         3.8474950831   -0.0519588018   -1.1520754208
     40  O         4.7744865251    0.0731846912    0.7019764079
     41  H         5.3165298680    0.8570241555    0.5532902199
     42  C         2.9946570262    1.5762607669   -0.0179486449
     43  H         2.8559136127    1.8345390208    1.0361580089
     44  O         3.8973051097    2.5780829357   -0.5116670144
     45  H         4.0503679944    2.4182158734   -1.4518272263
     46  C         1.6393424546    1.6532563930   -0.7246837555
     47  H         1.7715261541    1.4951219326   -1.8057564957
     48  O         1.0101944679    2.9027729705   -0.4812998082
     49  H         1.6890652803    3.5865930704   -0.5279692289
   Point Group: c1    Number of degrees of freedom:   141


   Energy is  -1301.529347849

 Hessian Updated using BFGS Update

141 Hessian modes will be used to form the next step
  Hessian Eigenvalues:
     0.000998    0.002535    0.005523    0.005770    0.006404    0.006544
     0.006868    0.007409    0.007625    0.009418    0.010065    0.010506
     0.011409    0.011711    0.013924    0.014560    0.020381    0.021918
     0.022076    0.030666    0.032183    0.034794    0.037552    0.038916
     0.040631    0.042863    0.043905    0.044653    0.045403    0.046160
     0.047036    0.047703    0.048589    0.049004    0.049658    0.050660
     0.051133    0.051889    0.054885    0.054996    0.055596    0.056334
     0.056853    0.057372    0.058471    0.060250    0.060662    0.062134
     0.063355    0.068808    0.069398    0.071370    0.074950    0.080276
     0.081859    0.082872    0.083943    0.087623    0.091755    0.096270
     0.108539    0.115287    0.118527    0.135943    0.142113    0.149092
     0.155334    0.159504    0.159916    0.159958    0.160009    0.160062
     0.160303    0.160454    0.161977    0.164681    0.168157    0.169870
     0.174432    0.178871    0.183714    0.187759    0.192153    0.197744
     0.200795    0.207811    0.219613    0.223143    0.246128    0.250797
     0.267454    0.271431    0.273814    0.276062    0.278247    0.283435
     0.285762    0.286647    0.291516    0.293015    0.294733    0.300078
     0.304544    0.308049    0.308996    0.316690    0.329899    0.332725
     0.336328    0.337739    0.338624    0.339286    0.339389    0.339622
     0.339749    0.340021    0.340204    0.340407    0.340586    0.341179
     0.341223    0.341864    0.342628    0.342977    0.344365    0.345292
     0.364822    0.392536    0.394249    0.396980    0.401775    0.407804
     0.412633    0.512596    0.518848    0.522748    0.523486    0.546539
     0.897163    0.924112    0.941275

 Minimum Search - Taking Simple RFO Step
 Searching for Lamda that Minimizes Along All modes
 Value Taken    Lamda =  -0.00001423
 Step Taken.  Stepsize is  0.085159

                             Maximum     Tolerance    Cnvgd?
         Gradient           0.000127      0.000300     YES
         Displacement       0.026859      0.001200      NO
         Energy change     -0.000013      0.000001      NO


 New Cartesian Coordinates Obtained by Inverse Iteration

 Displacement from previous Coordinates is:  0.219448
 ----------------------------------------------------------------
             Standard Nuclear Orientation (Angstroms)
    I     Atom           X                Y                Z
 ----------------------------------------------------------------
    1      C      -2.7737384197     0.7108748147    -0.4358225725
    2      H      -2.9102388666     1.0482682771    -1.4726766690
    3      C      -1.5451663264    -0.2163475115    -0.4366296251
    4      H      -1.3136005196    -0.5327209595     0.5840276305
    5      O      -0.4230465896     0.5235875934    -0.9642701178
    6      C      -1.7563105859    -1.4515265459    -1.3198929198
    7      H      -1.7960159715    -1.1142433029    -2.3609866208
    8      H      -0.8853032227    -2.1005606593    -1.2188143831
    9      C      -3.0445971853    -2.2194282966    -0.9976812612
   10      C      -2.9668168511    -3.0464503186     0.2728721941
   11      O      -2.0033699272    -3.1511079694     0.9894216407
   12      H      -3.9071200466    -3.5934102130     0.5144819869
   13      C      -4.2704108762    -1.2839711856    -0.9513115934
   14      H      -5.1597008335    -1.8381209399    -0.6305446872
   15      H      -4.4768443954    -0.9258146974    -1.9656628524
   16      C      -4.0296266853    -0.0850628389    -0.0250740901
   17      H      -4.9087230700     0.5648937395    -0.0392059659
   18      H      -3.9234955058    -0.4400188068     1.0084872781
   19      C      -2.5413578016     2.0100293446     0.3958678766
   20      H      -1.5625973880     2.3943137781     0.0975577176
   21      C      -3.6057144615     3.0820347663     0.1218438145
   22      H      -3.3635583332     4.0139428900     0.6403573612
   23      H      -3.6582509233     3.3040737606    -0.9470150143
   24      H      -4.6026674446     2.7727119690     0.4495448642
   25      C      -2.4578415497     1.7090198733     1.8804724395
   26      O      -1.4631292558     1.3205733527     2.4473874041
   27      H      -3.3955215936     1.8633770842     2.4612924875
   28      H      -3.2245707627    -2.9640691793    -1.7878364208
   29      O       1.3992142483    -0.7315972904    -0.3972721678
   30      C       2.5841937787    -0.8535701643     0.3802413102
   31      H       2.3800436870    -0.6980227294     1.4459858489
   32      C       0.7319684225     0.5274255400    -0.2086828369
   33      H       0.5102632726     0.6621646861     0.8601991345
   34      C       3.0865852127    -2.2878505341     0.2454776182
   35      O       3.2167422268    -3.0518489133     1.1634676477
   36      O       3.3783056379    -2.6036978115    -1.0355832760
   37      H       3.6790618455    -3.5247737732    -1.0398557745
   38      C       3.6148872598     0.1802930119    -0.1035207173
   39      H       3.8494137080    -0.0446226556    -1.1540959603
   40      O       4.7760868733     0.0667306727     0.7013289398
   41      H       5.3198660646     0.8496418947     0.5542786218
   42      C       2.9947518551     1.5734076406    -0.0073638284
   43      H       2.8572952398     1.8245476554     1.0485883986
   44      O       3.8955456609     2.5789937642    -0.4966180283
   45      H       4.0464186905     2.4253930864    -1.4381986297
   46      C       1.6388518657     1.6535095088    -0.7123195887
   47      H       1.7707534106     1.5034838866    -1.7946534878
   48      O       1.0077656161     2.8998751634    -0.4587664425
   49      H       1.6843738642     3.5858267232    -0.5065721741
 ----------------------------------------------------------------
 Molecular Point Group                 C1    NOp =  1
 Largest Abelian Subgroup              C1    NOp =  1
 Nuclear Repulsion Energy =  2492.8593815761 hartrees
 There are       96 alpha and       96 beta electrons
 Applying Cartesian multipole field
    Component          Value
    ---------          -----
     (2,0,0)        1.00000E-12
     (0,2,0)        2.00000E-11
     (0,0,2)       -3.00000E-11
 Nucleus-field energy     =     0.0000000395 hartrees
 Requested basis set is 6-311++G(d,p)
 There are 270 shells and 718 basis functions
 A cutoff of  1.0D-11 yielded  26331 shell pairs
 There are    182995 function pairs (    194041 Cartesian)
 Smallest overlap matrix eigenvalue = 8.99E-07

 Q-Chem warning in module stvman/mkSTV.C, line 306:

 Overlap eigenvalue is smaller than square root of threshold
 Use THRESH >= 12 to get rid of this warning

 Linear dependence detected in AO basis
 Tighter screening thresholds may be required for diffuse basis sets
 Use S2THRESH > 14 and THRESH = 14 in case of SCF convergence issues
 Number of orthogonalized atomic orbitals = 717
 Maximum deviation from orthogonality = 2.188E-10
 Guess MOs from SCF MO coefficient file

 -----------------------------------------------------------------------
  General SCF calculation program by
  Eric Jon Sundstrom, Paul Horn, Yuezhi Mao, Dmitri Zuev, Alec White,
  David Stuck, Shaama M.S., Shane Yost, Joonho Lee, David Small,
  Daniel Levine, Susi Lehtola, Hugh Burton, Evgeny Epifanovsky
 -----------------------------------------------------------------------
 Exchange:     0.2000 Hartree-Fock + 0.0800 Slater + 0.7200 B88
 Correlation:  0.1900 VWN1RPA + 0.8100 LYP
 Using SG-1 standard quadrature grid
 using 6 threads for integral computing
 -------------------------------------------------------
 OpenMP Integral computing Module                
 Release: version 2.0, May 2017, Q-Chem Inc. Pleasanton 
 -------------------------------------------------------
 -------------------------------------------------------
 OpenMP BLAS3 based DFT computing Module                
 Release: version 1.0, May 2013, Q-Chem Inc. Pittsburgh 
 -------------------------------------------------------
 A restricted SCF calculation will be
 performed using DIIS
 SCF converges when DIIS error is below 1.0e-08
 ---------------------------------------
  Cycle       Energy         DIIS error
 ---------------------------------------
    1   -1301.5281709170      1.12e-04  
    2   -1301.5293270740      2.11e-05  
    3   -1301.5293155075      3.00e-05  
    4   -1301.5293541001      5.50e-06  
    5   -1301.5293549989      3.66e-06  
    6   -1301.5293556220      7.36e-07  
    7   -1301.5293556527      2.52e-07  
    8   -1301.5293556569      7.28e-08  
    9   -1301.5293556575      4.07e-08  
   10   -1301.5293556575      1.82e-08  
   11   -1301.5293556574      5.59e-09  Convergence criterion met
 ---------------------------------------
 SCF time:   CPU 2052.38s  wall 362.00s 
 SCF   energy in the final basis set =    -1301.5293556574
 Total energy in the final basis set =    -1301.5293556574

 --------------------------------------------------------------

                    Orbital Energies (a.u.)
 --------------------------------------------------------------

 Alpha MOs
 -- Occupied --
-19.1802 -19.1619 -19.1476 -19.1420 -19.1420 -19.1396 -19.1335 -19.1319
-19.1244 -10.3155 -10.2843 -10.2689 -10.2665 -10.2525 -10.2483 -10.2470
-10.2426 -10.2307 -10.1990 -10.1945 -10.1925 -10.1883 -10.1875 -10.1761
-10.1742  -1.1237  -1.0924  -1.0696  -1.0642  -1.0610  -1.0480  -1.0357
 -1.0338  -1.0317  -0.8625  -0.8160  -0.8043  -0.7937  -0.7569  -0.7529
 -0.6943  -0.6760  -0.6627  -0.6491  -0.6360  -0.6218  -0.6172  -0.6098
 -0.5668  -0.5588  -0.5559  -0.5497  -0.5414  -0.5191  -0.5101  -0.5015
 -0.4960  -0.4942  -0.4913  -0.4839  -0.4797  -0.4728  -0.4668  -0.4615
 -0.4550  -0.4463  -0.4415  -0.4322  -0.4274  -0.4182  -0.4142  -0.4126
 -0.4029  -0.4003  -0.3925  -0.3898  -0.3852  -0.3789  -0.3745  -0.3706
 -0.3669  -0.3632  -0.3571  -0.3551  -0.3410  -0.3360  -0.3322  -0.3274
 -0.3207  -0.3101  -0.2974  -0.2867  -0.2836  -0.2773  -0.2662  -0.2612
 -- Virtual --
 -0.0456  -0.0440  -0.0278  -0.0177  -0.0160  -0.0069  -0.0026   0.0004
  0.0051   0.0088   0.0164   0.0221   0.0251   0.0307   0.0317   0.0360
  0.0421   0.0460   0.0469   0.0519   0.0537   0.0585   0.0616   0.0674
  0.0713   0.0737   0.0765   0.0805   0.0812   0.0853   0.0897   0.0925
  0.0957   0.0992   0.1002   0.1010   0.1031   0.1074   0.1088   0.1114
  0.1124   0.1140   0.1177   0.1193   0.1217   0.1236   0.1245   0.1274
  0.1298   0.1323   0.1350   0.1364   0.1388   0.1403   0.1412   0.1446
  0.1457   0.1473   0.1513   0.1521   0.1539   0.1547   0.1574   0.1596
  0.1610   0.1634   0.1655   0.1679   0.1703   0.1717   0.1739   0.1774
  0.1840   0.1861   0.1872   0.1885   0.1913   0.1934   0.1957   0.2008
  0.2043   0.2068   0.2099   0.2111   0.2122   0.2174   0.2187   0.2225
  0.2228   0.2267   0.2283   0.2313   0.2351   0.2363   0.2391   0.2427
  0.2446   0.2478   0.2502   0.2519   0.2545   0.2559   0.2613   0.2644
  0.2673   0.2711   0.2739   0.2763   0.2808   0.2821   0.2835   0.2854
  0.2884   0.2907   0.2937   0.2983   0.3001   0.3009   0.3068   0.3085
  0.3101   0.3142   0.3158   0.3199   0.3228   0.3242   0.3278   0.3308
  0.3321   0.3364   0.3374   0.3410   0.3432   0.3444   0.3482   0.3509
  0.3564   0.3570   0.3582   0.3633   0.3656   0.3682   0.3724   0.3737
  0.3768   0.3789   0.3808   0.3859   0.3894   0.3979   0.4000   0.4051
  0.4066   0.4117   0.4141   0.4191   0.4200   0.4287   0.4303   0.4342
  0.4367   0.4390   0.4472   0.4575   0.4599   0.4621   0.4656   0.4778
  0.4843   0.4888   0.4948   0.4979   0.5044   0.5073   0.5151   0.5184
  0.5210   0.5292   0.5372   0.5407   0.5512   0.5560   0.5627   0.5699
  0.5729   0.5746   0.5776   0.5858   0.5931   0.5978   0.6036   0.6074
  0.6126   0.6177   0.6223   0.6266   0.6323   0.6363   0.6405   0.6445
  0.6504   0.6558   0.6563   0.6642   0.6719   0.6756   0.6792   0.6864
  0.6904   0.7007   0.7035   0.7082   0.7158   0.7184   0.7260   0.7268
  0.7366   0.7444   0.7487   0.7538   0.7554   0.7580   0.7633   0.7671
  0.7690   0.7717   0.7781   0.7817   0.7893   0.7913   0.7929   0.7964
  0.8008   0.8101   0.8174   0.8287   0.8291   0.8341   0.8375   0.8414
  0.8602   0.8674   0.8833   0.8956   0.9049   0.9188   0.9272   0.9321
  0.9539   0.9603   0.9667   0.9746   0.9850   0.9947   1.0043   1.0197
  1.0321   1.0444   1.0559   1.0594   1.0726   1.0857   1.0925   1.1008
  1.1055   1.1204   1.1265   1.1393   1.1467   1.1493   1.1574   1.1641
  1.1726   1.1763   1.1792   1.1854   1.1937   1.1957   1.2081   1.2129
  1.2168   1.2209   1.2288   1.2412   1.2422   1.2502   1.2624   1.2672
  1.2707   1.2735   1.2844   1.2956   1.3066   1.3112   1.3164   1.3273
  1.3358   1.3436   1.3526   1.3547   1.3678   1.3752   1.3827   1.3903
  1.4018   1.4054   1.4147   1.4381   1.4407   1.4543   1.4628   1.4725
  1.4875   1.4933   1.5011   1.5156   1.5190   1.5246   1.5314   1.5419
  1.5458   1.5506   1.5568   1.5638   1.5650   1.5674   1.5780   1.5793
  1.5844   1.5885   1.5929   1.5985   1.6097   1.6123   1.6167   1.6249
  1.6291   1.6348   1.6392   1.6450   1.6508   1.6541   1.6562   1.6641
  1.6674   1.6709   1.6779   1.6832   1.6921   1.6960   1.7019   1.7062
  1.7124   1.7274   1.7282   1.7324   1.7432   1.7475   1.7573   1.7680
  1.7745   1.7802   1.7891   1.8004   1.8073   1.8104   1.8135   1.8195
  1.8258   1.8312   1.8372   1.8413   1.8599   1.8665   1.8694   1.8839
  1.8953   1.9026   1.9196   1.9283   1.9316   1.9402   1.9476   1.9591
  1.9764   1.9823   1.9930   2.0008   2.0052   2.0210   2.0236   2.0379
  2.0485   2.0616   2.0672   2.0734   2.0794   2.0896   2.0987   2.1115
  2.1197   2.1321   2.1448   2.1532   2.1602   2.1656   2.1696   2.1821
  2.1889   2.1931   2.2175   2.2284   2.2391   2.2554   2.2625   2.2776
  2.2824   2.3031   2.3165   2.3204   2.3235   2.3443   2.3479   2.3546
  2.3673   2.3757   2.3803   2.4048   2.4176   2.4307   2.4715   2.4940
  2.4995   2.5183   2.5255   2.5383   2.5493   2.5544   2.5631   2.5721
  2.5816   2.5862   2.5941   2.6140   2.6202   2.6299   2.6444   2.6481
  2.6527   2.6624   2.6697   2.6753   2.6894   2.7006   2.7106   2.7250
  2.7381   2.7470   2.7516   2.7814   2.7918   2.8046   2.8071   2.8134
  2.8245   2.8283   2.8384   2.8435   2.8504   2.8614   2.8789   2.8841
  2.8921   2.8988   2.9047   2.9130   2.9244   2.9326   2.9328   2.9423
  2.9443   2.9632   2.9801   2.9850   2.9963   2.9984   3.0044   3.0167
  3.0221   3.0357   3.0457   3.0537   3.0696   3.0761   3.0881   3.0926
  3.1008   3.1107   3.1192   3.1292   3.1320   3.1546   3.1574   3.1659
  3.1699   3.1865   3.1888   3.1997   3.2133   3.2233   3.2434   3.2778
  3.2838   3.2907   3.3080   3.3215   3.3381   3.3535   3.3689   3.3763
  3.3800   3.3844   3.4061   3.4273   3.4305   3.4416   3.4845   3.5059
  3.5202   3.5386   3.5504   3.5735   3.5983   3.6267   3.6964   3.7809
  3.7907   3.7942   3.8028   3.8114   3.8279   3.8480   3.8929   3.9064
  3.9123   3.9351   3.9412   3.9488   3.9559   3.9933   4.0011   4.0121
  4.0362   4.0595   4.0975   4.1021   4.1266   4.1619   4.1823   4.1908
  4.2252   4.2502   4.2675   4.2743   4.3032   4.3054   4.3397   4.3519
  4.3823   4.9984   5.0745   5.0930   5.0952   5.1013   5.1057   5.1147
  5.1705   5.1927   5.2119   5.2214   5.2609   5.3783   5.3938   5.4334
  5.4413   5.4695   5.4965   5.6123   5.6215   5.6490   5.6691   5.7104
  5.7496   5.7671   5.8389   5.8587  23.7613  23.7793  23.7982  23.8091
 23.8233  23.8285  23.8497  23.8720  23.8864  23.8994  23.9082  23.9239
 23.9288  23.9481  23.9671  23.9851  49.8832  49.9121  49.9537  49.9575
 49.9735  49.9789  49.9973  50.0173  50.0258
 --------------------------------------------------------------

          Ground-State Mulliken Net Atomic Charges

     Atom                 Charge (a.u.)
  ----------------------------------------
      1 C                    -0.170326
      2 H                     0.247267
      3 C                    -0.389705
      4 H                     0.256999
      5 O                     0.185865
      6 C                    -0.706474
      7 H                     0.169173
      8 H                     0.268292
      9 C                     0.612349
     10 C                    -0.347412
     11 O                    -0.164508
     12 H                     0.097704
     13 C                    -0.730598
     14 H                     0.196890
     15 H                     0.146163
     16 C                    -0.347572
     17 H                     0.169157
     18 H                     0.208699
     19 C                     0.196126
     20 H                     0.343787
     21 C                    -0.721937
     22 H                     0.173909
     23 H                     0.152863
     24 H                     0.148768
     25 C                    -0.132680
     26 O                    -0.164871
     27 H                     0.117920
     28 H                     0.254026
     29 O                     0.057159
     30 C                    -0.376456
     31 H                     0.277609
     32 C                     0.175910
     33 H                     0.259337
     34 C                    -0.101382
     35 O                    -0.178544
     36 O                    -0.101762
     37 H                     0.288585
     38 C                    -0.149128
     39 H                     0.270950
     40 O                    -0.137884
     41 H                     0.265147
     42 C                    -0.567118
     43 H                     0.310471
     44 O                    -0.215547
     45 H                     0.268015
     46 C                    -0.771387
     47 H                     0.222873
     48 O                    -0.116820
     49 H                     0.250098
  ----------------------------------------
  Sum of atomic charges =     0.000000

 -----------------------------------------------------------------
                    Cartesian Multipole Moments
 -----------------------------------------------------------------
    Charge (ESU x 10^10)
                 0.0000
    Dipole Moment (Debye)
         X      -3.1753      Y       2.4403      Z      -5.3085
       Tot       6.6496
    Quadrupole Moments (Debye-Ang)
        XX    -125.7486     XY       8.7187     YY    -149.7376
        XZ      -9.5320     YZ       9.7160     ZZ    -157.0602
    Octopole Moments (Debye-Ang^2)
       XXX      -7.5007    XXY      16.8995    XYY       4.7233
       YYY      21.4904    XXZ     -53.7480    XYZ       0.2522
       YYZ     -49.8668    XZZ      18.7903    YZZ      20.3358
       ZZZ     -22.0866
    Hexadecapole Moments (Debye-Ang^3)
      XXXX   -7385.8918   XXXY     178.7460   XXYY   -1742.4646
      XYYY     -36.4777   YYYY   -3421.3873   XXXZ    -246.8285
      XXYZ      70.0253   XYYZ    -114.2028   YYYZ     102.0196
      XXZZ   -1421.1159   XYZZ      58.4748   YYZZ    -765.2757
      XZZZ     -13.1380   YZZZ     -77.0939   ZZZZ   -1023.5206
 -----------------------------------------------------------------
 Calculating analytic gradient of the SCF energy
 Gradient of SCF Energy
            1           2           3           4           5           6
    1  -0.0001275   0.0000035   0.0000662  -0.0000060  -0.0000535   0.0001184
    2  -0.0000651  -0.0000042  -0.0000040  -0.0000041  -0.0000146   0.0000526
    3  -0.0000049  -0.0000056  -0.0000325   0.0000162  -0.0000103  -0.0000095
            7           8           9          10          11          12
    1  -0.0000116  -0.0000232  -0.0002166   0.0000471  -0.0000154  -0.0000072
    2  -0.0000119  -0.0000311   0.0001788  -0.0000998   0.0000130   0.0000297
    3   0.0000117   0.0000049  -0.0000033   0.0000786  -0.0000184   0.0000361
           13          14          15          16          17          18
    1   0.0000936  -0.0000107  -0.0000108   0.0000731   0.0000042  -0.0000272
    2  -0.0001191  -0.0000028  -0.0000013   0.0000597   0.0000195  -0.0000085
    3  -0.0000386   0.0000112   0.0000117  -0.0000084   0.0000016  -0.0000055
           19          20          21          22          23          24
    1   0.0000601  -0.0000145  -0.0000085   0.0000109  -0.0000210   0.0000046
    2  -0.0000251   0.0000244   0.0000499   0.0000015  -0.0000148  -0.0000064
    3   0.0000169  -0.0000021   0.0000066  -0.0000341  -0.0000187  -0.0000008
           25          26          27          28          29          30
    1  -0.0000329   0.0000468  -0.0000208   0.0000608  -0.0001989   0.0001382
    2   0.0000258   0.0000146   0.0000095  -0.0000488   0.0002145   0.0000145
    3  -0.0000395   0.0000147  -0.0000039   0.0000195  -0.0000191   0.0000685
           31          32          33          34          35          36
    1  -0.0000216   0.0001468  -0.0000205  -0.0000058   0.0000001  -0.0000129
    2   0.0000138  -0.0003075   0.0000316  -0.0000256   0.0000100   0.0000008
    3  -0.0000050  -0.0000045   0.0000282  -0.0000285   0.0000112   0.0000591
           37          38          39          40          41          42
    1   0.0000102  -0.0000118  -0.0000095  -0.0000105  -0.0000025  -0.0000022
    2  -0.0000117   0.0000098  -0.0000127  -0.0000144   0.0000036   0.0000755
    3  -0.0000001  -0.0000572   0.0000072   0.0000377  -0.0000162   0.0000132
           43          44          45          46          47          48
    1  -0.0000114  -0.0000294  -0.0000023   0.0000723  -0.0000021  -0.0000016
    2  -0.0000022  -0.0000693   0.0000018   0.0001121  -0.0000200  -0.0000373
    3   0.0000014  -0.0000025  -0.0000249  -0.0000511  -0.0000150   0.0000378
           49
    1  -0.0000062
    2  -0.0000049
    3  -0.0000338
 Max gradient component =       3.075E-04
 RMS gradient           =       5.742E-05
 Gradient time:  CPU 533.07 s  wall 89.96 s
 Geometry Optimization Parameters
   NAtoms,    NIC,     NZ,  NCons,   NDum,   NFix, NCnnct, MaxDiis
       49     390       0       0       0       0       0       0

 Cartesian Hessian Update
 Hessian Updated using BFGS Update


** GEOMETRY OPTIMIZATION IN DELOCALIZED INTERNAL COORDINATES **
   Searching for a Minimum

   Optimization Cycle:  15

                       Coordinates (Angstroms)
     ATOM                X               Y               Z
      1  C        -2.7737384197    0.7108748147   -0.4358225725
      2  H        -2.9102388666    1.0482682771   -1.4726766690
      3  C        -1.5451663264   -0.2163475115   -0.4366296251
      4  H        -1.3136005196   -0.5327209595    0.5840276305
      5  O        -0.4230465896    0.5235875934   -0.9642701178
      6  C        -1.7563105859   -1.4515265459   -1.3198929198
      7  H        -1.7960159715   -1.1142433029   -2.3609866208
      8  H        -0.8853032227   -2.1005606593   -1.2188143831
      9  C        -3.0445971853   -2.2194282966   -0.9976812612
     10  C        -2.9668168511   -3.0464503186    0.2728721941
     11  O        -2.0033699272   -3.1511079694    0.9894216407
     12  H        -3.9071200466   -3.5934102130    0.5144819869
     13  C        -4.2704108762   -1.2839711856   -0.9513115934
     14  H        -5.1597008335   -1.8381209399   -0.6305446872
     15  H        -4.4768443954   -0.9258146974   -1.9656628524
     16  C        -4.0296266853   -0.0850628389   -0.0250740901
     17  H        -4.9087230700    0.5648937395   -0.0392059659
     18  H        -3.9234955058   -0.4400188068    1.0084872781
     19  C        -2.5413578016    2.0100293446    0.3958678766
     20  H        -1.5625973880    2.3943137781    0.0975577176
     21  C        -3.6057144615    3.0820347663    0.1218438145
     22  H        -3.3635583332    4.0139428900    0.6403573612
     23  H        -3.6582509233    3.3040737606   -0.9470150143
     24  H        -4.6026674446    2.7727119690    0.4495448642
     25  C        -2.4578415497    1.7090198733    1.8804724395
     26  O        -1.4631292558    1.3205733527    2.4473874041
     27  H        -3.3955215936    1.8633770842    2.4612924875
     28  H        -3.2245707627   -2.9640691793   -1.7878364208
     29  O         1.3992142483   -0.7315972904   -0.3972721678
     30  C         2.5841937787   -0.8535701643    0.3802413102
     31  H         2.3800436870   -0.6980227294    1.4459858489
     32  C         0.7319684225    0.5274255400   -0.2086828369
     33  H         0.5102632726    0.6621646861    0.8601991345
     34  C         3.0865852127   -2.2878505341    0.2454776182
     35  O         3.2167422268   -3.0518489133    1.1634676477
     36  O         3.3783056379   -2.6036978115   -1.0355832760
     37  H         3.6790618455   -3.5247737732   -1.0398557745
     38  C         3.6148872598    0.1802930119   -0.1035207173
     39  H         3.8494137080   -0.0446226556   -1.1540959603
     40  O         4.7760868733    0.0667306727    0.7013289398
     41  H         5.3198660646    0.8496418947    0.5542786218
     42  C         2.9947518551    1.5734076406   -0.0073638284
     43  H         2.8572952398    1.8245476554    1.0485883986
     44  O         3.8955456609    2.5789937642   -0.4966180283
     45  H         4.0464186905    2.4253930864   -1.4381986297
     46  C         1.6388518657    1.6535095088   -0.7123195887
     47  H         1.7707534106    1.5034838866   -1.7946534878
     48  O         1.0077656161    2.8998751634   -0.4587664425
     49  H         1.6843738642    3.5858267232   -0.5065721741
   Point Group: c1    Number of degrees of freedom:   141


   Energy is  -1301.529355657

 Hessian Updated using BFGS Update

141 Hessian modes will be used to form the next step
  Hessian Eigenvalues:
     0.000930    0.002308    0.005660    0.005753    0.006356    0.006564
     0.006871    0.007416    0.007667    0.009563    0.010067    0.010585
     0.011418    0.011770    0.014002    0.014557    0.020338    0.021918
     0.022022    0.030666    0.032196    0.034686    0.037543    0.038941
     0.040553    0.042862    0.043922    0.044685    0.045439    0.046336
     0.047077    0.047686    0.048600    0.049011    0.049573    0.050557
     0.051111    0.051835    0.054864    0.055018    0.055582    0.056287
     0.057088    0.057448    0.058722    0.060242    0.060801    0.061895
     0.063431    0.068795    0.069454    0.071662    0.074953    0.080238
     0.081842    0.082840    0.083940    0.087837    0.091834    0.096276
     0.108540    0.115192    0.118696    0.135878    0.141998    0.149200
     0.155349    0.159507    0.159906    0.159969    0.160011    0.160062
     0.160315    0.160447    0.162165    0.164676    0.168123    0.169927
     0.174613    0.179093    0.183533    0.187295    0.191980    0.197912
     0.200769    0.207588    0.219777    0.223212    0.246409    0.250799
     0.267329    0.271418    0.273221    0.276130    0.278246    0.283546
     0.285447    0.286762    0.291316    0.292973    0.294662    0.300211
     0.304480    0.308126    0.308390    0.317884    0.329897    0.332817
     0.336340    0.337739    0.338554    0.339286    0.339389    0.339621
     0.339748    0.340024    0.340242    0.340404    0.340585    0.341194
     0.341221    0.341871    0.342640    0.342975    0.344394    0.345469
     0.363248    0.393420    0.394254    0.400033    0.401840    0.407933
     0.412664    0.512639    0.518859    0.522794    0.523535    0.546456
     0.897149    0.923734    0.941275

 Minimum Search - Taking Simple RFO Step
 Searching for Lamda that Minimizes Along All modes
 Value Taken    Lamda =  -0.00000186
 Step Taken.  Stepsize is  0.021998

                             Maximum     Tolerance    Cnvgd?
         Gradient           0.000097      0.000300     YES
         Displacement       0.008466      0.001200      NO
         Energy change     -0.000008      0.000001      NO


 New Cartesian Coordinates Obtained by Inverse Iteration

 Displacement from previous Coordinates is:  0.031084
 ----------------------------------------------------------------
             Standard Nuclear Orientation (Angstroms)
    I     Atom           X                Y                Z
 ----------------------------------------------------------------
    1      C      -2.7735644513     0.7108708128    -0.4358203989
    2      H      -2.9103991811     1.0481620253    -1.4726669869
    3      C      -1.5454046892    -0.2167440341    -0.4366313109
    4      H      -1.3138292326    -0.5327398857     0.5841089194
    5      O      -0.4230314438     0.5227019710    -0.9646245185
    6      C      -1.7570250482    -1.4521085809    -1.3195855697
    7      H      -1.7967700617    -1.1149608739    -2.3607340039
    8      H      -0.8859588574    -2.1010908788    -1.2185742071
    9      C      -3.0453464824    -2.2198182897    -0.9973341140
   10      C      -2.9679500661    -3.0470026618     0.2729599470
   11      O      -2.0052953535    -3.1506327199     0.9907658800
   12      H      -3.9078652041    -3.5952138101     0.5132432365
   13      C      -4.2709490799    -1.2837120843    -0.9503354643
   14      H      -5.1602841809    -1.8375775573    -0.6292744284
   15      H      -4.4775509385    -0.9255262175    -1.9646504114
   16      C      -4.0294374971    -0.0849245706    -0.0243090544
   17      H      -4.9085334778     0.5650477640    -0.0379014065
   18      H      -3.9224466857    -0.4396521255     1.0092494491
   19      C      -2.5410996891     2.0097690566     0.3959431918
   20      H      -1.5616386865     2.3932136499     0.0986984077
   21      C      -3.6042383115     3.0825560976     0.1206905273
   22      H      -3.3640119035     4.0130686432     0.6426312163
   23      H      -3.6524960660     3.3074521110    -0.9477564071
   24      H      -4.6025392724     2.7725590472     0.4436320788
   25      C      -2.4589202934     1.7085403402     1.8806685148
   26      O      -1.4666108422     1.3132778688     2.4470214426
   27      H      -3.3951786201     1.8695057529     2.4619866961
   28      H      -3.2263140555    -2.9638542425    -1.7877727117
   29      O       1.3998587816    -0.7320624097    -0.3977015225
   30      C       2.5845849402    -0.8536840096     0.3799789122
   31      H       2.3802864383    -0.6987262927     1.4457900392
   32      C       0.7318634182     0.5269181624    -0.2090750973
   33      H       0.5101581262     0.6613734228     0.8598094216
   34      C       3.0882404185    -2.2874295225     0.2447798395
   35      O       3.2202546877    -3.0512583319     1.1626582606
   36      O       3.3787337275    -2.6030853077    -1.0366420075
   37      H       3.6803425765    -3.5238703158    -1.0410211920
   38      C       3.6151031698     0.1808741437    -0.1030675844
   39      H       3.8500221780    -0.0435771104    -1.1536792260
   40      O       4.7761268099     0.0677397745     0.7019846294
   41      H       5.3199227834     0.8506069485     0.5547890793
   42      C       2.9942401834     1.5736561209    -0.0069910099
   43      H       2.8562305405     1.8246509839     1.0489021065
   44      O       3.8947477155     2.5798982228    -0.4956404943
   45      H       4.0465181974     2.4262220760    -1.4370552347
   46      C       1.6385907540     1.6530833493    -0.7125745242
   47      H       1.7712421854     1.5026772961    -1.7947592017
   48      O       1.0070874528     2.8994549932    -0.4601007002
   49      H       1.6835876348     3.5855283793    -0.5077584981
 ----------------------------------------------------------------
 Molecular Point Group                 C1    NOp =  1
 Largest Abelian Subgroup              C1    NOp =  1
 Nuclear Repulsion Energy =  2492.8308287847 hartrees
 There are       96 alpha and       96 beta electrons
 Applying Cartesian multipole field
    Component          Value
    ---------          -----
     (2,0,0)        1.00000E-12
     (0,2,0)        2.00000E-11
     (0,0,2)       -3.00000E-11
 Nucleus-field energy     =     0.0000000395 hartrees
 Requested basis set is 6-311++G(d,p)
 There are 270 shells and 718 basis functions
 A cutoff of  1.0D-11 yielded  26329 shell pairs
 There are    182990 function pairs (    194036 Cartesian)
 Smallest overlap matrix eigenvalue = 8.98E-07

 Q-Chem warning in module stvman/mkSTV.C, line 306:

 Overlap eigenvalue is smaller than square root of threshold
 Use THRESH >= 12 to get rid of this warning

 Linear dependence detected in AO basis
 Tighter screening thresholds may be required for diffuse basis sets
 Use S2THRESH > 14 and THRESH = 14 in case of SCF convergence issues
 Number of orthogonalized atomic orbitals = 717
 Maximum deviation from orthogonality = 4.414E-10
 Guess MOs from SCF MO coefficient file

 -----------------------------------------------------------------------
  General SCF calculation program by
  Eric Jon Sundstrom, Paul Horn, Yuezhi Mao, Dmitri Zuev, Alec White,
  David Stuck, Shaama M.S., Shane Yost, Joonho Lee, David Small,
  Daniel Levine, Susi Lehtola, Hugh Burton, Evgeny Epifanovsky
 -----------------------------------------------------------------------
 Exchange:     0.2000 Hartree-Fock + 0.0800 Slater + 0.7200 B88
 Correlation:  0.1900 VWN1RPA + 0.8100 LYP
 Using SG-1 standard quadrature grid
 using 6 threads for integral computing
 -------------------------------------------------------
 OpenMP Integral computing Module                
 Release: version 2.0, May 2017, Q-Chem Inc. Pleasanton 
 -------------------------------------------------------
 -------------------------------------------------------
 OpenMP BLAS3 based DFT computing Module                
 Release: version 1.0, May 2013, Q-Chem Inc. Pittsburgh 
 -------------------------------------------------------
 A restricted SCF calculation will be
 performed using DIIS
 SCF converges when DIIS error is below 1.0e-08
 ---------------------------------------
  Cycle       Energy         DIIS error
 ---------------------------------------
    1   -1301.5293097062      2.08e-05  
    2   -1301.5293559210      3.10e-06  
    3   -1301.5293564530      2.71e-06  
    4   -1301.5293567127      1.32e-06  
    5   -1301.5293567859      4.24e-07  
    6   -1301.5293567944      1.41e-07  
    7   -1301.5293567956      3.66e-08  
    8   -1301.5293567955      9.21e-09  Convergence criterion met
 ---------------------------------------
 SCF time:   CPU 1493.40s  wall 264.00s 
 SCF   energy in the final basis set =    -1301.5293567955
 Total energy in the final basis set =    -1301.5293567955

 --------------------------------------------------------------

                    Orbital Energies (a.u.)
 --------------------------------------------------------------

 Alpha MOs
 -- Occupied --
-19.1802 -19.1619 -19.1476 -19.1421 -19.1420 -19.1396 -19.1334 -19.1319
-19.1244 -10.3155 -10.2843 -10.2689 -10.2665 -10.2525 -10.2483 -10.2471
-10.2426 -10.2307 -10.1990 -10.1944 -10.1925 -10.1883 -10.1874 -10.1761
-10.1742  -1.1236  -1.0924  -1.0696  -1.0642  -1.0611  -1.0481  -1.0357
 -1.0338  -1.0317  -0.8625  -0.8160  -0.8043  -0.7937  -0.7569  -0.7529
 -0.6943  -0.6760  -0.6627  -0.6491  -0.6360  -0.6218  -0.6172  -0.6098
 -0.5668  -0.5588  -0.5560  -0.5497  -0.5414  -0.5191  -0.5101  -0.5015
 -0.4960  -0.4942  -0.4913  -0.4839  -0.4797  -0.4728  -0.4668  -0.4617
 -0.4550  -0.4463  -0.4415  -0.4322  -0.4274  -0.4182  -0.4142  -0.4126
 -0.4029  -0.4003  -0.3925  -0.3899  -0.3852  -0.3789  -0.3745  -0.3705
 -0.3669  -0.3632  -0.3571  -0.3551  -0.3410  -0.3359  -0.3322  -0.3274
 -0.3207  -0.3102  -0.2974  -0.2867  -0.2836  -0.2773  -0.2662  -0.2612
 -- Virtual --
 -0.0457  -0.0439  -0.0278  -0.0177  -0.0160  -0.0069  -0.0026   0.0004
  0.0051   0.0088   0.0164   0.0221   0.0252   0.0307   0.0317   0.0360
  0.0421   0.0460   0.0469   0.0519   0.0537   0.0586   0.0616   0.0674
  0.0713   0.0737   0.0765   0.0805   0.0812   0.0852   0.0897   0.0925
  0.0957   0.0992   0.1002   0.1010   0.1032   0.1074   0.1088   0.1114
  0.1124   0.1141   0.1177   0.1193   0.1217   0.1237   0.1245   0.1274
  0.1297   0.1323   0.1350   0.1364   0.1389   0.1403   0.1412   0.1446
  0.1456   0.1473   0.1513   0.1521   0.1539   0.1547   0.1574   0.1596
  0.1610   0.1634   0.1655   0.1679   0.1703   0.1717   0.1739   0.1773
  0.1840   0.1861   0.1872   0.1885   0.1913   0.1935   0.1956   0.2009
  0.2044   0.2068   0.2099   0.2111   0.2122   0.2173   0.2187   0.2225
  0.2227   0.2267   0.2283   0.2313   0.2351   0.2363   0.2391   0.2427
  0.2446   0.2478   0.2502   0.2519   0.2545   0.2560   0.2613   0.2643
  0.2674   0.2711   0.2739   0.2763   0.2808   0.2821   0.2835   0.2853
  0.2885   0.2907   0.2937   0.2983   0.3001   0.3009   0.3068   0.3085
  0.3100   0.3142   0.3158   0.3199   0.3228   0.3242   0.3279   0.3308
  0.3321   0.3364   0.3374   0.3410   0.3432   0.3445   0.3483   0.3510
  0.3564   0.3571   0.3582   0.3634   0.3656   0.3682   0.3724   0.3737
  0.3768   0.3788   0.3809   0.3859   0.3894   0.3979   0.4001   0.4051
  0.4066   0.4117   0.4141   0.4192   0.4199   0.4287   0.4303   0.4341
  0.4367   0.4390   0.4473   0.4574   0.4598   0.4620   0.4656   0.4777
  0.4843   0.4889   0.4948   0.4979   0.5044   0.5074   0.5150   0.5184
  0.5209   0.5291   0.5372   0.5406   0.5514   0.5561   0.5626   0.5700
  0.5730   0.5747   0.5776   0.5858   0.5932   0.5979   0.6037   0.6074
  0.6126   0.6176   0.6223   0.6267   0.6325   0.6363   0.6403   0.6444
  0.6504   0.6558   0.6563   0.6642   0.6720   0.6755   0.6790   0.6863
  0.6904   0.7006   0.7036   0.7082   0.7158   0.7184   0.7260   0.7269
  0.7366   0.7444   0.7488   0.7537   0.7555   0.7579   0.7634   0.7671
  0.7690   0.7717   0.7781   0.7818   0.7892   0.7914   0.7928   0.7965
  0.8007   0.8101   0.8174   0.8287   0.8292   0.8341   0.8375   0.8414
  0.8602   0.8675   0.8832   0.8959   0.9051   0.9188   0.9273   0.9321
  0.9540   0.9602   0.9667   0.9746   0.9850   0.9948   1.0042   1.0197
  1.0321   1.0442   1.0559   1.0595   1.0727   1.0858   1.0925   1.1008
  1.1055   1.1200   1.1263   1.1393   1.1467   1.1493   1.1573   1.1641
  1.1730   1.1763   1.1791   1.1854   1.1938   1.1957   1.2081   1.2128
  1.2169   1.2208   1.2287   1.2414   1.2421   1.2503   1.2626   1.2673
  1.2709   1.2736   1.2844   1.2958   1.3066   1.3112   1.3164   1.3272
  1.3357   1.3435   1.3528   1.3548   1.3679   1.3750   1.3827   1.3903
  1.4020   1.4054   1.4148   1.4381   1.4408   1.4547   1.4627   1.4726
  1.4873   1.4932   1.5011   1.5156   1.5190   1.5246   1.5313   1.5418
  1.5457   1.5506   1.5567   1.5638   1.5649   1.5673   1.5780   1.5794
  1.5842   1.5885   1.5929   1.5985   1.6097   1.6123   1.6168   1.6250
  1.6290   1.6347   1.6392   1.6449   1.6507   1.6542   1.6563   1.6642
  1.6673   1.6709   1.6778   1.6833   1.6922   1.6961   1.7020   1.7063
  1.7124   1.7273   1.7283   1.7326   1.7432   1.7476   1.7573   1.7678
  1.7744   1.7803   1.7891   1.8003   1.8071   1.8105   1.8136   1.8195
  1.8259   1.8314   1.8372   1.8413   1.8599   1.8664   1.8695   1.8839
  1.8953   1.9027   1.9196   1.9283   1.9317   1.9403   1.9474   1.9591
  1.9764   1.9823   1.9930   2.0005   2.0052   2.0209   2.0235   2.0379
  2.0485   2.0616   2.0672   2.0734   2.0794   2.0897   2.0987   2.1117
  2.1197   2.1321   2.1448   2.1532   2.1602   2.1656   2.1696   2.1822
  2.1888   2.1931   2.2176   2.2284   2.2390   2.2554   2.2625   2.2776
  2.2824   2.3030   2.3164   2.3204   2.3235   2.3443   2.3480   2.3547
  2.3674   2.3756   2.3805   2.4051   2.4177   2.4307   2.4716   2.4939
  2.4995   2.5182   2.5255   2.5383   2.5493   2.5545   2.5632   2.5721
  2.5816   2.5862   2.5941   2.6140   2.6204   2.6299   2.6444   2.6481
  2.6525   2.6624   2.6697   2.6753   2.6897   2.7006   2.7105   2.7248
  2.7380   2.7468   2.7521   2.7817   2.7916   2.8045   2.8071   2.8135
  2.8245   2.8281   2.8382   2.8435   2.8502   2.8614   2.8790   2.8841
  2.8920   2.8989   2.9047   2.9131   2.9243   2.9325   2.9329   2.9422
  2.9442   2.9632   2.9800   2.9849   2.9963   2.9985   3.0045   3.0168
  3.0220   3.0357   3.0456   3.0537   3.0696   3.0761   3.0883   3.0926
  3.1007   3.1108   3.1191   3.1291   3.1320   3.1546   3.1574   3.1658
  3.1699   3.1865   3.1886   3.1997   3.2134   3.2233   3.2435   3.2779
  3.2838   3.2907   3.3081   3.3215   3.3380   3.3536   3.3690   3.3762
  3.3800   3.3843   3.4062   3.4274   3.4304   3.4417   3.4844   3.5060
  3.5203   3.5386   3.5503   3.5735   3.5986   3.6267   3.6964   3.7809
  3.7907   3.7941   3.8029   3.8113   3.8278   3.8480   3.8931   3.9064
  3.9122   3.9351   3.9412   3.9488   3.9558   3.9934   4.0011   4.0123
  4.0362   4.0595   4.0973   4.1018   4.1265   4.1620   4.1823   4.1908
  4.2252   4.2500   4.2677   4.2743   4.3033   4.3056   4.3396   4.3519
  4.3825   4.9983   5.0745   5.0930   5.0951   5.1012   5.1056   5.1147
  5.1706   5.1927   5.2120   5.2214   5.2609   5.3783   5.3936   5.4334
  5.4413   5.4695   5.4964   5.6122   5.6215   5.6489   5.6691   5.7105
  5.7497   5.7673   5.8389   5.8586  23.7613  23.7793  23.7982  23.8091
 23.8233  23.8285  23.8497  23.8720  23.8864  23.8994  23.9083  23.9240
 23.9289  23.9480  23.9671  23.9852  49.8832  49.9121  49.9537  49.9574
 49.9736  49.9789  49.9975  50.0172  50.0259
 --------------------------------------------------------------

          Ground-State Mulliken Net Atomic Charges

     Atom                 Charge (a.u.)
  ----------------------------------------
      1 C                    -0.170243
      2 H                     0.247301
      3 C                    -0.389408
      4 H                     0.257664
      5 O                     0.186027
      6 C                    -0.707450
      7 H                     0.169132
      8 H                     0.268216
      9 C                     0.612779
     10 C                    -0.347530
     11 O                    -0.164469
     12 H                     0.097638
     13 C                    -0.730166
     14 H                     0.196909
     15 H                     0.146098
     16 C                    -0.348740
     17 H                     0.168897
     18 H                     0.208949
     19 C                     0.196320
     20 H                     0.343861
     21 C                    -0.721468
     22 H                     0.173742
     23 H                     0.152869
     24 H                     0.148818
     25 C                    -0.132761
     26 O                    -0.164659
     27 H                     0.118261
     28 H                     0.254082
     29 O                     0.056907
     30 C                    -0.376677
     31 H                     0.277547
     32 C                     0.176364
     33 H                     0.259278
     34 C                    -0.101078
     35 O                    -0.178627
     36 O                    -0.101874
     37 H                     0.288560
     38 C                    -0.149197
     39 H                     0.270867
     40 O                    -0.137861
     41 H                     0.265135
     42 C                    -0.566684
     43 H                     0.310411
     44 O                    -0.215610
     45 H                     0.268022
     46 C                    -0.772214
     47 H                     0.222921
     48 O                    -0.116951
     49 H                     0.250094
  ----------------------------------------
  Sum of atomic charges =     0.000000

 -----------------------------------------------------------------
                    Cartesian Multipole Moments
 -----------------------------------------------------------------
    Charge (ESU x 10^10)
                 0.0000
    Dipole Moment (Debye)
         X      -3.1715      Y       2.4519      Z      -5.3068
       Tot       6.6508
    Quadrupole Moments (Debye-Ang)
        XX    -125.7627     XY       8.7220     YY    -149.7082
        XZ      -9.5284     YZ       9.7535     ZZ    -157.0662
    Octopole Moments (Debye-Ang^2)
       XXX      -7.4299    XXY      17.0042    XYY       4.6740
       YYY      21.5853    XXZ     -53.8881    XYZ       0.1988
       YYZ     -49.7796    XZZ      18.8305    YZZ      20.4736
       ZZZ     -22.0367
    Hexadecapole Moments (Debye-Ang^3)
      XXXX   -7387.0165   XXXY     179.0314   XXYY   -1742.8497
      XYYY     -36.5865   YYYY   -3420.9659   XXXZ    -247.0069
      XXYZ      70.3767   XYYZ    -114.3041   YYYZ     102.3938
      XXZZ   -1421.6702   XYZZ      58.1894   YYZZ    -764.9033
      XZZZ     -12.7859   YZZZ     -76.4626   ZZZZ   -1023.4897
 -----------------------------------------------------------------
 Calculating analytic gradient of the SCF energy
 Gradient of SCF Energy
            1           2           3           4           5           6
    1  -0.0000399  -0.0000045   0.0000412  -0.0000032  -0.0000292   0.0000587
    2   0.0000053  -0.0000007   0.0000046   0.0000136  -0.0000019   0.0000231
    3  -0.0000035  -0.0000096  -0.0000406   0.0000192   0.0000192   0.0000220
            7           8           9          10          11          12
    1  -0.0000120  -0.0000108  -0.0001122   0.0000229  -0.0000002  -0.0000046
    2  -0.0000116  -0.0000148   0.0000649  -0.0000447  -0.0000001   0.0000228
    3   0.0000098   0.0000031  -0.0000061   0.0000354   0.0000112   0.0000260
           13          14          15          16          17          18
    1   0.0000369  -0.0000020  -0.0000050   0.0000365  -0.0000049  -0.0000093
    2  -0.0000501   0.0000034  -0.0000006   0.0000197   0.0000104   0.0000048
    3  -0.0000134   0.0000105   0.0000057  -0.0000034   0.0000010   0.0000065
           19          20          21          22          23          24
    1   0.0000220   0.0000020  -0.0000174   0.0000128  -0.0000136  -0.0000102
    2  -0.0000258  -0.0000079   0.0000233  -0.0000021  -0.0000183  -0.0000009
    3  -0.0000337   0.0000162  -0.0000010  -0.0000263  -0.0000179  -0.0000005
           25          26          27          28          29          30
    1   0.0000268  -0.0000088  -0.0000161   0.0000226  -0.0000859   0.0000356
    2   0.0000029   0.0000021   0.0000162  -0.0000266   0.0001125  -0.0000173
    3  -0.0000093  -0.0000133  -0.0000066   0.0000223  -0.0000061   0.0000227
           31          32          33          34          35          36
    1  -0.0000094   0.0000599  -0.0000144   0.0000278  -0.0000044  -0.0000184
    2   0.0000066  -0.0001993   0.0000422   0.0000029   0.0000006   0.0000035
    3  -0.0000023  -0.0000218   0.0000111  -0.0000090   0.0000232   0.0000237
           37          38          39          40          41          42
    1   0.0000017   0.0000257  -0.0000077  -0.0000135   0.0000077  -0.0000063
    2   0.0000003  -0.0000179  -0.0000002   0.0000104  -0.0000030   0.0000416
    3   0.0000164   0.0000051  -0.0000001   0.0000118  -0.0000173  -0.0000231
           43          44          45          46          47          48
    1  -0.0000055   0.0000008  -0.0000036   0.0000150   0.0000113   0.0000156
    2   0.0000005  -0.0000245  -0.0000028   0.0000765  -0.0000145  -0.0000311
    3  -0.0000151  -0.0000011  -0.0000090   0.0000158  -0.0000101  -0.0000013
           49
    1  -0.0000104
    2   0.0000017
    3  -0.0000364
 Max gradient component =       1.993E-04
 RMS gradient           =       3.022E-05
 Gradient time:  CPU 532.50 s  wall 89.93 s
 Geometry Optimization Parameters
   NAtoms,    NIC,     NZ,  NCons,   NDum,   NFix, NCnnct, MaxDiis
       49     390       0       0       0       0       0       0

 Cartesian Hessian Update
 Hessian Updated using BFGS Update


** GEOMETRY OPTIMIZATION IN DELOCALIZED INTERNAL COORDINATES **
   Searching for a Minimum

   Optimization Cycle:  16

                       Coordinates (Angstroms)
     ATOM                X               Y               Z
      1  C        -2.7735644513    0.7108708128   -0.4358203989
      2  H        -2.9103991811    1.0481620253   -1.4726669869
      3  C        -1.5454046892   -0.2167440341   -0.4366313109
      4  H        -1.3138292326   -0.5327398857    0.5841089194
      5  O        -0.4230314438    0.5227019710   -0.9646245185
      6  C        -1.7570250482   -1.4521085809   -1.3195855697
      7  H        -1.7967700617   -1.1149608739   -2.3607340039
      8  H        -0.8859588574   -2.1010908788   -1.2185742071
      9  C        -3.0453464824   -2.2198182897   -0.9973341140
     10  C        -2.9679500661   -3.0470026618    0.2729599470
     11  O        -2.0052953535   -3.1506327199    0.9907658800
     12  H        -3.9078652041   -3.5952138101    0.5132432365
     13  C        -4.2709490799   -1.2837120843   -0.9503354643
     14  H        -5.1602841809   -1.8375775573   -0.6292744284
     15  H        -4.4775509385   -0.9255262175   -1.9646504114
     16  C        -4.0294374971   -0.0849245706   -0.0243090544
     17  H        -4.9085334778    0.5650477640   -0.0379014065
     18  H        -3.9224466857   -0.4396521255    1.0092494491
     19  C        -2.5410996891    2.0097690566    0.3959431918
     20  H        -1.5616386865    2.3932136499    0.0986984077
     21  C        -3.6042383115    3.0825560976    0.1206905273
     22  H        -3.3640119035    4.0130686432    0.6426312163
     23  H        -3.6524960660    3.3074521110   -0.9477564071
     24  H        -4.6025392724    2.7725590472    0.4436320788
     25  C        -2.4589202934    1.7085403402    1.8806685148
     26  O        -1.4666108422    1.3132778688    2.4470214426
     27  H        -3.3951786201    1.8695057529    2.4619866961
     28  H        -3.2263140555   -2.9638542425   -1.7877727117
     29  O         1.3998587816   -0.7320624097   -0.3977015225
     30  C         2.5845849402   -0.8536840096    0.3799789122
     31  H         2.3802864383   -0.6987262927    1.4457900392
     32  C         0.7318634182    0.5269181624   -0.2090750973
     33  H         0.5101581262    0.6613734228    0.8598094216
     34  C         3.0882404185   -2.2874295225    0.2447798395
     35  O         3.2202546877   -3.0512583319    1.1626582606
     36  O         3.3787337275   -2.6030853077   -1.0366420075
     37  H         3.6803425765   -3.5238703158   -1.0410211920
     38  C         3.6151031698    0.1808741437   -0.1030675844
     39  H         3.8500221780   -0.0435771104   -1.1536792260
     40  O         4.7761268099    0.0677397745    0.7019846294
     41  H         5.3199227834    0.8506069485    0.5547890793
     42  C         2.9942401834    1.5736561209   -0.0069910099
     43  H         2.8562305405    1.8246509839    1.0489021065
     44  O         3.8947477155    2.5798982228   -0.4956404943
     45  H         4.0465181974    2.4262220760   -1.4370552347
     46  C         1.6385907540    1.6530833493   -0.7125745242
     47  H         1.7712421854    1.5026772961   -1.7947592017
     48  O         1.0070874528    2.8994549932   -0.4601007002
     49  H         1.6835876348    3.5855283793   -0.5077584981
   Point Group: c1    Number of degrees of freedom:   141


   Energy is  -1301.529356795

 Hessian Updated using BFGS Update

141 Hessian modes will be used to form the next step
  Hessian Eigenvalues:
     0.001003    0.001811    0.004811    0.005788    0.006265    0.006532
     0.006971    0.007441    0.007652    0.009699    0.009863    0.010226
     0.011397    0.011916    0.014551    0.014843    0.021162    0.021928
     0.022182    0.030662    0.032207    0.034870    0.037650    0.039136
     0.040465    0.042866    0.044008    0.044719    0.045361    0.046688
     0.047283    0.048038    0.048618    0.049086    0.049387    0.050879
     0.051090    0.051627    0.054685    0.055027    0.055360    0.055699
     0.057084    0.057434    0.058496    0.060442    0.060896    0.061808
     0.064769    0.069089    0.069838    0.071093    0.074958    0.079955
     0.081858    0.082837    0.083854    0.087313    0.092037    0.096192
     0.108701    0.114867    0.117818    0.135379    0.141870    0.149637
     0.155200    0.159456    0.159733    0.159973    0.160011    0.160093
     0.160269    0.160731    0.162480    0.164724    0.168058    0.169893
     0.174373    0.179459    0.183552    0.188662    0.192370    0.198407
     0.200757    0.207448    0.220227    0.223194    0.247556    0.250825
     0.266745    0.269769    0.271758    0.277443    0.282452    0.283288
     0.284594    0.286036    0.290106    0.292280    0.294678    0.300049
     0.304157    0.306591    0.308346    0.318976    0.329896    0.332694
     0.336349    0.337743    0.338480    0.339280    0.339346    0.339611
     0.339748    0.340069    0.340158    0.340436    0.340710    0.341171
     0.341323    0.341871    0.342776    0.342989    0.344397    0.344857
     0.358537    0.385034    0.394078    0.394375    0.402095    0.407832
     0.412635    0.512727    0.518866    0.522755    0.523621    0.546164
     0.897184    0.924862    0.941410

 Minimum Search - Taking Simple RFO Step
 Searching for Lamda that Minimizes Along All modes
 Value Taken    Lamda =  -0.00000104
 Step Taken.  Stepsize is  0.017682

                             Maximum     Tolerance    Cnvgd?
         Gradient           0.000059      0.000300     YES
         Displacement       0.008892      0.001200      NO
         Energy change     -0.000001      0.000001      NO


 New Cartesian Coordinates Obtained by Inverse Iteration

 Displacement from previous Coordinates is:  0.024371
 ----------------------------------------------------------------
             Standard Nuclear Orientation (Angstroms)
    I     Atom           X                Y                Z
 ----------------------------------------------------------------
    1      C      -2.7736400163     0.7108278718    -0.4354135054
    2      H      -2.9109326220     1.0474892414    -1.4723951515
    3      C      -1.5455378136    -0.2167104606    -0.4361948550
    4      H      -1.3138519113    -0.5327399078     0.5844787278
    5      O      -0.4231567378     0.5227500157    -0.9643604532
    6      C      -1.7570977148    -1.4520629859    -1.3192371889
    7      H      -1.7969038355    -1.1147939931    -2.3603612375
    8      H      -0.8856952473    -2.1006440677    -1.2183821528
    9      C      -3.0450583749    -2.2202179513    -0.9970790260
   10      C      -2.9677017976    -3.0476004780     0.2728763990
   11      O      -2.0065587956    -3.1476912203     0.9932481860
   12      H      -3.9060939591    -3.5995593399     0.5105215653
   13      C      -4.2709148141    -1.2840167623    -0.9491086145
   14      H      -5.1599929481    -1.8381130754    -0.6277673836
   15      H      -4.4779551491    -0.9258064968    -1.9633274944
   16      C      -4.0291767565    -0.0853055182    -0.0231338567
   17      H      -4.9084978376     0.5643564710    -0.0362104721
   18      H      -3.9212903912    -0.4399427773     1.0103440751
   19      C      -2.5413489502     2.0102466399     0.3955401481
   20      H      -1.5617215707     2.3934505323     0.0984251144
   21      C      -3.6040260860     3.0830547227     0.1188530339
   22      H      -3.3658614516     4.0127870137     0.6431573899
   23      H      -3.6488958820     3.3098109463    -0.9493382547
   24      H      -4.6032335090     2.7721699347     0.4380634431
   25      C      -2.4597457826     1.7102576072     1.8805869311
   26      O      -1.4677517414     1.3150181454     2.4474843886
   27      H      -3.3959837913     1.8723350772     2.4615701727
   28      H      -3.2266651679    -2.9635018698    -1.7880085784
   29      O       1.3999560855    -0.7322624135    -0.3982636778
   30      C       2.5845531487    -0.8542006463     0.3792872320
   31      H       2.3803773435    -0.6997855332     1.4452140952
   32      C       0.7317105774     0.5268570702    -0.2089567824
   33      H       0.5102821659     0.6604980659     0.8600487858
   34      C       3.0885919889    -2.2877424920     0.2434528861
   35      O       3.2216581618    -3.0516750564     1.1610941125
   36      O       3.3783801319    -2.6031338131    -1.0382357778
   37      H       3.6803058875    -3.5238171504    -1.0428580410
   38      C       3.6151048452     0.1806737698    -0.1031962746
   39      H       3.8501031342    -0.0432380268    -1.1539242834
   40      O       4.7760772666     0.0672977399     0.7018300873
   41      H       5.3195972095     0.8504938408     0.5553960989
   42      C       2.9941176452     1.5733231321    -0.0065404038
   43      H       2.8562354772     1.8240003987     1.0494494143
   44      O       3.8944385028     2.5799135969    -0.4949904693
   45      H       4.0464354584     2.4263130087    -1.4363836837
   46      C       1.6384040187     1.6530245935    -0.7120606101
   47      H       1.7710185414     1.5030990071    -1.7943068053
   48      O       1.0070863283     2.8994133045    -0.4590903520
   49      H       1.6839097847     3.5852574700    -0.5055423921
 ----------------------------------------------------------------
 Molecular Point Group                 C1    NOp =  1
 Largest Abelian Subgroup              C1    NOp =  1
 Nuclear Repulsion Energy =  2492.8024190300 hartrees
 There are       96 alpha and       96 beta electrons
 Applying Cartesian multipole field
    Component          Value
    ---------          -----
     (2,0,0)        1.00000E-12
     (0,2,0)        2.00000E-11
     (0,0,2)       -3.00000E-11
 Nucleus-field energy     =     0.0000000395 hartrees
 Requested basis set is 6-311++G(d,p)
 There are 270 shells and 718 basis functions
 A cutoff of  1.0D-11 yielded  26329 shell pairs
 There are    182990 function pairs (    194036 Cartesian)
 Smallest overlap matrix eigenvalue = 8.99E-07

 Q-Chem warning in module stvman/mkSTV.C, line 306:

 Overlap eigenvalue is smaller than square root of threshold
 Use THRESH >= 12 to get rid of this warning

 Linear dependence detected in AO basis
 Tighter screening thresholds may be required for diffuse basis sets
 Use S2THRESH > 14 and THRESH = 14 in case of SCF convergence issues
 Number of orthogonalized atomic orbitals = 717
 Maximum deviation from orthogonality = 5.726E-10
 Guess MOs from SCF MO coefficient file

 -----------------------------------------------------------------------
  General SCF calculation program by
  Eric Jon Sundstrom, Paul Horn, Yuezhi Mao, Dmitri Zuev, Alec White,
  David Stuck, Shaama M.S., Shane Yost, Joonho Lee, David Small,
  Daniel Levine, Susi Lehtola, Hugh Burton, Evgeny Epifanovsky
 -----------------------------------------------------------------------
 Exchange:     0.2000 Hartree-Fock + 0.0800 Slater + 0.7200 B88
 Correlation:  0.1900 VWN1RPA + 0.8100 LYP
 Using SG-1 standard quadrature grid
 using 6 threads for integral computing
 -------------------------------------------------------
 OpenMP Integral computing Module                
 Release: version 2.0, May 2017, Q-Chem Inc. Pleasanton 
 -------------------------------------------------------
 -------------------------------------------------------
 OpenMP BLAS3 based DFT computing Module                
 Release: version 1.0, May 2013, Q-Chem Inc. Pittsburgh 
 -------------------------------------------------------
 A restricted SCF calculation will be
 performed using DIIS
 SCF converges when DIIS error is below 1.0e-08
 ---------------------------------------
  Cycle       Energy         DIIS error
 ---------------------------------------
    1   -1301.5293356063      1.44e-05  
    2   -1301.5293569760      2.32e-06  
    3   -1301.5293570171      2.96e-06  
    4   -1301.5293573802      9.33e-07  
    5   -1301.5293574157      3.86e-07  
    6   -1301.5293574229      8.74e-08  
    7   -1301.5293574235      3.38e-08  
    8   -1301.5293574233      1.01e-08  
    9   -1301.5293574234      7.03e-09  Convergence criterion met
 ---------------------------------------
 SCF time:   CPU 1680.56s  wall 297.00s 
 SCF   energy in the final basis set =    -1301.5293574234
 Total energy in the final basis set =    -1301.5293574234

 --------------------------------------------------------------

                    Orbital Energies (a.u.)
 --------------------------------------------------------------

 Alpha MOs
 -- Occupied --
-19.1801 -19.1619 -19.1476 -19.1421 -19.1421 -19.1396 -19.1334 -19.1319
-19.1244 -10.3155 -10.2844 -10.2689 -10.2665 -10.2525 -10.2484 -10.2471
-10.2426 -10.2306 -10.1990 -10.1944 -10.1925 -10.1882 -10.1874 -10.1761
-10.1742  -1.1236  -1.0923  -1.0696  -1.0642  -1.0611  -1.0481  -1.0357
 -1.0337  -1.0317  -0.8625  -0.8160  -0.8043  -0.7937  -0.7569  -0.7529
 -0.6943  -0.6760  -0.6627  -0.6491  -0.6359  -0.6218  -0.6172  -0.6098
 -0.5668  -0.5588  -0.5560  -0.5497  -0.5414  -0.5191  -0.5101  -0.5015
 -0.4960  -0.4943  -0.4913  -0.4839  -0.4797  -0.4728  -0.4667  -0.4617
 -0.4550  -0.4463  -0.4414  -0.4322  -0.4274  -0.4182  -0.4142  -0.4126
 -0.4029  -0.4003  -0.3925  -0.3899  -0.3852  -0.3789  -0.3745  -0.3705
 -0.3669  -0.3632  -0.3570  -0.3551  -0.3410  -0.3359  -0.3322  -0.3274
 -0.3207  -0.3101  -0.2974  -0.2867  -0.2836  -0.2773  -0.2662  -0.2612
 -- Virtual --
 -0.0456  -0.0439  -0.0278  -0.0177  -0.0160  -0.0069  -0.0026   0.0004
  0.0051   0.0088   0.0164   0.0221   0.0252   0.0307   0.0317   0.0360
  0.0421   0.0460   0.0469   0.0518   0.0537   0.0586   0.0616   0.0673
  0.0713   0.0737   0.0765   0.0805   0.0812   0.0852   0.0897   0.0925
  0.0957   0.0992   0.1001   0.1010   0.1032   0.1074   0.1088   0.1114
  0.1124   0.1141   0.1177   0.1193   0.1217   0.1237   0.1245   0.1274
  0.1297   0.1323   0.1350   0.1364   0.1389   0.1403   0.1411   0.1446
  0.1456   0.1473   0.1513   0.1521   0.1539   0.1546   0.1574   0.1595
  0.1611   0.1634   0.1655   0.1678   0.1703   0.1716   0.1739   0.1773
  0.1840   0.1860   0.1872   0.1884   0.1913   0.1935   0.1955   0.2009
  0.2043   0.2068   0.2099   0.2111   0.2123   0.2173   0.2187   0.2225
  0.2227   0.2267   0.2283   0.2313   0.2351   0.2363   0.2391   0.2427
  0.2446   0.2478   0.2502   0.2519   0.2545   0.2560   0.2613   0.2643
  0.2674   0.2711   0.2739   0.2763   0.2809   0.2822   0.2835   0.2853
  0.2885   0.2906   0.2938   0.2984   0.3001   0.3008   0.3068   0.3085
  0.3100   0.3142   0.3158   0.3199   0.3229   0.3242   0.3279   0.3308
  0.3320   0.3364   0.3374   0.3410   0.3432   0.3445   0.3484   0.3510
  0.3564   0.3571   0.3582   0.3633   0.3656   0.3682   0.3724   0.3736
  0.3769   0.3788   0.3809   0.3859   0.3894   0.3979   0.4001   0.4051
  0.4066   0.4117   0.4141   0.4192   0.4199   0.4287   0.4303   0.4341
  0.4368   0.4390   0.4473   0.4574   0.4598   0.4620   0.4656   0.4777
  0.4843   0.4889   0.4948   0.4980   0.5044   0.5074   0.5149   0.5184
  0.5208   0.5290   0.5371   0.5406   0.5515   0.5561   0.5626   0.5700
  0.5731   0.5748   0.5776   0.5858   0.5931   0.5979   0.6038   0.6073
  0.6126   0.6176   0.6223   0.6267   0.6325   0.6364   0.6403   0.6443
  0.6503   0.6557   0.6563   0.6642   0.6720   0.6755   0.6790   0.6863
  0.6904   0.7006   0.7036   0.7082   0.7158   0.7184   0.7260   0.7269
  0.7365   0.7444   0.7488   0.7536   0.7555   0.7578   0.7634   0.7671
  0.7689   0.7716   0.7781   0.7818   0.7891   0.7914   0.7928   0.7965
  0.8007   0.8102   0.8175   0.8287   0.8292   0.8341   0.8375   0.8414
  0.8601   0.8676   0.8831   0.8960   0.9050   0.9189   0.9272   0.9321
  0.9541   0.9601   0.9667   0.9745   0.9851   0.9949   1.0043   1.0197
  1.0321   1.0441   1.0559   1.0596   1.0727   1.0858   1.0925   1.1008
  1.1056   1.1199   1.1263   1.1393   1.1468   1.1494   1.1572   1.1642
  1.1730   1.1763   1.1791   1.1853   1.1940   1.1957   1.2080   1.2127
  1.2169   1.2208   1.2287   1.2415   1.2422   1.2503   1.2625   1.2673
  1.2710   1.2736   1.2844   1.2958   1.3065   1.3112   1.3164   1.3272
  1.3354   1.3434   1.3529   1.3548   1.3680   1.3750   1.3827   1.3903
  1.4021   1.4053   1.4148   1.4380   1.4409   1.4550   1.4627   1.4727
  1.4872   1.4932   1.5012   1.5156   1.5190   1.5246   1.5313   1.5418
  1.5457   1.5506   1.5567   1.5638   1.5648   1.5674   1.5780   1.5796
  1.5840   1.5885   1.5928   1.5986   1.6097   1.6122   1.6168   1.6250
  1.6290   1.6347   1.6393   1.6449   1.6507   1.6542   1.6563   1.6641
  1.6672   1.6708   1.6778   1.6833   1.6923   1.6960   1.7020   1.7064
  1.7125   1.7273   1.7283   1.7325   1.7432   1.7476   1.7572   1.7677
  1.7744   1.7801   1.7891   1.8003   1.8071   1.8105   1.8135   1.8195
  1.8260   1.8315   1.8373   1.8415   1.8599   1.8664   1.8696   1.8840
  1.8953   1.9027   1.9197   1.9284   1.9318   1.9404   1.9473   1.9591
  1.9764   1.9824   1.9929   2.0004   2.0052   2.0209   2.0235   2.0378
  2.0484   2.0616   2.0671   2.0734   2.0793   2.0896   2.0986   2.1116
  2.1196   2.1321   2.1448   2.1532   2.1602   2.1655   2.1695   2.1823
  2.1888   2.1932   2.2176   2.2284   2.2389   2.2554   2.2625   2.2775
  2.2822   2.3032   2.3163   2.3204   2.3235   2.3443   2.3480   2.3547
  2.3674   2.3756   2.3807   2.4051   2.4177   2.4309   2.4716   2.4940
  2.4995   2.5181   2.5255   2.5382   2.5493   2.5546   2.5632   2.5721
  2.5815   2.5861   2.5941   2.6140   2.6204   2.6300   2.6445   2.6481
  2.6524   2.6624   2.6697   2.6754   2.6898   2.7006   2.7104   2.7247
  2.7380   2.7467   2.7523   2.7817   2.7915   2.8044   2.8070   2.8135
  2.8245   2.8280   2.8380   2.8435   2.8502   2.8616   2.8790   2.8841
  2.8919   2.8990   2.9048   2.9131   2.9243   2.9325   2.9328   2.9420
  2.9442   2.9632   2.9800   2.9849   2.9963   2.9985   3.0044   3.0169
  3.0219   3.0357   3.0456   3.0537   3.0694   3.0760   3.0884   3.0925
  3.1007   3.1108   3.1192   3.1291   3.1320   3.1546   3.1573   3.1658
  3.1699   3.1866   3.1885   3.1998   3.2135   3.2233   3.2434   3.2779
  3.2839   3.2906   3.3080   3.3214   3.3380   3.3535   3.3690   3.3762
  3.3799   3.3841   3.4062   3.4274   3.4304   3.4417   3.4843   3.5060
  3.5203   3.5386   3.5503   3.5736   3.5987   3.6267   3.6964   3.7809
  3.7907   3.7941   3.8029   3.8113   3.8279   3.8479   3.8933   3.9064
  3.9122   3.9351   3.9411   3.9489   3.9558   3.9935   4.0012   4.0125
  4.0363   4.0595   4.0973   4.1018   4.1264   4.1619   4.1823   4.1908
  4.2252   4.2496   4.2677   4.2743   4.3032   4.3056   4.3395   4.3518
  4.3827   4.9983   5.0745   5.0931   5.0951   5.1012   5.1057   5.1147
  5.1706   5.1927   5.2120   5.2214   5.2608   5.3782   5.3936   5.4334
  5.4413   5.4695   5.4964   5.6122   5.6214   5.6489   5.6691   5.7106
  5.7499   5.7674   5.8388   5.8586  23.7613  23.7793  23.7983  23.8091
 23.8233  23.8285  23.8497  23.8720  23.8864  23.8994  23.9084  23.9241
 23.9290  23.9479  23.9671  23.9852  49.8832  49.9121  49.9537  49.9574
 49.9735  49.9789  49.9975  50.0172  50.0258
 --------------------------------------------------------------

          Ground-State Mulliken Net Atomic Charges

     Atom                 Charge (a.u.)
  ----------------------------------------
      1 C                    -0.169882
      2 H                     0.247270
      3 C                    -0.389441
      4 H                     0.258057
      5 O                     0.185847
      6 C                    -0.706725
      7 H                     0.169117
      8 H                     0.268203
      9 C                     0.612734
     10 C                    -0.347675
     11 O                    -0.164416
     12 H                     0.097584
     13 C                    -0.729037
     14 H                     0.196943
     15 H                     0.146071
     16 C                    -0.350674
     17 H                     0.168814
     18 H                     0.208968
     19 C                     0.196204
     20 H                     0.344044
     21 C                    -0.721465
     22 H                     0.173683
     23 H                     0.152867
     24 H                     0.148775
     25 C                    -0.132944
     26 O                    -0.164635
     27 H                     0.118374
     28 H                     0.254178
     29 O                     0.056750
     30 C                    -0.376082
     31 H                     0.277493
     32 C                     0.178381
     33 H                     0.258929
     34 C                    -0.101239
     35 O                    -0.178635
     36 O                    -0.101920
     37 H                     0.288528
     38 C                    -0.148966
     39 H                     0.270813
     40 O                    -0.137843
     41 H                     0.265138
     42 C                    -0.566738
     43 H                     0.310438
     44 O                    -0.215610
     45 H                     0.268057
     46 C                    -0.774326
     47 H                     0.222959
     48 O                    -0.117117
     49 H                     0.250152
  ----------------------------------------
  Sum of atomic charges =     0.000000

 -----------------------------------------------------------------
                    Cartesian Multipole Moments
 -----------------------------------------------------------------
    Charge (ESU x 10^10)
                 0.0000
    Dipole Moment (Debye)
         X      -3.1713      Y       2.4464      Z      -5.3088
       Tot       6.6502
    Quadrupole Moments (Debye-Ang)
        XX    -125.7792     XY       8.7414     YY    -149.6793
        XZ      -9.5070     YZ       9.7609     ZZ    -157.0796
    Octopole Moments (Debye-Ang^2)
       XXX      -7.4666    XXY      17.0757    XYY       4.5862
       YYY      21.3689    XXZ     -53.9139    XYZ       0.2126
       YYZ     -49.7703    XZZ      18.8982    YZZ      20.4450
       ZZZ     -22.0669
    Hexadecapole Moments (Debye-Ang^3)
      XXXX   -7387.5653   XXXY     179.7563   XXYY   -1743.0257
      XYYY     -35.7694   YYYY   -3420.7640   XXXZ    -246.5407
      XXYZ      70.5528   XYYZ    -114.2059   YYYZ     102.2476
      XXZZ   -1421.7498   XYZZ      58.1726   YYZZ    -764.9878
      XZZZ     -12.2300   YZZZ     -76.7131   ZZZZ   -1023.4454
 -----------------------------------------------------------------
 Calculating analytic gradient of the SCF energy
 Gradient of SCF Energy
            1           2           3           4           5           6
    1   0.0000335  -0.0000034   0.0000008  -0.0000033   0.0000040  -0.0000056
    2   0.0000226  -0.0000078  -0.0000146   0.0000084   0.0000031   0.0000043
    3  -0.0000018  -0.0000024  -0.0000026   0.0000054  -0.0000023   0.0000170
            7           8           9          10          11          12
    1  -0.0000021  -0.0000001   0.0000116  -0.0000061   0.0000037   0.0000005
    2  -0.0000112  -0.0000022  -0.0000327   0.0000169  -0.0000009   0.0000017
    3   0.0000002   0.0000060   0.0000099   0.0000123   0.0000160   0.0000151
           13          14          15          16          17          18
    1  -0.0000093   0.0000023   0.0000008  -0.0000087  -0.0000043   0.0000041
    2   0.0000116   0.0000016  -0.0000067  -0.0000152   0.0000026   0.0000110
    3   0.0000150   0.0000084   0.0000012  -0.0000031  -0.0000033   0.0000041
           19          20          21          22          23          24
    1  -0.0000200   0.0000059   0.0000029   0.0000068  -0.0000063  -0.0000041
    2  -0.0000143   0.0000098   0.0000055   0.0000004  -0.0000127   0.0000032
    3  -0.0000377   0.0000019  -0.0000133  -0.0000211  -0.0000145  -0.0000010
           25          26          27          28          29          30
    1   0.0000217  -0.0000200   0.0000019  -0.0000018   0.0000108  -0.0000307
    2  -0.0000015   0.0000148   0.0000160  -0.0000042   0.0000272  -0.0000269
    3   0.0000267  -0.0000175  -0.0000138   0.0000167   0.0000133  -0.0000053
           31          32          33          34          35          36
    1  -0.0000046  -0.0000047   0.0000037   0.0000095   0.0000072  -0.0000036
    2   0.0000073  -0.0000299   0.0000135   0.0000205   0.0000017  -0.0000079
    3   0.0000005  -0.0000036  -0.0000011   0.0000114   0.0000155   0.0000058
           37          38          39          40          41          42
    1  -0.0000008   0.0000384  -0.0000032  -0.0000251   0.0000041  -0.0000036
    2  -0.0000044  -0.0000163   0.0000019   0.0000160  -0.0000039   0.0000029
    3   0.0000183   0.0000220  -0.0000075  -0.0000052  -0.0000098   0.0000109
           43          44          45          46          47          48
    1   0.0000014   0.0000020   0.0000004  -0.0000256   0.0000103   0.0000144
    2   0.0000076  -0.0000014  -0.0000060   0.0000230  -0.0000060  -0.0000288
    3  -0.0000123  -0.0000200  -0.0000104  -0.0000035  -0.0000103  -0.0000031
           49
    1  -0.0000057
    2   0.0000009
    3  -0.0000273
 Max gradient component =       3.843E-05
 RMS gradient           =       1.303E-05
 Gradient time:  CPU 532.85 s  wall 89.97 s
 Geometry Optimization Parameters
   NAtoms,    NIC,     NZ,  NCons,   NDum,   NFix, NCnnct, MaxDiis
       49     390       0       0       0       0       0       0

 Cartesian Hessian Update
 Hessian Updated using BFGS Update


** GEOMETRY OPTIMIZATION IN DELOCALIZED INTERNAL COORDINATES **
   Searching for a Minimum

   Optimization Cycle:  17

                       Coordinates (Angstroms)
     ATOM                X               Y               Z
      1  C        -2.7736400163    0.7108278718   -0.4354135054
      2  H        -2.9109326220    1.0474892414   -1.4723951515
      3  C        -1.5455378136   -0.2167104606   -0.4361948550
      4  H        -1.3138519113   -0.5327399078    0.5844787278
      5  O        -0.4231567378    0.5227500157   -0.9643604532
      6  C        -1.7570977148   -1.4520629859   -1.3192371889
      7  H        -1.7969038355   -1.1147939931   -2.3603612375
      8  H        -0.8856952473   -2.1006440677   -1.2183821528
      9  C        -3.0450583749   -2.2202179513   -0.9970790260
     10  C        -2.9677017976   -3.0476004780    0.2728763990
     11  O        -2.0065587956   -3.1476912203    0.9932481860
     12  H        -3.9060939591   -3.5995593399    0.5105215653
     13  C        -4.2709148141   -1.2840167623   -0.9491086145
     14  H        -5.1599929481   -1.8381130754   -0.6277673836
     15  H        -4.4779551491   -0.9258064968   -1.9633274944
     16  C        -4.0291767565   -0.0853055182   -0.0231338567
     17  H        -4.9084978376    0.5643564710   -0.0362104721
     18  H        -3.9212903912   -0.4399427773    1.0103440751
     19  C        -2.5413489502    2.0102466399    0.3955401481
     20  H        -1.5617215707    2.3934505323    0.0984251144
     21  C        -3.6040260860    3.0830547227    0.1188530339
     22  H        -3.3658614516    4.0127870137    0.6431573899
     23  H        -3.6488958820    3.3098109463   -0.9493382547
     24  H        -4.6032335090    2.7721699347    0.4380634431
     25  C        -2.4597457826    1.7102576072    1.8805869311
     26  O        -1.4677517414    1.3150181454    2.4474843886
     27  H        -3.3959837913    1.8723350772    2.4615701727
     28  H        -3.2266651679   -2.9635018698   -1.7880085784
     29  O         1.3999560855   -0.7322624135   -0.3982636778
     30  C         2.5845531487   -0.8542006463    0.3792872320
     31  H         2.3803773435   -0.6997855332    1.4452140952
     32  C         0.7317105774    0.5268570702   -0.2089567824
     33  H         0.5102821659    0.6604980659    0.8600487858
     34  C         3.0885919889   -2.2877424920    0.2434528861
     35  O         3.2216581618   -3.0516750564    1.1610941125
     36  O         3.3783801319   -2.6031338131   -1.0382357778
     37  H         3.6803058875   -3.5238171504   -1.0428580410
     38  C         3.6151048452    0.1806737698   -0.1031962746
     39  H         3.8501031342   -0.0432380268   -1.1539242834
     40  O         4.7760772666    0.0672977399    0.7018300873
     41  H         5.3195972095    0.8504938408    0.5553960989
     42  C         2.9941176452    1.5733231321   -0.0065404038
     43  H         2.8562354772    1.8240003987    1.0494494143
     44  O         3.8944385028    2.5799135969   -0.4949904693
     45  H         4.0464354584    2.4263130087   -1.4363836837
     46  C         1.6384040187    1.6530245935   -0.7120606101
     47  H         1.7710185414    1.5030990071   -1.7943068053
     48  O         1.0070863283    2.8994133045   -0.4590903520
     49  H         1.6839097847    3.5852574700   -0.5055423921
   Point Group: c1    Number of degrees of freedom:   141


   Energy is  -1301.529357423

 Hessian Updated using BFGS Update

141 Hessian modes will be used to form the next step
  Hessian Eigenvalues:
     0.001007    0.001766    0.003780    0.005844    0.006288    0.006552
     0.006959    0.007443    0.007655    0.009588    0.009770    0.010142
     0.011373    0.012059    0.014555    0.014764    0.021145    0.021930
     0.022163    0.030650    0.032210    0.034865    0.037643    0.039165
     0.040491    0.042864    0.043986    0.044782    0.045375    0.046677
     0.047314    0.048089    0.048623    0.049083    0.049528    0.050908
     0.051137    0.051940    0.054881    0.055129    0.055362    0.055701
     0.057147    0.057430    0.058438    0.060344    0.060934    0.061921
     0.064954    0.069036    0.069750    0.071088    0.074947    0.080400
     0.081877    0.082882    0.083842    0.087362    0.091420    0.096359
     0.108636    0.114919    0.117281    0.135560    0.142404    0.149553
     0.155219    0.159269    0.159708    0.159974    0.160019    0.160094
     0.160250    0.160687    0.162444    0.164712    0.168275    0.170941
     0.174264    0.179619    0.183597    0.188544    0.192384    0.198368
     0.200746    0.207759    0.220246    0.223301    0.247729    0.250795
     0.267957    0.271749    0.271938    0.277336    0.281300    0.282833
     0.285167    0.286290    0.290935    0.292061    0.294619    0.300189
     0.304194    0.307537    0.308763    0.318931    0.329896    0.332846
     0.336408    0.337753    0.338659    0.339289    0.339351    0.339598
     0.339842    0.340104    0.340240    0.340435    0.340676    0.341145
     0.341289    0.341878    0.342705    0.342990    0.344379    0.344872
     0.360618    0.383214    0.393919    0.394863    0.402269    0.408051
     0.412673    0.512734    0.518873    0.522749    0.523623    0.546360
     0.897267    0.925028    0.941288

 Minimum Search - Taking Simple RFO Step
 Searching for Lamda that Minimizes Along All modes
 Value Taken    Lamda =   0.00000000
 Step Taken.  Stepsize is  0.007974

                             Maximum     Tolerance    Cnvgd?
         Gradient           0.000021      0.000300     YES
         Displacement       0.003845      0.001200      NO
         Energy change     -0.000001      0.000001     YES

 Final energy is   -1301.5293574233692     


 ******************************
 **  OPTIMIZATION CONVERGED  **
 ******************************

                       Coordinates (Angstroms)
     ATOM                X               Y               Z
      1  C        -2.7736400163    0.7108278718   -0.4354135054
      2  H        -2.9109326220    1.0474892414   -1.4723951515
      3  C        -1.5455378136   -0.2167104606   -0.4361948550
      4  H        -1.3138519113   -0.5327399078    0.5844787278
      5  O        -0.4231567378    0.5227500157   -0.9643604532
      6  C        -1.7570977148   -1.4520629859   -1.3192371889
      7  H        -1.7969038355   -1.1147939931   -2.3603612375
      8  H        -0.8856952473   -2.1006440677   -1.2183821528
      9  C        -3.0450583749   -2.2202179513   -0.9970790260
     10  C        -2.9677017976   -3.0476004780    0.2728763990
     11  O        -2.0065587956   -3.1476912203    0.9932481860
     12  H        -3.9060939591   -3.5995593399    0.5105215653
     13  C        -4.2709148141   -1.2840167623   -0.9491086145
     14  H        -5.1599929481   -1.8381130754   -0.6277673836
     15  H        -4.4779551491   -0.9258064968   -1.9633274944
     16  C        -4.0291767565   -0.0853055182   -0.0231338567
     17  H        -4.9084978376    0.5643564710   -0.0362104721
     18  H        -3.9212903912   -0.4399427773    1.0103440751
     19  C        -2.5413489502    2.0102466399    0.3955401481
     20  H        -1.5617215707    2.3934505323    0.0984251144
     21  C        -3.6040260860    3.0830547227    0.1188530339
     22  H        -3.3658614516    4.0127870137    0.6431573899
     23  H        -3.6488958820    3.3098109463   -0.9493382547
     24  H        -4.6032335090    2.7721699347    0.4380634431
     25  C        -2.4597457826    1.7102576072    1.8805869311
     26  O        -1.4677517414    1.3150181454    2.4474843886
     27  H        -3.3959837913    1.8723350772    2.4615701727
     28  H        -3.2266651679   -2.9635018698   -1.7880085784
     29  O         1.3999560855   -0.7322624135   -0.3982636778
     30  C         2.5845531487   -0.8542006463    0.3792872320
     31  H         2.3803773435   -0.6997855332    1.4452140952
     32  C         0.7317105774    0.5268570702   -0.2089567824
     33  H         0.5102821659    0.6604980659    0.8600487858
     34  C         3.0885919889   -2.2877424920    0.2434528861
     35  O         3.2216581618   -3.0516750564    1.1610941125
     36  O         3.3783801319   -2.6031338131   -1.0382357778
     37  H         3.6803058875   -3.5238171504   -1.0428580410
     38  C         3.6151048452    0.1806737698   -0.1031962746
     39  H         3.8501031342   -0.0432380268   -1.1539242834
     40  O         4.7760772666    0.0672977399    0.7018300873
     41  H         5.3195972095    0.8504938408    0.5553960989
     42  C         2.9941176452    1.5733231321   -0.0065404038
     43  H         2.8562354772    1.8240003987    1.0494494143
     44  O         3.8944385028    2.5799135969   -0.4949904693
     45  H         4.0464354584    2.4263130087   -1.4363836837
     46  C         1.6384040187    1.6530245935   -0.7120606101
     47  H         1.7710185414    1.5030990071   -1.7943068053
     48  O         1.0070863283    2.8994133045   -0.4590903520
     49  H         1.6839097847    3.5852574700   -0.5055423921

Z-matrix Print:
$molecule
0 1
O 
C  1 1.379989
H  2 1.099847 1 111.341530
O  2 1.437975 1 108.314513 3 120.010876 0
C  4 1.422225 2 112.964919 1 -177.788507 0
H  5 1.096235 4 111.370014 2 55.951607 0
C  1 1.444126 2 116.855284 3 -42.349414 0
H  7 1.093310 1 108.950256 2 8.643407 0
C  5 1.525630 4 107.882491 2 172.228613 0
O  9 1.201401 5 124.476858 4 -119.854240 0
O  9 1.351360 5 111.999127 4 60.468870 0
H  11 0.968937 9 107.044294 5 -179.420339 0
C  2 1.530836 1 108.539226 3 -121.773001 0
H  13 1.100600 2 107.116759 1 -54.092213 0
O  13 1.419874 2 108.897093 1 65.292738 0
H  15 0.964692 13 107.671046 2 161.740901 0
C  13 1.530382 2 109.564317 1 -173.198312 0
H  17 1.094059 13 108.747064 2 -68.230579 0
O  17 1.436101 13 111.227031 2 177.482304 0
H  19 0.965876 17 108.583855 13 -61.836735 0
C  17 1.527887 13 112.231692 2 52.105911 0
H  21 1.099723 17 109.443607 13 65.172137 0
O  21 1.417314 17 111.709867 13 -172.034530 0
H  23 0.964496 21 108.084127 17 -45.744347 0
C  7 1.533172 1 108.009794 2 -110.237537 0
H  25 1.090950 7 108.394737 1 65.087005 0
H  25 1.095114 7 107.723678 1 -50.902766 0
C  25 1.533848 7 113.479385 1 -171.498723 0
H  28 1.100464 25 109.018454 7 168.969797 0
C  28 1.517673 25 113.951994 7 -75.387797 0
H  30 1.114322 28 113.926793 25 179.574493 0
O  30 1.205301 28 125.876065 25 -1.025174 0
C  7 1.539014 1 108.166348 2 128.258216 0
H  33 1.098873 7 106.490968 1 57.209346 0
C  33 1.542782 7 109.787660 1 173.859771 0
H  35 1.093361 33 110.162232 7 -179.087517 0
H  35 1.097945 33 109.770541 7 64.076376 0
C  35 1.533876 33 111.728735 7 -57.405440 0
H  38 1.095363 35 109.462164 33 -63.871681 0
H  38 1.095784 35 110.243430 33 179.331166 0
C  33 1.559786 7 112.551395 1 -57.842488 0
H  41 1.093066 33 106.303150 7 46.364562 0
C  41 1.517240 33 111.390722 7 -69.477837 0
H  43 1.113711 41 115.887666 33 -97.870708 0
O  43 1.208983 41 124.591705 33 81.944421 0
C  41 1.535173 33 112.523601 7 165.668891 0
H  46 1.092916 41 110.460626 33 -55.687444 0
H  46 1.093627 41 110.912213 33 -174.807035 0
H  46 1.094057 41 112.398556 33 64.826703 0
$end


 --------------------------------------------------------------

                    Orbital Energies (a.u.)
 --------------------------------------------------------------

 Alpha MOs
 -- Occupied --
-19.1801 -19.1619 -19.1476 -19.1421 -19.1421 -19.1396 -19.1334 -19.1319
-19.1244 -10.3155 -10.2844 -10.2689 -10.2665 -10.2525 -10.2484 -10.2471
-10.2426 -10.2306 -10.1990 -10.1944 -10.1925 -10.1882 -10.1874 -10.1761
-10.1742  -1.1236  -1.0923  -1.0696  -1.0642  -1.0611  -1.0481  -1.0357
 -1.0337  -1.0317  -0.8625  -0.8160  -0.8043  -0.7937  -0.7569  -0.7529
 -0.6943  -0.6760  -0.6627  -0.6491  -0.6359  -0.6218  -0.6172  -0.6098
 -0.5668  -0.5588  -0.5560  -0.5497  -0.5414  -0.5191  -0.5101  -0.5015
 -0.4960  -0.4943  -0.4913  -0.4839  -0.4797  -0.4728  -0.4667  -0.4617
 -0.4550  -0.4463  -0.4414  -0.4322  -0.4274  -0.4182  -0.4142  -0.4126
 -0.4029  -0.4003  -0.3925  -0.3899  -0.3852  -0.3789  -0.3745  -0.3705
 -0.3669  -0.3632  -0.3570  -0.3551  -0.3410  -0.3359  -0.3322  -0.3274
 -0.3207  -0.3101  -0.2974  -0.2867  -0.2836  -0.2773  -0.2662  -0.2612
 -- Virtual --
 -0.0456  -0.0439  -0.0278  -0.0177  -0.0160  -0.0069  -0.0026   0.0004
  0.0051   0.0088   0.0164   0.0221   0.0252   0.0307   0.0317   0.0360
  0.0421   0.0460   0.0469   0.0518   0.0537   0.0586   0.0616   0.0673
  0.0713   0.0737   0.0765   0.0805   0.0812   0.0852   0.0897   0.0925
  0.0957   0.0992   0.1001   0.1010   0.1032   0.1074   0.1088   0.1114
  0.1124   0.1141   0.1177   0.1193   0.1217   0.1237   0.1245   0.1274
  0.1297   0.1323   0.1350   0.1364   0.1389   0.1403   0.1411   0.1446
  0.1456   0.1473   0.1513   0.1521   0.1539   0.1546   0.1574   0.1595
  0.1611   0.1634   0.1655   0.1678   0.1703   0.1716   0.1739   0.1773
  0.1840   0.1860   0.1872   0.1884   0.1913   0.1935   0.1955   0.2009
  0.2043   0.2068   0.2099   0.2111   0.2123   0.2173   0.2187   0.2225
  0.2227   0.2267   0.2283   0.2313   0.2351   0.2363   0.2391   0.2427
  0.2446   0.2478   0.2502   0.2519   0.2545   0.2560   0.2613   0.2643
  0.2674   0.2711   0.2739   0.2763   0.2809   0.2822   0.2835   0.2853
  0.2885   0.2906   0.2938   0.2984   0.3001   0.3008   0.3068   0.3085
  0.3100   0.3142   0.3158   0.3199   0.3229   0.3242   0.3279   0.3308
  0.3320   0.3364   0.3374   0.3410   0.3432   0.3445   0.3484   0.3510
  0.3564   0.3571   0.3582   0.3633   0.3656   0.3682   0.3724   0.3736
  0.3769   0.3788   0.3809   0.3859   0.3894   0.3979   0.4001   0.4051
  0.4066   0.4117   0.4141   0.4192   0.4199   0.4287   0.4303   0.4341
  0.4368   0.4390   0.4473   0.4574   0.4598   0.4620   0.4656   0.4777
  0.4843   0.4889   0.4948   0.4980   0.5044   0.5074   0.5149   0.5184
  0.5208   0.5290   0.5371   0.5406   0.5515   0.5561   0.5626   0.5700
  0.5731   0.5748   0.5776   0.5858   0.5931   0.5979   0.6038   0.6073
  0.6126   0.6176   0.6223   0.6267   0.6325   0.6364   0.6403   0.6443
  0.6503   0.6557   0.6563   0.6642   0.6720   0.6755   0.6790   0.6863
  0.6904   0.7006   0.7036   0.7082   0.7158   0.7184   0.7260   0.7269
  0.7365   0.7444   0.7488   0.7536   0.7555   0.7578   0.7634   0.7671
  0.7689   0.7716   0.7781   0.7818   0.7891   0.7914   0.7928   0.7965
  0.8007   0.8102   0.8175   0.8287   0.8292   0.8341   0.8375   0.8414
  0.8601   0.8676   0.8831   0.8960   0.9050   0.9189   0.9272   0.9321
  0.9541   0.9601   0.9667   0.9745   0.9851   0.9949   1.0043   1.0197
  1.0321   1.0441   1.0559   1.0596   1.0727   1.0858   1.0925   1.1008
  1.1056   1.1199   1.1263   1.1393   1.1468   1.1494   1.1572   1.1642
  1.1730   1.1763   1.1791   1.1853   1.1940   1.1957   1.2080   1.2127
  1.2169   1.2208   1.2287   1.2415   1.2422   1.2503   1.2625   1.2673
  1.2710   1.2736   1.2844   1.2958   1.3065   1.3112   1.3164   1.3272
  1.3354   1.3434   1.3529   1.3548   1.3680   1.3750   1.3827   1.3903
  1.4021   1.4053   1.4148   1.4380   1.4409   1.4550   1.4627   1.4727
  1.4872   1.4932   1.5012   1.5156   1.5190   1.5246   1.5313   1.5418
  1.5457   1.5506   1.5567   1.5638   1.5648   1.5674   1.5780   1.5796
  1.5840   1.5885   1.5928   1.5986   1.6097   1.6122   1.6168   1.6250
  1.6290   1.6347   1.6393   1.6449   1.6507   1.6542   1.6563   1.6641
  1.6672   1.6708   1.6778   1.6833   1.6923   1.6960   1.7020   1.7064
  1.7125   1.7273   1.7283   1.7325   1.7432   1.7476   1.7572   1.7677
  1.7744   1.7801   1.7891   1.8003   1.8071   1.8105   1.8135   1.8195
  1.8260   1.8315   1.8373   1.8415   1.8599   1.8664   1.8696   1.8840
  1.8953   1.9027   1.9197   1.9284   1.9318   1.9404   1.9473   1.9591
  1.9764   1.9824   1.9929   2.0004   2.0052   2.0209   2.0235   2.0378
  2.0484   2.0616   2.0671   2.0734   2.0793   2.0896   2.0986   2.1116
  2.1196   2.1321   2.1448   2.1532   2.1602   2.1655   2.1695   2.1823
  2.1888   2.1932   2.2176   2.2284   2.2389   2.2554   2.2625   2.2775
  2.2822   2.3032   2.3163   2.3204   2.3235   2.3443   2.3480   2.3547
  2.3674   2.3756   2.3807   2.4051   2.4177   2.4309   2.4716   2.4940
  2.4995   2.5181   2.5255   2.5382   2.5493   2.5546   2.5632   2.5721
  2.5815   2.5861   2.5941   2.6140   2.6204   2.6300   2.6445   2.6481
  2.6524   2.6624   2.6697   2.6754   2.6898   2.7006   2.7104   2.7247
  2.7380   2.7467   2.7523   2.7817   2.7915   2.8044   2.8070   2.8135
  2.8245   2.8280   2.8380   2.8435   2.8502   2.8616   2.8790   2.8841
  2.8919   2.8990   2.9048   2.9131   2.9243   2.9325   2.9328   2.9420
  2.9442   2.9632   2.9800   2.9849   2.9963   2.9985   3.0044   3.0169
  3.0219   3.0357   3.0456   3.0537   3.0694   3.0760   3.0884   3.0925
  3.1007   3.1108   3.1192   3.1291   3.1320   3.1546   3.1573   3.1658
  3.1699   3.1866   3.1885   3.1998   3.2135   3.2233   3.2434   3.2779
  3.2839   3.2906   3.3080   3.3214   3.3380   3.3535   3.3690   3.3762
  3.3799   3.3841   3.4062   3.4274   3.4304   3.4417   3.4843   3.5060
  3.5203   3.5386   3.5503   3.5736   3.5987   3.6267   3.6964   3.7809
  3.7907   3.7941   3.8029   3.8113   3.8279   3.8479   3.8933   3.9064
  3.9122   3.9351   3.9411   3.9489   3.9558   3.9935   4.0012   4.0125
  4.0363   4.0595   4.0973   4.1018   4.1264   4.1619   4.1823   4.1908
  4.2252   4.2496   4.2677   4.2743   4.3032   4.3056   4.3395   4.3518
  4.3827   4.9983   5.0745   5.0931   5.0951   5.1012   5.1057   5.1147
  5.1706   5.1927   5.2120   5.2214   5.2608   5.3782   5.3936   5.4334
  5.4413   5.4695   5.4964   5.6122   5.6214   5.6489   5.6691   5.7106
  5.7499   5.7674   5.8388   5.8586  23.7613  23.7793  23.7983  23.8091
 23.8233  23.8285  23.8497  23.8720  23.8864  23.8994  23.9084  23.9241
 23.9290  23.9479  23.9671  23.9852  49.8832  49.9121  49.9537  49.9574
 49.9735  49.9789  49.9975  50.0172  50.0258
 --------------------------------------------------------------

          Ground-State Mulliken Net Atomic Charges

     Atom                 Charge (a.u.)
  ----------------------------------------
      1 C                    -0.169882
      2 H                     0.247270
      3 C                    -0.389441
      4 H                     0.258057
      5 O                     0.185847
      6 C                    -0.706725
      7 H                     0.169117
      8 H                     0.268203
      9 C                     0.612734
     10 C                    -0.347675
     11 O                    -0.164416
     12 H                     0.097584
     13 C                    -0.729037
     14 H                     0.196943
     15 H                     0.146071
     16 C                    -0.350674
     17 H                     0.168814
     18 H                     0.208968
     19 C                     0.196204
     20 H                     0.344044
     21 C                    -0.721465
     22 H                     0.173683
     23 H                     0.152867
     24 H                     0.148775
     25 C                    -0.132944
     26 O                    -0.164635
     27 H                     0.118374
     28 H                     0.254178
     29 O                     0.056750
     30 C                    -0.376082
     31 H                     0.277493
     32 C                     0.178381
     33 H                     0.258929
     34 C                    -0.101239
     35 O                    -0.178635
     36 O                    -0.101920
     37 H                     0.288528
     38 C                    -0.148966
     39 H                     0.270813
     40 O                    -0.137843
     41 H                     0.265138
     42 C                    -0.566738
     43 H                     0.310438
     44 O                    -0.215610
     45 H                     0.268057
     46 C                    -0.774326
     47 H                     0.222959
     48 O                    -0.117117
     49 H                     0.250152
  ----------------------------------------
  Sum of atomic charges =     0.000000

 -----------------------------------------------------------------
                    Cartesian Multipole Moments
 -----------------------------------------------------------------
    Charge (ESU x 10^10)
                 0.0000
    Dipole Moment (Debye)
         X      -3.1713      Y       2.4464      Z      -5.3088
       Tot       6.6502
    Quadrupole Moments (Debye-Ang)
        XX    -125.7792     XY       8.7414     YY    -149.6793
        XZ      -9.5070     YZ       9.7609     ZZ    -157.0796
    Octopole Moments (Debye-Ang^2)
       XXX      -7.4666    XXY      17.0757    XYY       4.5862
       YYY      21.3689    XXZ     -53.9139    XYZ       0.2126
       YYZ     -49.7703    XZZ      18.8982    YZZ      20.4450
       ZZZ     -22.0669
    Hexadecapole Moments (Debye-Ang^3)
      XXXX   -7387.5653   XXXY     179.7563   XXYY   -1743.0257
      XYYY     -35.7694   YYYY   -3420.7640   XXXZ    -246.5407
      XXYZ      70.5528   XYYZ    -114.2059   YYYZ     102.2476
      XXZZ   -1421.7498   XYZZ      58.1726   YYZZ    -764.9878
      XZZZ     -12.2300   YZZZ     -76.7131   ZZZZ   -1023.4454
 -----------------------------------------------------------------
Archival summary:
1\1\february\OPT\ProcedureUnspecified\BasisUnspecified\91624\taweetha\WedMar2703:15:352019WedMar2703:15:352019\0\\#,OPT,ProcedureUnspecified,BasisUnspecified,\\0,1\O\C,1,1.37999\H,2,1.09985,1,111.342\O,2,1.43797,1,108.315,3,120.011,0\C,4,1.42223,2,112.965,1,-177.789,0\H,5,1.09624,4,111.37,2,55.9516,0\C,1,1.44413,2,116.855,3,-42.3494,0\H,7,1.09331,1,108.95,2,8.64341,0\C,5,1.52563,4,107.882,2,172.229,0\O,9,1.2014,5,124.477,4,-119.854,0\O,9,1.35136,5,111.999,4,60.4689,0\H,11,0.968937,9,107.044,5,-179.42,0\C,2,1.53084,1,108.539,3,-121.773,0\H,13,1.1006,2,107.117,1,-54.0922,0\O,13,1.41987,2,108.897,1,65.2927,0\H,15,0.964692,13,107.671,2,161.741,0\C,13,1.53038,2,109.564,1,-173.198,0\H,17,1.09406,13,108.747,2,-68.2306,0\O,17,1.4361,13,111.227,2,177.482,0\H,19,0.965876,17,108.584,13,-61.8367,0\C,17,1.52789,13,112.232,2,52.1059,0\H,21,1.09972,17,109.444,13,65.1721,0\O,21,1.41731,17,111.71,13,-172.035,0\H,23,0.964496,21,108.084,17,-45.7443,0\C,7,1.53317,1,108.01,2,-110.238,0\H,25,1.09095,7,108.395,1,65.087,0\H,25,1.09511,7,107.724,1,-50.9028,0\C,25,1.53385,7,113.479,1,-171.499,0\H,28,1.10046,25,109.018,7,168.97,0\C,28,1.51767,25,113.952,7,-75.3878,0\H,30,1.11432,28,113.927,25,179.574,0\O,30,1.2053,28,125.876,25,-1.02517,0\C,7,1.53901,1,108.166,2,128.258,0\H,33,1.09887,7,106.491,1,57.2093,0\C,33,1.54278,7,109.788,1,173.86,0\H,35,1.09336,33,110.162,7,-179.088,0\H,35,1.09795,33,109.771,7,64.0764,0\C,35,1.53388,33,111.729,7,-57.4054,0\H,38,1.09536,35,109.462,33,-63.8717,0\H,38,1.09578,35,110.243,33,179.331,0\C,33,1.55979,7,112.551,1,-57.8425,0\H,41,1.09307,33,106.303,7,46.3646,0\C,41,1.51724,33,111.391,7,-69.4778,0\H,43,1.11371,41,115.888,33,-97.8707,0\O,43,1.20898,41,124.592,33,81.9444,0\C,41,1.53517,33,112.524,7,165.669,0\H,46,1.09292,41,110.461,33,-55.6874,0\H,46,1.09363,41,110.912,33,-174.807,0\H,46,1.09406,41,112.399,33,64.8267,0\\\@

 Total job time:  8009.74s(wall), 45616.01s(cpu) 
 Wed Mar 27 03:15:35 2019

        *************************************************************
        *                                                           *
        *  Thank you very much for using Q-Chem.  Have a nice day.  *
        *                                                           *
        *************************************************************


 
User input: 2 of 3 
 
Q-Chem Developer Version!
                  Welcome to Q-Chem
     A Quantum Leap Into The Future Of Chemistry


 Q-Chem 5.1, Q-Chem, Inc., Pleasanton, CA (2018)

 Yihan Shao,  Zhengting Gan,  E. Epifanovsky,  A. T. B. Gilbert,  M. Wormit,  
 J. Kussmann,  A. W. Lange,  A. Behn,  Jia Deng,  Xintian Feng,  D. Ghosh,  
 M. Goldey,  P. R. Horn,  L. D. Jacobson,  I. Kaliman,  T. Kus,  A. Landau,  
 Jie Liu,  E. I. Proynov,  R. M. Richard,  R. P. Steele,  E. J. Sundstrom,  
 H. L. Woodcock III,  P. M. Zimmerman,  D. Zuev,  B. Albrecht,  E. Alguire,  
 S. A. Baeppler,  D. Barton,  Z. Benda,  Y. A. Bernard,  E. J. Berquist,  
 K. B. Bravaya,  H. Burton,  D. Casanova,  Chun-Min Chang,  Yunqing Chen,  
 A. Chien,  K. D. Closser,  M. P. Coons,  S. Coriani,  S. Dasgupta,  
 A. L. Dempwolff,  M. Diedenhofen,  Hainam Do,  R. G. Edgar,  Po-Tung Fang,  
 S. Faraji,  S. Fatehi,  Qingguo Feng,  K. D. Fenk,  J. Fosso-Tande,  
 J. Gayvert,  Qinghui Ge,  A. Ghysels,  G. Gidofalvi,  J. Gomes,  
 J. Gonthier,  A. Gunina,  D. Hait,  M. W. D. Hanson-Heine,  
 P. H. P. Harbach,  A. W. Hauser,  J. E. Herr,  E. G. Hohenstein,  
 Z. C. Holden,  Kerwin Hui,  B. C. Huynh,  T.-C. Jagau,  Hyunjun Ji,  
 B. Kaduk,  K. Khistyaev,  Jaehoon Kim,  P. Klunzinger,  K. Koh,  
 D. Kosenkov,  L. Koulias,  T. Kowalczyk,  C. M. Krauter,  A. Kunitsa,  
 Ka Un Lao,  A. Laurent,  K. V. Lawler,  Joonho Lee,  D. Lefrancois,  
 S. Lehtola,  D. S. Levine,  Yi-Pei Li,  You-Sheng Lin,  Fenglai Liu,  
 E. Livshits,  A. Luenser,  P. Manohar,  E. Mansoor,  S. F. Manzer,  
 Shan-Ping Mao,  Yuezhi Mao,  N. Mardirossian,  A. V. Marenich,  
 T. Markovich,  L. A. Martinez-Martinez,  S. A. Maurer,  N. J. Mayhall,  
 S. C. McKenzie,  J.-M. Mewes,  A. F. Morrison,  J. W. Mullinax,  K. Nanda,  
 T. S. Nguyen-Beck,  R. Olivares-Amaya,  J. A. Parkhill,  T. M. Perrine,  
 F. Plasser,  P. Pokhilko,  S. Prager,  A. Prociuk,  E. Ramos,  D. R. Rehn,  
 F. Rob,  M. Schneider,  N. Sergueev,  S. M. Sharada,  S. Sharma,  
 D. W. Small,  T. Stauch,  T. Stein,  Yu-Chuan Su,  A. J. W. Thom,  
 A. Tkatchenko,  T. Tsuchimochi,  N. M. Tubman,  L. Vogt,  M. L. Vidal,  
 O. Vydrov,  M. A. Watson,  J. Wenzel,  M. de Wergifosse,  T. A. Wesolowski,  
 A. White,  J. Witte,  A. Yamada,  Jun Yang,  K. Yao,  S. Yeganeh,  
 S. R. Yost,  Zhi-Qiang You,  A. Zech,  Igor Ying Zhang,  Xing Zhang,  
 Yan Zhao,  Ying Zhu,  B. R. Brooks,  G. K. L. Chan,  C. J. Cramer,  
 M. S. Gordon,  W. J. Hehre,  A. Klamt,  M. W. Schmidt,  C. D. Sherrill,  
 D. G. Truhlar,  A. Aspuru-Guzik,  R. Baer,  A. T. Bell,  N. A. Besley,  
 Jeng-Da Chai,  A. E. DePrince, III,  R. A. DiStasio Jr.,  A. Dreuw,  
 B. D. Dunietz,  T. R. Furlani,  Chao-Ping Hsu,  Yousung Jung,  Jing Kong,  
 D. S. Lambrecht,  WanZhen Liang,  C. Ochsenfeld,  V. A. Rassolov,  
 L. V. Slipchenko,  J. E. Subotnik,  T. Van Voorhis,  J. M. Herbert,  
 A. I. Krylov,  P. M. W. Gill,  M. Head-Gordon

 Contributors to earlier versions of Q-Chem not listed above: 
 R. D. Adamson,  B. Austin,  J. Baker,  G. J. O. Beran,  K. Brandhorst,  
 S. T. Brown,  E. F. C. Byrd,  A. K. Chakraborty,  C.-L. Cheng,  
 Siu Hung Chien,  D. M. Chipman,  D. L. Crittenden,  H. Dachsel,  
 R. J. Doerksen,  A. D. Dutoi,  L. Fusti-Molnar,  W. A. Goddard III,  
 A. Golubeva-Zadorozhnaya,  S. R. Gwaltney,  G. Hawkins,  A. Heyden,  
 S. Hirata,  G. Kedziora,  F. J. Keil,  C. Kelley,  Jihan Kim,  R. A. King,  
 R. Z. Khaliullin,  P. P. Korambath,  W. Kurlancheek,  A. M. Lee,  M. S. Lee,  
 S. V. Levchenko,  Ching Yeh Lin,  D. Liotard,  R. C. Lochan,  I. Lotan,  
 P. E. Maslen,  N. Nair,  D. P. O'Neill,  D. Neuhauser,  E. Neuscamman,  
 C. M. Oana,  R. Olson,  B. Peters,  R. Peverati,  P. A. Pieniazek,  
 Y. M. Rhee,  J. Ritchie,  M. A. Rohrdanz,  E. Rosta,  N. J. Russ,  
 H. F. Schaefer III,  N. E. Schultz,  N. Shenvi,  A. C. Simmonett,  A. Sodt,  
 D. Stuck,  K. S. Thanthiriwatte,  V. Vanovschi,  Tao Wang,  A. Warshel,  
 C. F. Williams,  Q. Wu,  X. Xu,  W. Zhang

 Please cite Q-Chem as follows:
 Y. Shao et al., Mol. Phys. 113, 184-215 (2015)
 DOI: 10.1080/00268976.2014.952696

 Q-Chem 5.1.2 for Intel X86 EM64T Linux

 Parts of Q-Chem use Armadillo 8.300.2 (Tropical Shenanigans).
 http://arma.sourceforge.net/

 Q-Chem begins on Wed Mar 27 03:15:35 2019  

Host: 
0

     Scratch files written to /scratch/taweetham/qchem1379//
The previous job contains 0 fragments, simply inherited here
Input Ideriv = 2
Curr. Ideriv = -1
Max.  Ideriv = 2

Checking the input file for inconsistencies... 	...done.

--------------------------------------------------------------
User input:
--------------------------------------------------------------

$molecule
read
$end

$rem
   job_type 	frequency
   basis 	6-311++g**
   mem_total	32000
   method 	b3lyp
$end

--------------------------------------------------------------
 ----------------------------------------------------------------
             Standard Nuclear Orientation (Angstroms)
    I     Atom           X                Y                Z
 ----------------------------------------------------------------
    1      C      -2.7838088013     0.7138161814    -0.4633728133
    2      H      -2.9194022633     1.0067129180    -1.5137760627
    3      C      -1.5486959235    -0.2034130089    -0.4215424363
    4      H      -1.3188026783    -0.4756295727     0.6120797238
    5      O      -0.4298131081     0.5225237879    -0.9752725031
    6      C      -1.7472313066    -1.4754492005    -1.2540836341
    7      H      -1.7853295495    -1.1813577075    -2.3082813873
    8      H      -0.8713430858    -2.1125766205    -1.1234701066
    9      C      -3.0306241998    -2.2397660089    -0.9056398183
   10      C      -2.9521886701    -3.0138967401     0.3973959240
   11      O      -1.9932756697    -3.0769775742     1.1248958928
   12      H      -3.8873234359    -3.5629462456     0.6538745186
   13      C      -4.2637508613    -1.3119342654    -0.9006670233
   14      H      -5.1499005405    -1.8593137128    -0.5602888136
   15      H      -4.4693466959    -0.9971180884    -1.9294728156
   16      C      -4.0349359412    -0.0745175480    -0.0236158347
   17      H      -4.9191108011     0.5672179872    -0.0665993398
   18      H      -3.9285965536    -0.3857462395     1.0239109311
   19      C      -2.5648165201     2.0478939522     0.3145803541
   20      H      -1.5869208374     2.4262229930     0.0057445729
   21      C      -3.6344769018     3.1002047605    -0.0098025481
   22      H      -3.4055420560     4.0524218603     0.4769119627
   23      H      -3.6766872143     3.2827330461    -1.0865411548
   24      H      -4.6325924797     2.7948836657     0.3180761384
   25      C      -2.4870274249     1.8095286153     1.8109584036
   26      O      -1.4943905151     1.4455182221     2.3973094387
   27      H      -3.4268463974     1.9879538913     2.3812714420
   28      H      -3.2033273305    -3.0161605711    -1.6661703438
   29      O       1.4004528464    -0.6940928471    -0.3513873997
   30      C       2.5827431314    -0.7749286355     0.4349838928
   31      H       2.3730278740    -0.5786425867     1.4929173321
   32      C       0.7218809046     0.5664874714    -0.2163007084
   33      H       0.4950590283     0.7420093291     0.8454936577
   34      C       3.0982215358    -2.2088686163     0.3598407521
   35      O       3.2333274176    -2.9335793980     1.3084743344
   36      O       3.3956551917    -2.5741499390    -0.9067599979
   37      H       3.7045898245    -3.4918796474    -0.8725560559
   38      C       3.6073661628     0.2473210748    -0.0855402314
   39      H       3.8483688779    -0.0175405166    -1.1253267795
   40      O       4.7658548629     0.1759801940     0.7278434058
   41      H       5.3039995605     0.9567300455     0.5515398954
   42      C       2.9754154497     1.6378936390    -0.0483119358
   43      H       2.8313001108     1.9304668651     0.9960044705
   44      O       3.8700520613     2.6306285668    -0.5741333629
   45      H       4.0270733372     2.4398438456    -1.5078693580
   46      C       1.6220406734     1.6781460526    -0.7616330274
   47      H       1.7602301281     1.4851225408    -1.8363268063
   48      O       0.9802308079     2.9288968763    -0.5622758854
   49      H       1.6520041746     3.6175030697    -0.6341928972
 ----------------------------------------------------------------
 Molecular Point Group                 C1    NOp =  1
 Largest Abelian Subgroup              C1    NOp =  1
 Nuclear Repulsion Energy =  2492.8024190300 hartrees
 There are       96 alpha and       96 beta electrons
 Requested basis set is 6-311++G(d,p)
 There are 270 shells and 718 basis functions

 Total QAlloc Memory Limit  32000 MB
 Mega-Array Size       188 MB
 MEM_STATIC part       192 MB
 A cutoff of  1.0D-11 yielded  26329 shell pairs
 There are    182990 function pairs (    194036 Cartesian)

 -------------------------------------------------------
 OpenMP Integral Computing Module                       
 Release: version 1.0, May 2013, Q-Chem Inc. Pittsburgh 
 -------------------------------------------------------
 Integral Job Info:
 Integral job number is                      11
 Integral operator is                         1
 short-range coefficients                     0
 long-range coefficients              100000000
 Omega coefficients                           0
 if combine SR and LR in K                    0
 Integral screening is                        0
 Integral computing path is                   2
 max size of driver memory is            800000
 size of driver memory is                593474
 size of scratch memory is              2361544
 max col of scratch BK array               1296
 max len of scratch array in speh3          155
 max len of scratch index in speh4           18
 max int batch size is                      520
 min int batch size is                       52
 fixed nKL is                                52
 max L of basis functions is                  2
 order of int derivative is                   0
 number of shells is                        270
 number of basis is                         743
 number of cartesian basis is               743
 number of contracted shell pairs         26329
 number of primitive shell pairs          56750
 maxK2 (contraction) of shell pair           36
 max number of K2 of shell pair               1
 max number of CS2 of shell pair           5217
 max number of PS2 of shell pair           8418
 mem total for path MDJ                  817980
 -------------------------------------------------------
 Smallest overlap matrix eigenvalue = 8.99E-07

 Q-Chem warning in module stvman/mkSTV.C, line 306:

 Overlap eigenvalue is smaller than square root of threshold
 Use THRESH >= 12 to get rid of this warning

 Linear dependence detected in AO basis
 Tighter screening thresholds may be required for diffuse basis sets
 Use S2THRESH > 14 and THRESH = 14 in case of SCF convergence issues
 Number of orthogonalized atomic orbitals = 717
 Maximum deviation from orthogonality = 4.896E-10
 Guess from superposition of atomic densities
 Warning:  Energy on first SCF cycle will be non-variational
 SAD guess density has 192.000000 electrons

 -----------------------------------------------------------------------
  General SCF calculation program by
  Eric Jon Sundstrom, Paul Horn, Yuezhi Mao, Dmitri Zuev, Alec White,
  David Stuck, Shaama M.S., Shane Yost, Joonho Lee, David Small,
  Daniel Levine, Susi Lehtola, Hugh Burton, Evgeny Epifanovsky
 -----------------------------------------------------------------------
 Exchange:     0.2000 Hartree-Fock + 0.0800 Slater + 0.7200 B88
 Correlation:  0.1900 VWN1RPA + 0.8100 LYP
 Using SG-1 standard quadrature grid
 using 6 threads for integral computing
 -------------------------------------------------------
 OpenMP Integral computing Module                
 Release: version 2.0, May 2017, Q-Chem Inc. Pleasanton 
 -------------------------------------------------------
 -------------------------------------------------------
 OpenMP BLAS3 based DFT computing Module                
 Release: version 1.0, May 2013, Q-Chem Inc. Pittsburgh 
 -------------------------------------------------------
 A restricted SCF calculation will be
 performed using DIIS
 SCF converges when DIIS error is below 1.0e-08
 ---------------------------------------
  Cycle       Energy         DIIS error
 ---------------------------------------
    1   -1306.5664747317      2.36e-02  
    2   -1301.0157297241      3.15e-03  
    3   -1300.2146476768      5.19e-03  
    4   -1301.4716021626      1.05e-03  
    5   -1301.5242118820      3.28e-04  
    6   -1301.5286742366      1.07e-04  
    7   -1301.5292217399      3.12e-05  
    8   -1301.5292653430      1.20e-05  
    9   -1301.5292715760      3.87e-06  
   10   -1301.5292722450      1.17e-06  
   11   -1301.5292723070      3.55e-07  
   12   -1301.5292723131      1.16e-07  
   13   -1301.5292723135      3.21e-08  
   14   -1301.5292723136      1.45e-08  
   15   -1301.5292723135      5.56e-09  Convergence criterion met
 ---------------------------------------
 SCF time:   CPU 2661.93s  wall 468.00s 
 SCF   energy in the final basis set =    -1301.5292723135
 Total energy in the final basis set =    -1301.5292723135

 --------------------------------------------------------------

                    Orbital Energies (a.u.)
 --------------------------------------------------------------

 Alpha MOs
 -- Occupied --
-19.1801 -19.1619 -19.1476 -19.1421 -19.1421 -19.1396 -19.1334 -19.1319
-19.1244 -10.3155 -10.2844 -10.2689 -10.2665 -10.2525 -10.2484 -10.2471
-10.2426 -10.2306 -10.1990 -10.1944 -10.1925 -10.1882 -10.1874 -10.1761
-10.1742  -1.1236  -1.0923  -1.0696  -1.0642  -1.0611  -1.0481  -1.0357
 -1.0337  -1.0317  -0.8625  -0.8160  -0.8043  -0.7937  -0.7569  -0.7529
 -0.6943  -0.6760  -0.6627  -0.6491  -0.6359  -0.6218  -0.6172  -0.6098
 -0.5668  -0.5588  -0.5560  -0.5497  -0.5414  -0.5191  -0.5101  -0.5015
 -0.4960  -0.4943  -0.4913  -0.4839  -0.4797  -0.4728  -0.4667  -0.4617
 -0.4550  -0.4463  -0.4414  -0.4322  -0.4274  -0.4182  -0.4142  -0.4126
 -0.4029  -0.4003  -0.3925  -0.3899  -0.3852  -0.3789  -0.3745  -0.3705
 -0.3669  -0.3632  -0.3570  -0.3551  -0.3410  -0.3359  -0.3322  -0.3274
 -0.3207  -0.3102  -0.2974  -0.2867  -0.2836  -0.2773  -0.2662  -0.2612
 -- Virtual --
 -0.0456  -0.0439  -0.0278  -0.0177  -0.0160  -0.0069  -0.0026   0.0004
  0.0051   0.0088   0.0164   0.0221   0.0252   0.0307   0.0317   0.0360
  0.0421   0.0460   0.0469   0.0518   0.0537   0.0586   0.0616   0.0674
  0.0713   0.0737   0.0765   0.0805   0.0811   0.0852   0.0897   0.0925
  0.0957   0.0992   0.1001   0.1010   0.1032   0.1074   0.1088   0.1114
  0.1124   0.1141   0.1177   0.1193   0.1217   0.1236   0.1245   0.1273
  0.1297   0.1323   0.1350   0.1364   0.1389   0.1403   0.1412   0.1446
  0.1456   0.1473   0.1513   0.1521   0.1539   0.1546   0.1574   0.1595
  0.1611   0.1634   0.1655   0.1678   0.1703   0.1716   0.1739   0.1773
  0.1841   0.1860   0.1872   0.1884   0.1913   0.1935   0.1956   0.2009
  0.2043   0.2067   0.2099   0.2111   0.2122   0.2173   0.2187   0.2226
  0.2227   0.2267   0.2283   0.2313   0.2351   0.2363   0.2391   0.2427
  0.2447   0.2478   0.2502   0.2519   0.2545   0.2560   0.2613   0.2643
  0.2674   0.2711   0.2739   0.2763   0.2809   0.2822   0.2835   0.2852
  0.2885   0.2906   0.2938   0.2984   0.3001   0.3008   0.3068   0.3085
  0.3100   0.3142   0.3159   0.3199   0.3229   0.3242   0.3279   0.3307
  0.3320   0.3364   0.3374   0.3410   0.3432   0.3444   0.3483   0.3510
  0.3564   0.3571   0.3583   0.3634   0.3656   0.3682   0.3724   0.3736
  0.3769   0.3788   0.3809   0.3858   0.3894   0.3979   0.4002   0.4052
  0.4066   0.4118   0.4141   0.4192   0.4199   0.4288   0.4303   0.4341
  0.4368   0.4390   0.4473   0.4574   0.4598   0.4620   0.4657   0.4777
  0.4843   0.4889   0.4948   0.4980   0.5044   0.5074   0.5150   0.5184
  0.5209   0.5290   0.5372   0.5406   0.5515   0.5561   0.5626   0.5700
  0.5731   0.5748   0.5776   0.5858   0.5932   0.5980   0.6038   0.6073
  0.6126   0.6176   0.6223   0.6267   0.6325   0.6364   0.6403   0.6443
  0.6503   0.6557   0.6563   0.6642   0.6720   0.6755   0.6790   0.6863
  0.6905   0.7006   0.7036   0.7082   0.7158   0.7184   0.7260   0.7269
  0.7365   0.7444   0.7488   0.7536   0.7555   0.7578   0.7634   0.7671
  0.7689   0.7717   0.7782   0.7819   0.7891   0.7914   0.7928   0.7965
  0.8008   0.8103   0.8175   0.8287   0.8293   0.8341   0.8376   0.8414
  0.8601   0.8676   0.8832   0.8960   0.9050   0.9189   0.9273   0.9321
  0.9541   0.9601   0.9667   0.9745   0.9851   0.9948   1.0043   1.0197
  1.0321   1.0441   1.0559   1.0596   1.0727   1.0858   1.0925   1.1008
  1.1056   1.1199   1.1263   1.1393   1.1468   1.1494   1.1572   1.1642
  1.1730   1.1763   1.1791   1.1853   1.1940   1.1957   1.2080   1.2127
  1.2168   1.2208   1.2287   1.2415   1.2422   1.2503   1.2625   1.2673
  1.2710   1.2736   1.2844   1.2958   1.3065   1.3111   1.3163   1.3272
  1.3354   1.3434   1.3529   1.3548   1.3679   1.3750   1.3827   1.3903
  1.4021   1.4053   1.4148   1.4380   1.4409   1.4550   1.4627   1.4727
  1.4872   1.4932   1.5012   1.5156   1.5190   1.5246   1.5313   1.5418
  1.5457   1.5506   1.5567   1.5638   1.5648   1.5674   1.5780   1.5796
  1.5840   1.5885   1.5928   1.5986   1.6097   1.6122   1.6168   1.6250
  1.6290   1.6347   1.6393   1.6449   1.6507   1.6542   1.6563   1.6641
  1.6672   1.6708   1.6777   1.6832   1.6923   1.6960   1.7020   1.7064
  1.7125   1.7273   1.7283   1.7325   1.7432   1.7476   1.7572   1.7677
  1.7744   1.7801   1.7891   1.8003   1.8071   1.8105   1.8135   1.8195
  1.8260   1.8315   1.8373   1.8415   1.8599   1.8664   1.8696   1.8840
  1.8953   1.9027   1.9197   1.9284   1.9318   1.9404   1.9473   1.9591
  1.9764   1.9824   1.9929   2.0004   2.0052   2.0209   2.0235   2.0378
  2.0484   2.0616   2.0671   2.0734   2.0793   2.0896   2.0986   2.1116
  2.1196   2.1321   2.1448   2.1532   2.1602   2.1655   2.1695   2.1823
  2.1888   2.1932   2.2176   2.2284   2.2389   2.2554   2.2625   2.2775
  2.2823   2.3032   2.3163   2.3204   2.3235   2.3443   2.3480   2.3547
  2.3674   2.3756   2.3807   2.4051   2.4177   2.4308   2.4716   2.4940
  2.4995   2.5181   2.5255   2.5382   2.5493   2.5546   2.5632   2.5721
  2.5815   2.5861   2.5941   2.6140   2.6204   2.6300   2.6445   2.6481
  2.6524   2.6624   2.6697   2.6754   2.6898   2.7006   2.7104   2.7247
  2.7380   2.7467   2.7523   2.7817   2.7915   2.8044   2.8070   2.8135
  2.8245   2.8280   2.8380   2.8435   2.8502   2.8616   2.8790   2.8841
  2.8919   2.8990   2.9048   2.9131   2.9243   2.9325   2.9328   2.9421
  2.9442   2.9632   2.9800   2.9849   2.9963   2.9985   3.0044   3.0169
  3.0219   3.0357   3.0456   3.0537   3.0695   3.0760   3.0884   3.0926
  3.1007   3.1108   3.1192   3.1292   3.1320   3.1546   3.1573   3.1658
  3.1699   3.1866   3.1886   3.1999   3.2135   3.2233   3.2434   3.2779
  3.2839   3.2906   3.3080   3.3214   3.3380   3.3536   3.3690   3.3762
  3.3799   3.3841   3.4062   3.4274   3.4304   3.4418   3.4843   3.5060
  3.5203   3.5386   3.5503   3.5736   3.5987   3.6267   3.6964   3.7809
  3.7907   3.7941   3.8029   3.8113   3.8279   3.8479   3.8933   3.9064
  3.9122   3.9351   3.9411   3.9488   3.9558   3.9935   4.0012   4.0125
  4.0363   4.0595   4.0973   4.1018   4.1264   4.1619   4.1823   4.1908
  4.2252   4.2496   4.2677   4.2743   4.3032   4.3056   4.3395   4.3518
  4.3827   4.9983   5.0746   5.0930   5.0951   5.1012   5.1056   5.1146
  5.1706   5.1927   5.2121   5.2214   5.2609   5.3782   5.3936   5.4334
  5.4413   5.4695   5.4964   5.6122   5.6214   5.6488   5.6691   5.7106
  5.7499   5.7674   5.8388   5.8586  23.7613  23.7793  23.7983  23.8091
 23.8233  23.8285  23.8497  23.8720  23.8864  23.8993  23.9084  23.9241
 23.9291  23.9479  23.9671  23.9852  49.8832  49.9121  49.9537  49.9574
 49.9735  49.9789  49.9975  50.0172  50.0258
 --------------------------------------------------------------

          Ground-State Mulliken Net Atomic Charges

     Atom                 Charge (a.u.)
  ----------------------------------------
      1 C                    -0.169555
      2 H                     0.247527
      3 C                    -0.389063
      4 H                     0.258368
      5 O                     0.185978
      6 C                    -0.704611
      7 H                     0.169166
      8 H                     0.267986
      9 C                     0.609117
     10 C                    -0.347229
     11 O                    -0.164416
     12 H                     0.097665
     13 C                    -0.727846
     14 H                     0.196892
     15 H                     0.145903
     16 C                    -0.348991
     17 H                     0.168754
     18 H                     0.208646
     19 C                     0.194069
     20 H                     0.344256
     21 C                    -0.721441
     22 H                     0.173627
     23 H                     0.152876
     24 H                     0.148757
     25 C                    -0.132471
     26 O                    -0.164349
     27 H                     0.118311
     28 H                     0.254420
     29 O                     0.055898
     30 C                    -0.378232
     31 H                     0.277679
     32 C                     0.181091
     33 H                     0.258621
     34 C                    -0.100439
     35 O                    -0.178641
     36 O                    -0.101800
     37 H                     0.288512
     38 C                    -0.147973
     39 H                     0.270816
     40 O                    -0.137832
     41 H                     0.265163
     42 C                    -0.567655
     43 H                     0.310666
     44 O                    -0.215676
     45 H                     0.268052
     46 C                    -0.776782
     47 H                     0.223239
     48 O                    -0.117144
     49 H                     0.250089
  ----------------------------------------
  Sum of atomic charges =     0.000000

 -----------------------------------------------------------------
                    Cartesian Multipole Moments
 -----------------------------------------------------------------
    Charge (ESU x 10^10)
                 0.0000
    Dipole Moment (Debye)
         X      -3.1670      Y       2.2032      Z      -5.4170
       Tot       6.6504
    Quadrupole Moments (Debye-Ang)
        XX    -125.7949     XY       8.3391     YY    -148.5743
        XZ      -9.8088     YZ       9.1758     ZZ    -158.0609
    Octopole Moments (Debye-Ang^2)
       XXX      -4.6535    XXY       9.2072    XYY       6.6337
       YYY      -3.7241    XXZ     -56.0390    XYZ       0.3243
       YYZ     -49.5726    XZZ      19.1823    YZZ      17.0951
       ZZZ     -29.8991
    Hexadecapole Moments (Debye-Ang^3)
      XXXX   -7388.5532   XXXY     151.1275   XXYY   -1731.5635
      XYYY     -63.2068   YYYY   -3401.0854   XXXZ    -266.3612
      XXYZ      81.0006   XYYZ    -110.3672   YYYZ     138.0388
      XXZZ   -1432.3300   XYZZ      62.9501   YYZZ    -778.5036
      XZZZ     -31.3075   YZZZ     -23.5318   ZZZZ   -1016.8260
 -----------------------------------------------------------------
 Calculating MO derivatives via CPSCF
XF: myseg = 0
XF: NBas: 718, NBas6D: 743
XF: NpeAtoms: 49
 D1JvT checksum  = 31919580 368792.8777122585
 D1KAT checksum  = 90847176 26685.9408588094
   1         3         147      0.249468    0.019835
   2         3         147      0.031139    0.001967
   3         3         147      0.002015    0.000143
   4       109          41      0.000082    0.000010
   5       150           0      0.000000    0.000000    Roots Converged
 Time for AOints: 15954.1 s (CPU) 2740.0 s (wall)
 ------------------------------------------------------------------------------
                     AOints        : Timing summary (seconds)
 ------------------------------------------------------------------------------
     job step          cpu (% of tot)      sys (% of tot)     wall (% of tot)
 ------------------------------------------------------------------------------
  cpscf_lag         0.3255E+05 (23.0)   0.5560E-03 (10.4)   0.5517E+04 (22.7)
  iterzp            0.9287E+05 (65.7)   0.4462E-02 (83.7)   0.1593E+05 (65.7)
  make_fx           0.0000E+00 ( 0.0)   0.0000E+00 ( 0.0)   0.0000E+00 ( 0.0)
  AOints            0.1595E+05 (11.3)   0.2010E-03 ( 3.8)   0.2740E+04 (11.3)
 ------------------------------------------------------------------------------
   Grand Totals     0.1414E+06          0.5334E-02          0.2425E+05
 ------------------------------------------------------------------------------
 Calculating analytic Hessian of the SCF energy
 Polarizability Matrix (a.u.)
            1           2           3
    1-239.5155633   3.1751644  -6.5885044
    2   3.1751644-219.6326332   3.3506929
    3  -6.5885044   3.3506929-186.1527035

 Direct stationary perturbation theory relativistic correction:

 rels  =       0.410344745250
 relv  =      -2.390326125554
 rel2e =       1.292799885194
 E_rel =      -0.687181495111

 Hessian of the SCF Energy
            1           2           3           4           5           6
    1   0.4531960  -0.0030223   0.0155192  -0.0505785   0.0091344  -0.0296264
    2  -0.0030223   0.4600621  -0.0379244   0.0082492  -0.0622979   0.0636793
    3   0.0155192  -0.0379244   0.5563865  -0.0289282   0.0621699  -0.2698951
    4  -0.0505785   0.0082492  -0.0289282   0.0586533  -0.0092277   0.0318760
    5   0.0091344  -0.0622979   0.0621699  -0.0092277   0.0782775  -0.0674342
    6  -0.0296264   0.0636793  -0.2698951   0.0318760  -0.0674342   0.2952968
    7  -0.1196168   0.0515741  -0.0160880  -0.0070516   0.0044276  -0.0009731
    8   0.0405861  -0.1152579   0.0057378   0.0104363  -0.0074853   0.0020994
    9  -0.0096948   0.0040312  -0.0862195  -0.0282949   0.0214257  -0.0039019
   10  -0.0056623   0.0071035  -0.0252927  -0.0040363   0.0031833  -0.0000101
   11   0.0062800  -0.0048776   0.0184750   0.0029366  -0.0016325   0.0001290
   12  -0.0013236   0.0008883   0.0009898   0.0006830  -0.0007433   0.0009164
   13  -0.0409904  -0.0220053   0.0190514   0.0025820  -0.0008773  -0.0001149
   14   0.0037689   0.0080672  -0.0030786  -0.0001346   0.0005486  -0.0005370
   15   0.0022978  -0.0028663   0.0016382   0.0007807  -0.0010741   0.0012217
   16   0.0061509   0.0216853   0.0150214   0.0009852  -0.0004307   0.0002003
   17   0.0043833  -0.0217607  -0.0136065  -0.0013401   0.0009721  -0.0004803
   18   0.0021892  -0.0004012   0.0014230  -0.0005903   0.0013617   0.0004351
   19   0.0001542   0.0000648   0.0007163   0.0001113   0.0001472   0.0000979
   20  -0.0008064   0.0017308  -0.0004666   0.0004265  -0.0006722   0.0004494
   21  -0.0009088   0.0011788   0.0002628   0.0008385  -0.0007773   0.0006495
   22   0.0003878  -0.0013148  -0.0004029  -0.0000663   0.0000019  -0.0000241
   23  -0.0024939  -0.0033010  -0.0034536  -0.0003447   0.0002123  -0.0000281
   24  -0.0018412  -0.0025727  -0.0018889   0.0001833  -0.0002642   0.0002386
   25   0.0008403  -0.0000762   0.0000341  -0.0001311  -0.0000870   0.0001327
   26   0.0017742   0.0015804   0.0007987   0.0000337  -0.0001704   0.0001118
   27   0.0001516   0.0010174   0.0008484   0.0001066  -0.0002215   0.0001637
   28   0.0004729  -0.0000165  -0.0004402  -0.0004456   0.0002047  -0.0001292
   29  -0.0001374  -0.0007657   0.0000759   0.0000319   0.0001359  -0.0001770
   30   0.0002155   0.0007914  -0.0010306  -0.0000051   0.0003042  -0.0002609
   31  -0.0005432  -0.0002699   0.0005744   0.0002441  -0.0002095   0.0000755
   32  -0.0001631   0.0002313   0.0005391   0.0002071  -0.0001958   0.0001363
   33  -0.0001478  -0.0002088   0.0005672  -0.0000130  -0.0001916   0.0001992
   34  -0.0001404   0.0001333   0.0000972   0.0000853  -0.0000151   0.0000127
   35  -0.0001903   0.0000555  -0.0000044  -0.0000059   0.0000274  -0.0000017
   36   0.0001270  -0.0001351   0.0000493  -0.0000177  -0.0000494   0.0000192
   37  -0.0041618  -0.0230636  -0.0166700   0.0013445   0.0008530  -0.0008113
   38  -0.0086141  -0.0177593  -0.0087800   0.0009098   0.0004311  -0.0009061
   39  -0.0023301   0.0058326   0.0068806   0.0007018   0.0013076   0.0007339
   40   0.0010478  -0.0003515  -0.0009347   0.0000040   0.0000161   0.0000767
   41   0.0009863  -0.0033352  -0.0044356   0.0004525   0.0002176  -0.0001576
   42   0.0004177  -0.0024719  -0.0025610  -0.0000849  -0.0002475   0.0003509
   43   0.0001366   0.0004317  -0.0010236  -0.0000352  -0.0002830   0.0002036
   44   0.0006315   0.0014548  -0.0009263  -0.0001170  -0.0004975   0.0005806
   45   0.0006841   0.0011298   0.0004750  -0.0007748  -0.0005034   0.0006878
   46  -0.1364382  -0.0319205   0.0241608   0.0013001   0.0007410   0.0004935
   47  -0.0298978  -0.1037960   0.0150487  -0.0099830  -0.0057760   0.0040127
   48   0.0228696   0.0128510  -0.0907753   0.0276866   0.0153709  -0.0106284
   49  -0.0231535   0.0158320  -0.0019122   0.0009365  -0.0000012   0.0003215
   50  -0.0147786   0.0120050  -0.0013214   0.0007437   0.0005303  -0.0001969
   51   0.0092618  -0.0065183  -0.0002487  -0.0001329  -0.0005489   0.0001360
   52   0.0026710  -0.0081069   0.0274040  -0.0042684  -0.0027820   0.0016854
   53   0.0016149  -0.0055484   0.0172671  -0.0034400  -0.0009687   0.0005924
   54   0.0000972   0.0027760  -0.0092366   0.0015832   0.0009891   0.0007454
   55  -0.0757048  -0.0103326  -0.0076667  -0.0004405  -0.0036114  -0.0031332
   56  -0.0114759  -0.1111550  -0.0378590   0.0002970  -0.0003575   0.0000002
   57  -0.0064155  -0.0138818  -0.0913646  -0.0060268  -0.0303633  -0.0209461
   58  -0.0036470  -0.0045178   0.0006124  -0.0000677   0.0000570  -0.0001243
   59  -0.0238987  -0.0153257   0.0064770   0.0002892   0.0009820   0.0000784
   60  -0.0151998  -0.0074705   0.0052313  -0.0005094   0.0005507   0.0004110
   61   0.0046936   0.0001773   0.0032373   0.0003543  -0.0004184  -0.0000171
   62   0.0215943  -0.0261579   0.0036697   0.0006087   0.0015354   0.0014943
   63   0.0119428  -0.0111248   0.0037804   0.0010013  -0.0013023   0.0007573
   64  -0.0038036   0.0028081  -0.0021540  -0.0001587  -0.0002295  -0.0001405
   65   0.0039340  -0.0016367   0.0020806  -0.0000024   0.0002733   0.0000921
   66  -0.0008391   0.0004603  -0.0008266  -0.0000381   0.0002107   0.0005885
   67   0.0008678  -0.0014728  -0.0005983   0.0002824   0.0002252   0.0006061
   68  -0.0005145   0.0013124   0.0020406   0.0001507  -0.0006294  -0.0010646
   69   0.0005899  -0.0013382   0.0003045  -0.0000893   0.0004934   0.0007413
   70  -0.0001382  -0.0014154  -0.0004854  -0.0000161   0.0001805   0.0000781
   71  -0.0002545   0.0017359  -0.0002162  -0.0000752  -0.0001933  -0.0001259
   72   0.0008539   0.0001280   0.0001506   0.0001382   0.0000133   0.0000034
   73  -0.0024554  -0.0028884  -0.0079886   0.0002209   0.0000261  -0.0005556
   74  -0.0013920   0.0115722  -0.0290547  -0.0010119  -0.0063727  -0.0036835
   75  -0.0020522  -0.0172582  -0.0235093   0.0003585   0.0015591   0.0024649
   76   0.0003273   0.0062609   0.0020688  -0.0002196  -0.0014680  -0.0007295
   77   0.0020520  -0.0057838   0.0029257   0.0001530   0.0019708   0.0009443
   78  -0.0003017   0.0050578   0.0014496  -0.0000698  -0.0012175  -0.0008574
   79  -0.0002975  -0.0015577   0.0017047   0.0002004   0.0006620   0.0004526
   80  -0.0006541  -0.0019348   0.0041835   0.0001141   0.0011963   0.0005083
   81   0.0003729   0.0012667  -0.0008700  -0.0003524  -0.0005905  -0.0003975
   82  -0.0004625   0.0000208   0.0000338   0.0001120  -0.0000026  -0.0000039
   83   0.0000994   0.0008449   0.0000941  -0.0000148  -0.0000950   0.0000819
   84   0.0000779   0.0000057  -0.0000000  -0.0000201  -0.0000056  -0.0000342
   85  -0.0008539  -0.0010627   0.0005672   0.0001121   0.0000456   0.0000772
   86   0.0004156   0.0004767  -0.0007599  -0.0002168   0.0000609  -0.0000112
   87  -0.0006019  -0.0007251   0.0005372   0.0002090  -0.0000181   0.0001451
   88  -0.0001596   0.0000673   0.0001908   0.0001012  -0.0000832   0.0000454
   89   0.0002711   0.0002924  -0.0002178  -0.0000837   0.0000267  -0.0000104
   90  -0.0000268   0.0002252   0.0000072  -0.0000020  -0.0000528  -0.0000532
   91  -0.0000230  -0.0000451   0.0000461   0.0000136  -0.0000001   0.0000072
   92   0.0000049  -0.0000075   0.0000304   0.0000062  -0.0000066   0.0000009
   93  -0.0000129  -0.0000341   0.0000251   0.0000097   0.0000022   0.0000105
   94  -0.0014673  -0.0000478  -0.0006282  -0.0002130  -0.0002553  -0.0001294
   95   0.0009275  -0.0007467   0.0003272  -0.0000766   0.0000234  -0.0002127
   96   0.0042826   0.0048735  -0.0032876  -0.0005218  -0.0001572  -0.0000551
   97  -0.0001988  -0.0000855  -0.0003116   0.0001267   0.0000082   0.0001536
   98  -0.0000253   0.0003367  -0.0000022  -0.0000122  -0.0000846   0.0000364
   99  -0.0002809  -0.0004000   0.0003835   0.0001798  -0.0000608   0.0000479
  100  -0.0000650  -0.0000168   0.0000442   0.0000329  -0.0000260   0.0000247
  101  -0.0001986  -0.0003642   0.0001341   0.0000227   0.0000342  -0.0000095
  102  -0.0001352  -0.0000534  -0.0000341  -0.0000374   0.0000234  -0.0000636
  103   0.0000123  -0.0000139  -0.0000176  -0.0000134   0.0000142  -0.0000132
  104   0.0001026   0.0002084  -0.0000896  -0.0000222  -0.0000143  -0.0000071
  105  -0.0000010  -0.0000810   0.0000601   0.0000314  -0.0000035   0.0000356
  106   0.0000297  -0.0000259   0.0000247  -0.0000058   0.0000090  -0.0000139
  107   0.0000777   0.0001066  -0.0000180   0.0000072  -0.0000168   0.0000214
  108   0.0000762   0.0000607   0.0000083   0.0000252  -0.0000196   0.0000467
  109  -0.0000296  -0.0000008  -0.0000121   0.0000010  -0.0000023   0.0000021
  110  -0.0000026  -0.0000105   0.0000024  -0.0000008   0.0000027  -0.0000027
  111  -0.0000061  -0.0000134   0.0000037  -0.0000034   0.0000051  -0.0000080
  112   0.0000685   0.0001567  -0.0000478  -0.0000122  -0.0000118   0.0000096
  113  -0.0000330   0.0000034   0.0000416   0.0000189  -0.0000045   0.0000011
  114   0.0000149  -0.0000045   0.0000034  -0.0000145   0.0000088  -0.0000035
  115  -0.0000058  -0.0000003   0.0000073  -0.0000040  -0.0000005  -0.0000064
  116  -0.0000030  -0.0000066  -0.0000092  -0.0000019   0.0000017  -0.0000004
  117   0.0000002  -0.0000109  -0.0000020   0.0000057   0.0000014   0.0000074
  118  -0.0000468  -0.0001491   0.0000415   0.0000035   0.0000291  -0.0000077
  119   0.0000355  -0.0000332  -0.0000317  -0.0000162   0.0000094  -0.0000021
  120  -0.0000184  -0.0000689   0.0000078   0.0000140   0.0000110   0.0000134
  121   0.0000151   0.0000121  -0.0000184  -0.0000048  -0.0000008   0.0000037
  122  -0.0000074   0.0000043   0.0000096   0.0000027  -0.0000011   0.0000008
  123   0.0000032   0.0000139   0.0000027  -0.0000045  -0.0000018  -0.0000054
  124   0.0000196   0.0001909  -0.0000260  -0.0000022  -0.0000216   0.0000160
  125  -0.0000492  -0.0001730   0.0000340   0.0000140  -0.0000056   0.0000025
  126   0.0000472   0.0002652  -0.0000612  -0.0000115  -0.0000321  -0.0000213
  127  -0.0000005  -0.0000455  -0.0000079   0.0000103   0.0000074   0.0000109
  128  -0.0000007   0.0000024   0.0000079   0.0000024  -0.0000001   0.0000037
  129  -0.0000037  -0.0000345  -0.0000077   0.0000059   0.0000048   0.0000080
  130  -0.0001039  -0.0003060   0.0001132   0.0000188   0.0000339  -0.0000173
  131  -0.0000243  -0.0002052   0.0000200  -0.0000160   0.0000216  -0.0000289
  132  -0.0000003  -0.0000136  -0.0000139   0.0000136   0.0000064   0.0000268
  133   0.0000204   0.0000428  -0.0000151  -0.0000115  -0.0000083  -0.0000052
  134  -0.0000026   0.0000218  -0.0000054   0.0000044  -0.0000015   0.0000084
  135  -0.0000050  -0.0000272   0.0000176  -0.0000045   0.0000038  -0.0000079
  136  -0.0002911  -0.0009530   0.0001530  -0.0000478   0.0000553  -0.0000520
  137  -0.0001049   0.0006841   0.0002568   0.0000669  -0.0000446   0.0000536
  138  -0.0004027  -0.0006864   0.0005537   0.0000343  -0.0000074  -0.0000760
  139   0.0000375   0.0001053   0.0000221  -0.0000550  -0.0000010  -0.0000293
  140   0.0000472   0.0000045  -0.0000993  -0.0000223   0.0000175   0.0000038
  141  -0.0000050  -0.0000779  -0.0000040   0.0000250   0.0000089   0.0000216
  142  -0.0001276   0.0001980   0.0002004   0.0000489   0.0000001   0.0000184
  143   0.0000382  -0.0005071  -0.0000879  -0.0000094   0.0000156  -0.0000496
  144   0.0000715  -0.0001729  -0.0002209   0.0000726   0.0000695   0.0001203
  145   0.0000173  -0.0000297   0.0000243   0.0000002  -0.0000085  -0.0000140
  146  -0.0000157  -0.0000464   0.0000003  -0.0000103  -0.0000003   0.0000047
  147   0.0000173   0.0000430   0.0000103  -0.0000163  -0.0000138  -0.0000285
            7           8           9          10          11          12
    1  -0.1196168   0.0405861  -0.0096948  -0.0056623   0.0062800  -0.0013236
    2   0.0515741  -0.1152579   0.0040312   0.0071035  -0.0048776   0.0008883
    3  -0.0160880   0.0057378  -0.0862195  -0.0252927   0.0184750   0.0009898
    4  -0.0070516   0.0104363  -0.0282949  -0.0040363   0.0029366   0.0006830
    5   0.0044276  -0.0074853   0.0214257   0.0031833  -0.0016325  -0.0007433
    6  -0.0009731   0.0020994  -0.0039019  -0.0000101   0.0001290   0.0009164
    7   0.4482288  -0.0192852   0.0572110  -0.0672232   0.0131166  -0.0536964
    8  -0.0192852   0.4562361  -0.0261907   0.0163880  -0.0629158   0.0588164
    9   0.0572110  -0.0261907   0.6014584  -0.0637034   0.0557165  -0.2774916
   10  -0.0672232   0.0163880  -0.0637034   0.0776924  -0.0100934   0.0567902
   11   0.0131166  -0.0629158   0.0557165  -0.0100934   0.0739379  -0.0644263
   12  -0.0536964   0.0588164  -0.2774916   0.0567902  -0.0644263   0.3033764
   13  -0.1157468  -0.0429190   0.0389127  -0.0078243  -0.0062830   0.0060296
   14  -0.0308178  -0.0860774   0.0429655  -0.0157067  -0.0090597   0.0073722
   15   0.0097827   0.0294833  -0.1088235   0.0311463   0.0188971  -0.0133417
   16  -0.0751381   0.0066778  -0.0013250   0.0005712  -0.0056005  -0.0047142
   17  -0.0023568  -0.1382854  -0.0446237   0.0019041   0.0059796   0.0014265
   18  -0.0097485  -0.0520370  -0.1173490  -0.0038905  -0.0280021  -0.0165456
   19  -0.0006443   0.0000567  -0.0039909   0.0004074  -0.0009526  -0.0004614
   20  -0.0024931   0.0052381  -0.0299833  -0.0008916  -0.0043507  -0.0023041
   21  -0.0016757   0.0043128  -0.0230727  -0.0002034  -0.0036491  -0.0005781
   22   0.0028596  -0.0028163   0.0007397   0.0005252   0.0000955   0.0001461
   23   0.0231938  -0.0190802   0.0024532  -0.0002524   0.0010752   0.0003798
   24   0.0167911  -0.0136714   0.0010701   0.0006548   0.0003203   0.0004264
   25  -0.0058621  -0.0090857  -0.0035828   0.0006405   0.0005937   0.0002433
   26  -0.0197130  -0.0106359   0.0084399   0.0006696   0.0012905   0.0000150
   27  -0.0135924  -0.0029838   0.0060629   0.0000061   0.0008591   0.0000191
   28   0.0009405   0.0005143   0.0040446  -0.0009252  -0.0020743  -0.0015605
   29  -0.0005372  -0.0016402   0.0011063  -0.0008028  -0.0007703  -0.0001057
   30   0.0011911   0.0015560   0.0039004  -0.0005401  -0.0011586  -0.0007763
   31  -0.0005243  -0.0005106  -0.0021345   0.0000960   0.0008348   0.0012346
   32  -0.0006223  -0.0000491  -0.0020526   0.0000937  -0.0001738   0.0016786
   33  -0.0009053  -0.0010831  -0.0019922   0.0004764   0.0011024   0.0002862
   34  -0.0000190   0.0003666  -0.0003173   0.0000505   0.0002504   0.0001789
   35   0.0003206   0.0007094   0.0001306  -0.0000699  -0.0002151  -0.0000895
   36  -0.0000189  -0.0006239  -0.0007179  -0.0000079   0.0000555   0.0000829
   37   0.0008457  -0.0000921  -0.0009647  -0.0001513  -0.0000903  -0.0001302
   38  -0.0005553   0.0016412   0.0001253  -0.0000571  -0.0000847  -0.0000842
   39  -0.0014737  -0.0001606   0.0003616   0.0000610  -0.0000295  -0.0000233
   40   0.0006786   0.0007644   0.0003123  -0.0000579  -0.0000902  -0.0000403
   41   0.0005996  -0.0006972  -0.0003200  -0.0000656   0.0000417   0.0000275
   42   0.0003323  -0.0003092  -0.0001234  -0.0000277   0.0000103   0.0000156
   43  -0.0003243   0.0000876   0.0000960   0.0001045   0.0000738   0.0000869
   44   0.0000383  -0.0001554  -0.0000546   0.0000774  -0.0001140   0.0000103
   45   0.0001120  -0.0000268   0.0000137   0.0001629  -0.0000139   0.0000231
   46  -0.0275794  -0.0122268   0.0098631   0.0015928  -0.0007913  -0.0003600
   47   0.0060688   0.0136171  -0.0049722   0.0004087   0.0002667  -0.0000410
   48   0.0009750  -0.0008760  -0.0004451  -0.0009709  -0.0000926   0.0002357
   49  -0.0000557  -0.0049416   0.0017783   0.0001971  -0.0001034  -0.0001012
   50  -0.0014861  -0.0024789   0.0008367  -0.0000141  -0.0000142  -0.0000909
   51   0.0002968   0.0016043  -0.0002446   0.0003394  -0.0002680   0.0001505
   52   0.0016185  -0.0005543   0.0011117  -0.0004546  -0.0000564  -0.0002767
   53   0.0009362   0.0001052  -0.0004350  -0.0004832   0.0006845  -0.0000675
   54  -0.0009511   0.0004259  -0.0001736   0.0006229  -0.0003353   0.0000587
   55   0.0066713   0.0208810   0.0141413   0.0004367  -0.0002189  -0.0002075
   56   0.0040614  -0.0214889  -0.0120496  -0.0007499   0.0008612  -0.0002831
   57   0.0030266  -0.0011587  -0.0015282   0.0001464   0.0004166   0.0000293
   58  -0.0003786   0.0006830   0.0001089   0.0001146   0.0002427   0.0000774
   59  -0.0019171  -0.0005799   0.0010259   0.0001192  -0.0011759  -0.0000269
   60  -0.0000244  -0.0000089   0.0008609   0.0001516   0.0004819   0.0000239
   61  -0.0011527  -0.0022850  -0.0008437  -0.0000383   0.0000670  -0.0000134
   62  -0.0036754  -0.0041013  -0.0020237   0.0000754  -0.0000346   0.0000498
   63  -0.0015189  -0.0029225  -0.0022491  -0.0000549  -0.0000605   0.0000491
   64   0.0009165   0.0012419   0.0006648   0.0000087  -0.0000169  -0.0000252
   65  -0.0013322  -0.0009046  -0.0006530   0.0000379  -0.0000235   0.0000182
   66  -0.0000171   0.0002418   0.0007164   0.0001167  -0.0000591  -0.0000253
   67  -0.0000182  -0.0001212  -0.0000055   0.0000620  -0.0000897   0.0000144
   68   0.0003058   0.0002324  -0.0002342  -0.0001538   0.0001230  -0.0000121
   69  -0.0000361   0.0000078   0.0004313   0.0001478  -0.0001277  -0.0000090
   70  -0.0002211  -0.0001590   0.0000802   0.0000146  -0.0000268  -0.0000126
   71   0.0003393   0.0001536   0.0000352  -0.0000374   0.0000352   0.0000024
   72   0.0000352  -0.0001322  -0.0000209  -0.0000224   0.0000286   0.0000105
   73   0.0022534   0.0003651   0.0036154  -0.0005337   0.0018303   0.0002874
   74  -0.0013061   0.0000964  -0.0025063   0.0010025  -0.0013258  -0.0008233
   75   0.0038898   0.0001335   0.0018028  -0.0004127   0.0006769   0.0002048
   76  -0.0026741  -0.0001083  -0.0013620   0.0005609  -0.0011841   0.0002157
   77   0.0008707  -0.0019547   0.0018441  -0.0008910   0.0011650  -0.0009116
   78  -0.0013509  -0.0003494  -0.0002139   0.0001583  -0.0007520  -0.0009260
   79  -0.0001065   0.0000482  -0.0003536   0.0000108  -0.0002333   0.0000533
   80   0.0002700   0.0003651  -0.0002523   0.0000158  -0.0000798   0.0001220
   81  -0.0001902   0.0005826  -0.0001290   0.0000566  -0.0000643   0.0000865
   82  -0.0031093   0.0008004   0.0027220   0.0000559   0.0001503  -0.0000621
   83  -0.0019958   0.0013845   0.0021771   0.0000063  -0.0000805  -0.0001438
   84   0.0013871   0.0006272  -0.0000310   0.0000459   0.0002104   0.0001480
   85   0.0065735   0.0055042  -0.0018726   0.0000484  -0.0003806  -0.0000110
   86  -0.0052380  -0.0022486   0.0033065   0.0004786  -0.0000476  -0.0007120
   87   0.0026297   0.0021643  -0.0018147  -0.0004608  -0.0003176   0.0004823
   88  -0.0012278   0.0000361   0.0000720  -0.0002659  -0.0000122   0.0002525
   89  -0.0005248  -0.0013211   0.0003872   0.0001447   0.0000670  -0.0001800
   90  -0.0019016  -0.0003883   0.0009133  -0.0000311   0.0001285   0.0001216
   91   0.0002895   0.0001436  -0.0002457  -0.0000539  -0.0000225   0.0000185
   92   0.0001483   0.0000973  -0.0000990  -0.0000325   0.0000409   0.0000184
   93   0.0001943   0.0000188  -0.0001889  -0.0000423  -0.0000209   0.0000041
   94  -0.0476682  -0.0126403  -0.0071709   0.0037512   0.0023066  -0.0036989
   95  -0.0140777  -0.0046284  -0.0171034  -0.0008341   0.0017096   0.0002274
   96   0.0029878  -0.0087115   0.0110495   0.0058382   0.0033406   0.0003944
   97   0.0040090   0.0027942  -0.0046470   0.0002958  -0.0005020   0.0006448
   98   0.0000568   0.0000014  -0.0021157  -0.0003400  -0.0000683  -0.0000277
   99   0.0032658   0.0027072   0.0001749  -0.0007850  -0.0008685   0.0010513
  100  -0.0001949   0.0001296  -0.0000736  -0.0000648   0.0000449   0.0000857
  101   0.0029504   0.0017202  -0.0008973  -0.0000403  -0.0000378   0.0000371
  102   0.0001382   0.0002551   0.0003599   0.0000448  -0.0001474  -0.0000793
  103   0.0001528   0.0000010   0.0000390   0.0000268  -0.0000411  -0.0000324
  104  -0.0016648  -0.0009884   0.0006153   0.0000382   0.0000019  -0.0000430
  105   0.0005056   0.0002579  -0.0004138  -0.0000423   0.0000411   0.0000515
  106   0.0002201   0.0000414  -0.0000823   0.0000164  -0.0000168  -0.0000159
  107  -0.0010609  -0.0006148   0.0001846   0.0000003   0.0000229   0.0000080
  108  -0.0005666  -0.0003493  -0.0000973  -0.0000286   0.0000742   0.0000496
  109   0.0000823   0.0000982   0.0000115  -0.0000099   0.0000127   0.0000080
  110   0.0001475   0.0000720  -0.0000364   0.0000001  -0.0000080  -0.0000005
  111   0.0001329   0.0000597  -0.0000135   0.0000005  -0.0000168  -0.0000098
  112  -0.0007433  -0.0004881   0.0004004   0.0000136   0.0000286  -0.0000382
  113  -0.0001075   0.0000481  -0.0001485  -0.0000577   0.0000368   0.0000479
  114   0.0001708  -0.0000088  -0.0000204   0.0000189  -0.0000182  -0.0000497
  115   0.0000004   0.0000407   0.0000095   0.0000073   0.0000036  -0.0000025
  116   0.0000255   0.0000259   0.0000341   0.0000034  -0.0000052  -0.0000023
  117   0.0000151  -0.0000059  -0.0000342  -0.0000084  -0.0000023   0.0000053
  118   0.0012418   0.0005466  -0.0004044  -0.0000108  -0.0000497  -0.0000165
  119   0.0002112  -0.0000600   0.0000431   0.0000530  -0.0000420  -0.0000466
  120   0.0003414   0.0001621  -0.0001697  -0.0000149  -0.0000164   0.0000142
  121  -0.0001413  -0.0001081   0.0000771   0.0000150  -0.0000039  -0.0000122
  122   0.0000027   0.0000273  -0.0000363  -0.0000113   0.0000073   0.0000068
  123  -0.0000165  -0.0000072   0.0000343   0.0000036   0.0000022  -0.0000057
  124  -0.0007952  -0.0003375   0.0003612   0.0000665  -0.0000157  -0.0000033
  125  -0.0002107  -0.0000780  -0.0008295  -0.0000836  -0.0000050   0.0000990
  126   0.0001601   0.0002970   0.0013924  -0.0000403  -0.0000207   0.0000198
  127   0.0000703   0.0000249   0.0000676  -0.0000442  -0.0000377   0.0000202
  128  -0.0000221  -0.0000322  -0.0000383  -0.0000109  -0.0000092   0.0000017
  129  -0.0000391  -0.0000611  -0.0000125  -0.0000262  -0.0000226  -0.0000006
  130   0.0013639   0.0005043  -0.0013935  -0.0000647  -0.0000088   0.0000549
  131   0.0007676   0.0001811  -0.0005604   0.0000307  -0.0000390  -0.0000208
  132  -0.0002168  -0.0001445  -0.0000967  -0.0000169   0.0000005   0.0000008
  133  -0.0002893  -0.0001530   0.0001300   0.0000294   0.0000052  -0.0000091
  134  -0.0001069  -0.0000149   0.0000319  -0.0000036   0.0000081   0.0000071
  135   0.0001141   0.0000277  -0.0001154   0.0000070  -0.0000026  -0.0000069
  136  -0.0004293  -0.0012142  -0.0044539   0.0000585   0.0000493  -0.0001393
  137  -0.0004270   0.0007494   0.0014415  -0.0001836  -0.0001558   0.0001253
  138  -0.0013048   0.0005726  -0.0031052  -0.0000463  -0.0002394   0.0004524
  139  -0.0002915  -0.0001678   0.0000650   0.0000501   0.0001317  -0.0002287
  140  -0.0000199  -0.0001035   0.0001645   0.0000273   0.0000946  -0.0001799
  141   0.0001464   0.0000399   0.0003420  -0.0002396  -0.0001581   0.0000532
  142   0.0001023   0.0004124   0.0003385  -0.0000752  -0.0000434   0.0000626
  143   0.0015047   0.0012093  -0.0004140  -0.0000270  -0.0001066  -0.0000149
  144   0.0004165   0.0000679  -0.0001395  -0.0000651  -0.0000707   0.0000366
  145   0.0001077   0.0000395  -0.0000576  -0.0000242  -0.0000148   0.0000057
  146  -0.0003836  -0.0000334   0.0001072   0.0000316   0.0000034  -0.0000049
  147   0.0000568  -0.0000483   0.0000045  -0.0000121  -0.0000054  -0.0000013
           13          14          15          16          17          18
    1  -0.0409904   0.0037689   0.0022978   0.0061509   0.0043833   0.0021892
    2  -0.0220053   0.0080672  -0.0028663   0.0216853  -0.0217607  -0.0004012
    3   0.0190514  -0.0030786   0.0016382   0.0150214  -0.0136065   0.0014230
    4   0.0025820  -0.0001346   0.0007807   0.0009852  -0.0013401  -0.0005903
    5  -0.0008773   0.0005486  -0.0010741  -0.0004307   0.0009721   0.0013617
    6  -0.0001149  -0.0005370   0.0012217   0.0002003  -0.0004803   0.0004351
    7  -0.1157468  -0.0308178   0.0097827  -0.0751381  -0.0023568  -0.0097485
    8  -0.0429190  -0.0860774   0.0294833   0.0066778  -0.1382854  -0.0520370
    9   0.0389127   0.0429655  -0.1088235  -0.0013250  -0.0446237  -0.1173490
   10  -0.0078243  -0.0157067   0.0311463   0.0005712   0.0019041  -0.0038905
   11  -0.0062830  -0.0090597   0.0188971  -0.0056005   0.0059796  -0.0280021
   12   0.0060296   0.0073722  -0.0133417  -0.0047142   0.0014265  -0.0165456
   13   0.4558808   0.0923184   0.0741443  -0.0213140  -0.0180316   0.0068209
   14   0.0923184   0.1791624  -0.0621424  -0.0344557  -0.0213885   0.0125276
   15   0.0741443  -0.0621424   0.2730567  -0.0131385  -0.0051750   0.0086249
   16  -0.0213140  -0.0344557  -0.0131385   0.5378041  -0.0632408   0.0152200
   17  -0.0180316  -0.0213885  -0.0051750  -0.0632408   0.5030197  -0.0406913
   18   0.0068209   0.0125276   0.0086249   0.0152200  -0.0406913   0.5481462
   19   0.0002324   0.0005897  -0.0001965  -0.0478679   0.0057974  -0.0099430
   20   0.0020031   0.0021460   0.0006194   0.0054357  -0.0657051   0.0676933
   21   0.0007335   0.0007449   0.0024325  -0.0104183   0.0667632  -0.2825707
   22   0.0012648   0.0001412   0.0001254  -0.2179095   0.1267896  -0.0265796
   23  -0.0005087   0.0027113   0.0006341   0.1244440  -0.1398913   0.0195584
   24   0.0000325   0.0015771  -0.0000211  -0.0294093   0.0216099  -0.0512572
   25   0.0030315   0.0019259   0.0001151  -0.1467882  -0.0392179   0.0172601
   26  -0.0042439  -0.0041134  -0.0032742  -0.0397702  -0.1084573   0.0094891
   27  -0.0024976  -0.0048230  -0.0007100   0.0131980   0.0069568  -0.0849873
   28  -0.0012413  -0.0001014  -0.0018573   0.0044536  -0.0164775   0.0292437
   29   0.0014736   0.0009271   0.0001388  -0.0036408  -0.0108518   0.0185136
   30  -0.0027605  -0.0014341  -0.0019838   0.0102125   0.0067492  -0.0101913
   31   0.0013990   0.0002874   0.0011845  -0.0030170   0.0010394   0.0010196
   32  -0.0011826  -0.0009098   0.0007064   0.0009210   0.0005113  -0.0030456
   33   0.0014734   0.0006953   0.0011694  -0.0024502  -0.0025848   0.0022782
   34  -0.0002484  -0.0003516   0.0000964   0.0012497   0.0004140  -0.0001363
   35  -0.0001472  -0.0001649  -0.0002141   0.0010576   0.0005218   0.0039339
   36   0.0005517   0.0004982   0.0003280  -0.0028153   0.0023219  -0.0038464
   37   0.0010047   0.0006332   0.0003100  -0.0300905   0.0152459   0.0008043
   38   0.0006955  -0.0004294  -0.0000453  -0.0099678   0.0125390  -0.0013821
   39   0.0006624   0.0000631  -0.0000116   0.0074886  -0.0045944   0.0011376
   40  -0.0002581  -0.0003043  -0.0001120  -0.0027288   0.0050801  -0.0008538
   41  -0.0003404   0.0002481   0.0001107   0.0028590  -0.0028289   0.0009328
   42  -0.0000151   0.0001663   0.0000871  -0.0000485  -0.0004036   0.0002865
   43   0.0000888  -0.0000451   0.0000524   0.0014153  -0.0000832  -0.0010645
   44  -0.0000100   0.0001117   0.0000326  -0.0008358   0.0004016  -0.0000331
   45  -0.0002118  -0.0000471   0.0000521  -0.0000274  -0.0002746  -0.0001298
   46  -0.0048834   0.0017781  -0.0008038   0.0023975   0.0004223   0.0006370
   47   0.0085901  -0.0006466   0.0003504  -0.0011054   0.0009511  -0.0004664
   48  -0.0011683   0.0002054   0.0008463   0.0000313  -0.0003344  -0.0004716
   49  -0.0030617   0.0001760  -0.0001280   0.0002515  -0.0003734  -0.0002180
   50  -0.0016434   0.0002608  -0.0000067  -0.0005066   0.0000574   0.0002302
   51   0.0007515  -0.0000177   0.0003693  -0.0003897   0.0001041  -0.0000110
   52   0.0000901   0.0001080  -0.0005038  -0.0002064   0.0000017   0.0000556
   53  -0.0001524  -0.0001052  -0.0003043   0.0000801  -0.0000760  -0.0000495
   54   0.0001789  -0.0000518   0.0004603   0.0002750  -0.0002387  -0.0000342
   55  -0.0002321  -0.0003090   0.0005674  -0.0049243   0.0026220  -0.0009176
   56  -0.0013970  -0.0022383  -0.0000118   0.0027192   0.0000234   0.0012732
   57   0.0015765  -0.0014345   0.0007507   0.0003322   0.0004099   0.0007422
   58  -0.0012164   0.0022743   0.0004045  -0.0001765  -0.0001284   0.0001138
   59  -0.0001137   0.0011458   0.0000816  -0.0002332   0.0001551  -0.0000241
   60   0.0000628  -0.0003684  -0.0007246  -0.0001830   0.0001109  -0.0000850
   61   0.0002241   0.0009920   0.0001011   0.0006583  -0.0002440  -0.0000169
   62  -0.0000181   0.0013899   0.0003764   0.0013647  -0.0005079   0.0002969
   63   0.0003068  -0.0002796   0.0000655   0.0011006  -0.0005130   0.0003236
   64  -0.0001208  -0.0002172  -0.0000569  -0.0005133   0.0001401  -0.0000736
   65   0.0004519   0.0002433   0.0000922   0.0005053  -0.0001906   0.0001398
   66   0.0000777   0.0000249  -0.0000319  -0.0001237   0.0000825  -0.0000312
   67  -0.0000348  -0.0000891   0.0001104   0.0000196  -0.0000200   0.0000299
   68  -0.0001829  -0.0001025  -0.0000846  -0.0000811   0.0000079  -0.0000287
   69  -0.0000511   0.0000782   0.0000818  -0.0000752   0.0000098  -0.0000170
   70  -0.0000606   0.0005582   0.0000762  -0.0001080  -0.0000133   0.0000050
   71  -0.0001279  -0.0003601  -0.0000758  -0.0000181   0.0000350  -0.0000252
   72  -0.0001418   0.0000031   0.0000185   0.0000279   0.0000076  -0.0000265
   73  -0.0024826   0.0003589  -0.0013591  -0.0007405   0.0006818  -0.0009443
   74   0.0009977  -0.0001401   0.0008133   0.0007114  -0.0002211   0.0005099
   75  -0.0038037   0.0005980  -0.0015260  -0.0020712   0.0005371  -0.0008335
   76   0.0030967   0.0002317   0.0015678   0.0009020  -0.0005047   0.0007139
   77  -0.0005675   0.0007061  -0.0010451  -0.0005231   0.0005428  -0.0008590
   78   0.0015982  -0.0003033   0.0005387   0.0006274  -0.0001032   0.0000545
   79   0.0000791   0.0001338   0.0002587  -0.0001143  -0.0000854   0.0000833
   80  -0.0002561  -0.0002613  -0.0000836  -0.0001373  -0.0000616   0.0000344
   81   0.0003664  -0.0004996   0.0000697   0.0001384  -0.0000572   0.0000217
   82  -0.0016614  -0.0019720  -0.0006626  -0.0056139  -0.0214077  -0.0190087
   83  -0.0013581  -0.0012481  -0.0005603  -0.0038109  -0.0129582  -0.0107490
   84   0.0004230   0.0004488   0.0001611   0.0017819   0.0072263   0.0059464
   85  -0.0480009   0.0339912  -0.0165878  -0.0009043  -0.0009148   0.0003069
   86   0.0269123   0.0022078   0.0129620   0.0017705  -0.0002900  -0.0006496
   87  -0.0233761   0.0225229   0.0022246  -0.0002337  -0.0006384   0.0000115
   88   0.0024971   0.0032653   0.0012040   0.0001488   0.0003004  -0.0001504
   89   0.0064669  -0.0041090   0.0018629   0.0000638  -0.0003247   0.0000009
   90   0.0052388  -0.0012097   0.0029013   0.0002400   0.0002232  -0.0001934
   91  -0.0008586   0.0003297   0.0006346   0.0000096  -0.0000951   0.0000432
   92  -0.0001309  -0.0002328  -0.0002907  -0.0000277  -0.0000088   0.0000033
   93  -0.0003869   0.0002130   0.0007132   0.0000122  -0.0000810   0.0000298
   94  -0.1693216  -0.0267781  -0.0579930   0.0029991   0.0004887  -0.0015134
   95  -0.0251082  -0.0683323   0.0098664  -0.0061005  -0.0015173   0.0017251
   96  -0.0924504   0.0019445  -0.1572277   0.0021327   0.0005084  -0.0019312
   97  -0.0099924  -0.0059034  -0.0391450  -0.0003968  -0.0004622   0.0002898
   98  -0.0000911   0.0047816   0.0005622   0.0000648  -0.0002473   0.0001124
   99  -0.0112923  -0.0029229  -0.0240482  -0.0001169  -0.0002155   0.0003357
  100  -0.0003946   0.0010963  -0.0002307  -0.0000789   0.0001365  -0.0000464
  101  -0.0068274   0.0010268  -0.0019795  -0.0004558  -0.0000504   0.0001411
  102  -0.0016211   0.0009236  -0.0007134  -0.0002404   0.0001998  -0.0000667
  103  -0.0002610  -0.0001148  -0.0000969   0.0000231  -0.0000365   0.0000161
  104   0.0039750  -0.0004632   0.0008665   0.0002079   0.0000742  -0.0000937
  105  -0.0010185   0.0000473   0.0000484   0.0000146  -0.0000874   0.0000566
  106  -0.0005093   0.0000764  -0.0002787   0.0001020  -0.0001054   0.0000760
  107   0.0021693   0.0000534   0.0009183   0.0002319  -0.0000192  -0.0000163
  108   0.0013947  -0.0002470   0.0008123   0.0002074  -0.0000652   0.0000090
  109  -0.0000626  -0.0001693  -0.0000360  -0.0001042   0.0000552  -0.0000391
  110  -0.0002892  -0.0000674  -0.0000557  -0.0000076  -0.0000208   0.0000099
  111  -0.0002624  -0.0000323  -0.0000658  -0.0000177  -0.0000215   0.0000095
  112   0.0022638   0.0005091   0.0001170   0.0001118   0.0000386  -0.0000734
  113   0.0000259  -0.0016569   0.0006383  -0.0001238   0.0000755   0.0000225
  114  -0.0002744   0.0007850  -0.0005818   0.0000342  -0.0000787   0.0000404
  115  -0.0001098  -0.0000743  -0.0001101  -0.0000036   0.0000046   0.0000059
  116  -0.0000221   0.0001223  -0.0000652  -0.0000000   0.0000047  -0.0000100
  117   0.0000356  -0.0000674   0.0001633  -0.0000035  -0.0000027  -0.0000018
  118  -0.0023673  -0.0002411  -0.0003414  -0.0001149  -0.0001265   0.0000981
  119  -0.0003048   0.0011742  -0.0004385   0.0000842  -0.0000866   0.0000121
  120  -0.0006421  -0.0003076   0.0001906  -0.0000448  -0.0000250   0.0000171
  121   0.0003537   0.0004244  -0.0000564   0.0000412  -0.0000082  -0.0000162
  122  -0.0000624  -0.0002159   0.0000643  -0.0000195   0.0000116   0.0000039
  123   0.0000705   0.0000765  -0.0000701   0.0000086   0.0000002   0.0000004
  124   0.0024896   0.0010813   0.0005935   0.0002891  -0.0000124  -0.0000870
  125  -0.0040119  -0.0037244   0.0021313  -0.0003260   0.0000219   0.0001425
  126   0.0040288   0.0029978  -0.0014877   0.0003793   0.0000715  -0.0002313
  127  -0.0002348   0.0000307   0.0004374  -0.0000088   0.0000078  -0.0000048
  128   0.0001043   0.0000346   0.0002163   0.0000011  -0.0000108   0.0000055
  129  -0.0001960   0.0000510   0.0005585  -0.0000110  -0.0000008  -0.0000031
  130  -0.0054159  -0.0036725   0.0011834  -0.0005326  -0.0000913   0.0002836
  131  -0.0029746  -0.0004114   0.0000763  -0.0001688  -0.0000975   0.0001434
  132   0.0001573  -0.0002373   0.0007169  -0.0000343   0.0000266  -0.0000129
  133   0.0005323   0.0004203  -0.0002361   0.0000715   0.0000000  -0.0000206
  134   0.0002431  -0.0001521   0.0000549  -0.0000023   0.0000161  -0.0000121
  135  -0.0005183  -0.0001576  -0.0000256  -0.0000286  -0.0000192   0.0000362
  136  -0.0427931  -0.0251793   0.0068741  -0.0014206  -0.0001986   0.0006195
  137  -0.0050372  -0.0017606  -0.0019289   0.0007207  -0.0000469  -0.0001990
  138  -0.0203707  -0.0162777   0.0081888  -0.0006699  -0.0004346   0.0009077
  139   0.0020759   0.0009413  -0.0005360   0.0000531   0.0000410  -0.0000523
  140   0.0017317   0.0010182  -0.0010031   0.0000055   0.0000699  -0.0001064
  141  -0.0011770  -0.0004684   0.0016787   0.0000228  -0.0000075  -0.0000164
  142   0.0024316  -0.0012694   0.0001934   0.0001353  -0.0000077   0.0000140
  143  -0.0014957  -0.0003774   0.0001137  -0.0001017  -0.0000975   0.0000911
  144  -0.0000949  -0.0004318   0.0012050  -0.0001022   0.0000312  -0.0000618
  145   0.0000808  -0.0005351   0.0001076  -0.0000278  -0.0000114   0.0000401
  146   0.0005632   0.0006614   0.0000556   0.0000805   0.0000116  -0.0000264
  147  -0.0002336  -0.0001530   0.0000203  -0.0000139  -0.0000187   0.0000305
           19          20          21          22          23          24
    1   0.0001542  -0.0008064  -0.0009088   0.0003878  -0.0024939  -0.0018412
    2   0.0000648   0.0017308   0.0011788  -0.0013148  -0.0033010  -0.0025727
    3   0.0007163  -0.0004666   0.0002628  -0.0004029  -0.0034536  -0.0018889
    4   0.0001113   0.0004265   0.0008385  -0.0000663  -0.0003447   0.0001833
    5   0.0001472  -0.0006722  -0.0007773   0.0000019   0.0002123  -0.0002642
    6   0.0000979   0.0004494   0.0006495  -0.0000241  -0.0000281   0.0002386
    7  -0.0006443  -0.0024931  -0.0016757   0.0028596   0.0231938   0.0167911
    8   0.0000567   0.0052381   0.0043128  -0.0028163  -0.0190802  -0.0136714
    9  -0.0039909  -0.0299833  -0.0230727   0.0007397   0.0024532   0.0010701
   10   0.0004074  -0.0008916  -0.0002034   0.0005252  -0.0002524   0.0006548
   11  -0.0009526  -0.0043507  -0.0036491   0.0000955   0.0010752   0.0003203
   12  -0.0004614  -0.0023041  -0.0005781   0.0001461   0.0003798   0.0004264
   13   0.0002324   0.0020031   0.0007335   0.0012648  -0.0005087   0.0000325
   14   0.0005897   0.0021460   0.0007449   0.0001412   0.0027113   0.0015771
   15  -0.0001965   0.0006194   0.0024325   0.0001254   0.0006341  -0.0000211
   16  -0.0478679   0.0054357  -0.0104183  -0.2179095   0.1244440  -0.0294093
   17   0.0057974  -0.0657051   0.0667632   0.1267896  -0.1398913   0.0216099
   18  -0.0099430   0.0676933  -0.2825707  -0.0265796   0.0195584  -0.0512572
   19   0.0516020  -0.0008382   0.0111923  -0.0000254   0.0060933  -0.0250856
   20  -0.0008382   0.0741901  -0.0714001  -0.0000838  -0.0050414   0.0183065
   21   0.0111923  -0.0714001   0.3090627  -0.0003909   0.0010957  -0.0036711
   22  -0.0000254  -0.0000838  -0.0003909   0.2370824  -0.1342234   0.0298328
   23   0.0060933  -0.0050414   0.0010957  -0.1342234   0.1532494  -0.0196704
   24  -0.0250856   0.0183065  -0.0036711   0.0298328  -0.0196704   0.0540732
   25  -0.0010339   0.0002096  -0.0003970  -0.0216824  -0.0144653   0.0064841
   26  -0.0092535  -0.0066926   0.0022045   0.0142394   0.0121539  -0.0051969
   27   0.0284722   0.0160964  -0.0057376  -0.0020165  -0.0027751  -0.0001776
   28  -0.0064825  -0.0032258   0.0005468  -0.0012299   0.0002158   0.0011797
   29  -0.0015827  -0.0007338   0.0001360   0.0011125   0.0008623  -0.0004182
   30  -0.0012353   0.0005095   0.0010737  -0.0019415   0.0004784   0.0005896
   31   0.0017753  -0.0001934   0.0002801   0.0021124  -0.0003797  -0.0006059
   32   0.0007910   0.0001377  -0.0000485   0.0000168  -0.0005508   0.0000017
   33  -0.0002556  -0.0001447   0.0003491   0.0002494   0.0003306   0.0000151
   34  -0.0000593  -0.0001478   0.0000760   0.0000694   0.0000081  -0.0003431
   35  -0.0011676  -0.0006314   0.0000457   0.0000680   0.0000621  -0.0001671
   36   0.0013032   0.0008879  -0.0003691  -0.0000579  -0.0002364   0.0001018
   37   0.0013350   0.0008691  -0.0004649  -0.0030236  -0.0028261   0.0010612
   38  -0.0000333   0.0002626  -0.0002748  -0.0042944  -0.0021455   0.0009743
   39   0.0006336  -0.0003572  -0.0001313   0.0013408   0.0013605  -0.0004221
   40   0.0002259  -0.0000067   0.0001234  -0.0012327  -0.0010835   0.0004529
   41  -0.0001239  -0.0000955  -0.0000378   0.0010564   0.0006388  -0.0001388
   42  -0.0003727  -0.0001650   0.0002646   0.0001019   0.0001960   0.0002578
   43  -0.0002786  -0.0003431   0.0003879   0.0002437   0.0000851   0.0002799
   44   0.0002902   0.0003131  -0.0003250  -0.0000934  -0.0001244  -0.0001325
   45  -0.0003008  -0.0002256   0.0001807  -0.0001225  -0.0000457   0.0001744
   46  -0.0002552  -0.0000282   0.0002514   0.0002573  -0.0004396  -0.0003236
   47  -0.0000078  -0.0001623  -0.0000748  -0.0003176  -0.0001945   0.0001095
   48   0.0000086  -0.0000295   0.0000714  -0.0002690   0.0000632   0.0001421
   49  -0.0000009   0.0000620   0.0000621   0.0000365   0.0001375   0.0000186
   50   0.0000565   0.0000613   0.0000022   0.0000287   0.0000869   0.0000394
   51   0.0000309  -0.0000006  -0.0000386   0.0000159   0.0000223  -0.0000051
   52  -0.0000227  -0.0000607  -0.0001650   0.0000154   0.0000659   0.0000136
   53  -0.0000605  -0.0000890   0.0000132   0.0000506   0.0000733   0.0000296
   54  -0.0001217   0.0000343   0.0001383   0.0000805  -0.0000113  -0.0000547
   55   0.0000037  -0.0001319  -0.0000093   0.0002751   0.0015307   0.0009312
   56   0.0000305   0.0000039  -0.0001711  -0.0002899  -0.0005254  -0.0005918
   57  -0.0001230   0.0003811   0.0004648  -0.0001895  -0.0002653   0.0002459
   58   0.0000059   0.0000236   0.0000235   0.0000437   0.0000367   0.0000090
   59  -0.0000195   0.0000034   0.0000063   0.0000470   0.0000870   0.0000472
   60  -0.0000177  -0.0000383  -0.0000283   0.0000315   0.0000666   0.0000274
   61  -0.0000286   0.0000011  -0.0000180  -0.0000128  -0.0002243  -0.0001083
   62  -0.0000206  -0.0000088  -0.0000605  -0.0000665  -0.0004084  -0.0003114
   63  -0.0000017   0.0000056  -0.0000541  -0.0000376  -0.0003577  -0.0002776
   64   0.0000077   0.0000040   0.0000176   0.0000268   0.0001565   0.0001062
   65  -0.0000203   0.0000028  -0.0000176  -0.0000235  -0.0001664  -0.0001150
   66  -0.0000098  -0.0000009   0.0000072   0.0000034   0.0000340   0.0000249
   67   0.0000083   0.0000147   0.0000121  -0.0000057  -0.0000074  -0.0000144
   68   0.0000154  -0.0000208  -0.0000264   0.0000016   0.0000378   0.0000145
   69  -0.0000014   0.0000088   0.0000197   0.0000023   0.0000217   0.0000093
   70  -0.0000017   0.0000040  -0.0000035   0.0000177   0.0000375   0.0000227
   71   0.0000063  -0.0000058   0.0000003  -0.0000112   0.0000107   0.0000051
   72   0.0000068  -0.0000035  -0.0000003  -0.0000121  -0.0000067  -0.0000021
   73  -0.0000389  -0.0003232  -0.0003292  -0.0000299   0.0002379   0.0001875
   74  -0.0000252   0.0002139   0.0003399  -0.0000079  -0.0003129  -0.0000826
   75   0.0001233  -0.0002370  -0.0002131   0.0000348   0.0007628   0.0004443
   76  -0.0000499   0.0002763   0.0002590   0.0000034  -0.0003616  -0.0001979
   77  -0.0000386  -0.0003084  -0.0003629  -0.0000279   0.0001838   0.0001402
   78  -0.0000850   0.0000133   0.0000521  -0.0000063  -0.0002724  -0.0001379
   79   0.0000246   0.0000275   0.0000374   0.0000124   0.0000441   0.0000117
   80   0.0000248  -0.0000123   0.0000063   0.0000051   0.0000588   0.0000070
   81  -0.0000011   0.0000148   0.0000389  -0.0000108  -0.0000620  -0.0000189
   82   0.0012602   0.0004584   0.0001559   0.0002087   0.0005769  -0.0003306
   83   0.0004204   0.0001177   0.0002182  -0.0001387   0.0004770   0.0001376
   84  -0.0003181   0.0002852   0.0009465  -0.0004064  -0.0003805   0.0000801
   85  -0.0000337   0.0001215  -0.0000933  -0.0004219   0.0009539   0.0001650
   86  -0.0002511   0.0000283  -0.0001771   0.0001817   0.0006295   0.0003954
   87   0.0001306   0.0000293   0.0000787  -0.0000465   0.0005598  -0.0001412
   88   0.0000176  -0.0000015   0.0000612  -0.0002622  -0.0005142  -0.0002051
   89   0.0000055  -0.0000138  -0.0000153   0.0000641   0.0004559   0.0000197
   90   0.0000191  -0.0000406   0.0000080  -0.0001921  -0.0003810  -0.0001496
   91   0.0000175   0.0000034   0.0000153   0.0000228   0.0000875  -0.0000260
   92   0.0000096  -0.0000082   0.0000126   0.0000075   0.0000050  -0.0000307
   93   0.0000162   0.0000011   0.0000144   0.0000375   0.0000911  -0.0000204
   94  -0.0003266  -0.0004062  -0.0001773   0.0004316   0.0002055   0.0001038
   95   0.0000611   0.0000875   0.0003029  -0.0003148  -0.0014931  -0.0004070
   96  -0.0003900  -0.0003187   0.0001419  -0.0000506  -0.0003288   0.0003254
   97  -0.0000021   0.0000483   0.0002998  -0.0000198   0.0000065   0.0000066
   98  -0.0000192  -0.0000026   0.0000627   0.0000710   0.0000594  -0.0000176
   99   0.0001303   0.0002353   0.0001709  -0.0000093   0.0000517  -0.0000423
  100   0.0000732  -0.0000589   0.0000536  -0.0000782  -0.0001225  -0.0001666
  101   0.0000253   0.0000016   0.0000004   0.0000956   0.0003122   0.0000196
  102  -0.0001383   0.0001321  -0.0001391  -0.0001462  -0.0001329   0.0004534
  103  -0.0000300   0.0000309  -0.0000314   0.0000119   0.0000340   0.0000835
  104  -0.0000415   0.0000282  -0.0000288  -0.0000868  -0.0001985   0.0000761
  105   0.0000694  -0.0000577   0.0000664   0.0000563   0.0000933  -0.0001909
  106  -0.0000226   0.0000195  -0.0000204   0.0000753   0.0000478  -0.0000083
  107   0.0000212  -0.0000355   0.0000305  -0.0000170  -0.0001053  -0.0001158
  108   0.0000905  -0.0000895   0.0000885   0.0000357  -0.0000017  -0.0002677
  109   0.0000093  -0.0000036   0.0000078   0.0000004   0.0000134   0.0000200
  110   0.0000000   0.0000061  -0.0000020   0.0000277   0.0000327   0.0000093
  111  -0.0000151   0.0000243  -0.0000156   0.0000210   0.0000186   0.0000468
  112  -0.0000105  -0.0000134   0.0000054  -0.0000223  -0.0000162  -0.0000003
  113   0.0000059  -0.0000054   0.0000082  -0.0000233  -0.0001080  -0.0000209
  114  -0.0000500   0.0000221  -0.0000265   0.0000214   0.0000887   0.0000648
  115  -0.0000123   0.0000043  -0.0000104  -0.0000039  -0.0000113   0.0000151
  116  -0.0000005   0.0000024  -0.0000024  -0.0000007   0.0000039   0.0000096
  117   0.0000108  -0.0000037   0.0000088  -0.0000002   0.0000035  -0.0000142
  118  -0.0000021   0.0000190  -0.0000172   0.0000565   0.0001742   0.0000349
  119  -0.0000110   0.0000075  -0.0000136   0.0000280   0.0001134   0.0000319
  120   0.0000227  -0.0000029   0.0000134   0.0000094   0.0000355  -0.0000170
  121  -0.0000051  -0.0000009  -0.0000001  -0.0000014   0.0000123   0.0000052
  122  -0.0000011   0.0000012   0.0000012  -0.0000029  -0.0000175  -0.0000028
  123  -0.0000058   0.0000017  -0.0000055   0.0000025   0.0000034   0.0000062
  124  -0.0000220  -0.0000025   0.0000097  -0.0000218  -0.0000606  -0.0000044
  125   0.0000153   0.0000074   0.0000161  -0.0000327  -0.0001085  -0.0000302
  126   0.0000116  -0.0000129   0.0000041  -0.0000033   0.0000111  -0.0000009
  127   0.0000137   0.0000062   0.0000056  -0.0000007   0.0000064  -0.0000014
  128   0.0000061   0.0000014   0.0000034   0.0000000   0.0000032  -0.0000044
  129   0.0000089   0.0000011   0.0000044   0.0000001   0.0000082  -0.0000031
  130   0.0000101   0.0000283  -0.0000178   0.0000239   0.0000394   0.0000115
  131  -0.0000021   0.0000151  -0.0000316   0.0000315   0.0001051   0.0000326
  132   0.0000094  -0.0000043   0.0000145  -0.0000129  -0.0000340  -0.0000153
  133  -0.0000080  -0.0000046  -0.0000015  -0.0000052  -0.0000076   0.0000019
  134  -0.0000035   0.0000005   0.0000044  -0.0000061  -0.0000249  -0.0000011
  135  -0.0000064   0.0000040  -0.0000100   0.0000053   0.0000127   0.0000082
  136   0.0000527  -0.0000104  -0.0000589  -0.0000183  -0.0000220  -0.0000377
  137  -0.0000626   0.0000086   0.0000249  -0.0000345  -0.0001476  -0.0000265
  138  -0.0000665   0.0001151  -0.0000324   0.0000408  -0.0000394   0.0000067
  139  -0.0000532  -0.0000434  -0.0000467   0.0000063  -0.0000120   0.0000175
  140  -0.0000260  -0.0000314  -0.0000273   0.0000024   0.0000006   0.0000289
  141   0.0000457   0.0000050   0.0000275   0.0000046   0.0000294  -0.0000261
  142  -0.0000287   0.0000209   0.0000066   0.0000063  -0.0000639  -0.0000061
  143   0.0000369   0.0000105  -0.0000123   0.0000662   0.0002496   0.0000444
  144   0.0000490   0.0000077   0.0000507  -0.0000117   0.0000181  -0.0000117
  145  -0.0000010   0.0000014  -0.0000036  -0.0000033  -0.0000037  -0.0000021
  146  -0.0000085  -0.0000005   0.0000009  -0.0000015  -0.0000054   0.0000025
  147  -0.0000056   0.0000027  -0.0000126   0.0000016   0.0000005   0.0000020
           25          26          27          28          29          30
    1   0.0008403   0.0017742   0.0001516   0.0004729  -0.0001374   0.0002155
    2  -0.0000762   0.0015804   0.0010174  -0.0000165  -0.0007657   0.0007914
    3   0.0000341   0.0007987   0.0008484  -0.0004402   0.0000759  -0.0010306
    4  -0.0001311   0.0000337   0.0001066  -0.0004456   0.0000319  -0.0000051
    5  -0.0000870  -0.0001704  -0.0002215   0.0002047   0.0001359   0.0003042
    6   0.0001327   0.0001118   0.0001637  -0.0001292  -0.0001770  -0.0002609
    7  -0.0058621  -0.0197130  -0.0135924   0.0009405  -0.0005372   0.0011911
    8  -0.0090857  -0.0106359  -0.0029838   0.0005143  -0.0016402   0.0015560
    9  -0.0035828   0.0084399   0.0060629   0.0040446   0.0011063   0.0039004
   10   0.0006405   0.0006696   0.0000061  -0.0009252  -0.0008028  -0.0005401
   11   0.0005937   0.0012905   0.0008591  -0.0020743  -0.0007703  -0.0011586
   12   0.0002433   0.0000150   0.0000191  -0.0015605  -0.0001057  -0.0007763
   13   0.0030315  -0.0042439  -0.0024976  -0.0012413   0.0014736  -0.0027605
   14   0.0019259  -0.0041134  -0.0048230  -0.0001014   0.0009271  -0.0014341
   15   0.0001151  -0.0032742  -0.0007100  -0.0018573   0.0001388  -0.0019838
   16  -0.1467882  -0.0397702   0.0131980   0.0044536  -0.0036408   0.0102125
   17  -0.0392179  -0.1084573   0.0069568  -0.0164775  -0.0108518   0.0067492
   18   0.0172601   0.0094891  -0.0849873   0.0292437   0.0185136  -0.0101913
   19  -0.0010339  -0.0092535   0.0284722  -0.0064825  -0.0015827  -0.0012353
   20   0.0002096  -0.0066926   0.0160964  -0.0032258  -0.0007338   0.0005095
   21  -0.0003970   0.0022045  -0.0057376   0.0005468   0.0001360   0.0010737
   22  -0.0216824   0.0142394  -0.0020165  -0.0012299   0.0011125  -0.0019415
   23  -0.0144653   0.0121539  -0.0027751   0.0002158   0.0008623   0.0004784
   24   0.0064841  -0.0051969  -0.0001776   0.0011797  -0.0004182   0.0005896
   25   0.4586877   0.0419432   0.0082360  -0.0854203  -0.0108845   0.0193529
   26   0.0419432   0.4949981   0.0362363  -0.0152191  -0.1156994   0.0338376
   27   0.0082360   0.0362363   0.4873145   0.0203519   0.0407635  -0.1361441
   28  -0.0854203  -0.0152191   0.0203519   0.8015251   0.0791759   0.2526795
   29  -0.0108845  -0.1156994   0.0407635   0.0791759   0.3250535  -0.1241752
   30   0.0193529   0.0338376  -0.1361441   0.2526795  -0.1241752   0.5688631
   31  -0.0032228   0.0067180  -0.0284125  -0.5223700   0.0152788  -0.3221535
   32   0.0147574   0.0203159   0.0190092   0.0125043  -0.0794759   0.0353058
   33  -0.0434225   0.0148560  -0.0260225  -0.3169997   0.0360371  -0.3250073
   34   0.0003760  -0.0030065  -0.0038705  -0.1739064  -0.0843489   0.0576636
   35  -0.0166849   0.0034389   0.0081134  -0.0796263  -0.1160907   0.0357832
   36   0.0195258   0.0200510   0.0010201   0.0500290   0.0330346  -0.0799455
   37  -0.1288333   0.0354571   0.0090780  -0.0085214   0.0092161  -0.0171559
   38   0.0400351  -0.1112516  -0.0006206   0.0166999  -0.0139112   0.0054512
   39  -0.0015369   0.0098510  -0.0730613  -0.0284145   0.0188978   0.0029735
   40  -0.0222091  -0.0122476   0.0070683  -0.0010691  -0.0030280   0.0019995
   41   0.0159225   0.0118016  -0.0071377   0.0016553   0.0008875   0.0008340
   42  -0.0003549  -0.0006283  -0.0006953  -0.0015502  -0.0000109  -0.0003168
   43  -0.0073372   0.0127402  -0.0252755  -0.0042745   0.0006566   0.0043998
   44   0.0045468  -0.0103980   0.0183138   0.0043157  -0.0011349  -0.0023540
   45   0.0007619  -0.0002651   0.0008080   0.0003188  -0.0004033   0.0008145
   46   0.0038558   0.0225302   0.0145380  -0.0001532  -0.0005100   0.0030584
   47   0.0031060  -0.0204821  -0.0120366  -0.0004123  -0.0002968  -0.0008397
   48   0.0033393  -0.0015916   0.0003418   0.0007220   0.0019130   0.0035918
   49   0.0006581  -0.0011833  -0.0004094  -0.0000867  -0.0001500  -0.0003082
   50  -0.0025419  -0.0037886  -0.0033915  -0.0003245   0.0007267  -0.0012896
   51  -0.0010058  -0.0032147  -0.0012880  -0.0003417  -0.0001961  -0.0014251
   52   0.0003619  -0.0003768   0.0004977   0.0007867   0.0005313   0.0000136
   53  -0.0005205   0.0022136   0.0013148   0.0004511   0.0000552  -0.0001469
   54  -0.0002730   0.0010564   0.0012597   0.0001080  -0.0004638  -0.0011454
   55  -0.0005981  -0.0001373   0.0001603  -0.0002479  -0.0001134  -0.0001707
   56   0.0001633   0.0001713   0.0000321  -0.0001689   0.0000228  -0.0003743
   57   0.0001421   0.0000426   0.0000029  -0.0001189   0.0000916  -0.0003795
   58  -0.0000295  -0.0000704  -0.0000416  -0.0000363   0.0000121  -0.0000717
   59  -0.0001616   0.0001027   0.0001252  -0.0001026   0.0000236  -0.0001345
   60  -0.0000760   0.0000389   0.0000478  -0.0000537   0.0000317  -0.0001148
   61   0.0001562   0.0001721   0.0000646   0.0000989   0.0000343   0.0000656
   62   0.0001518   0.0000474  -0.0000169   0.0000025   0.0000956  -0.0001512
   63   0.0000763   0.0000111  -0.0000685  -0.0000613   0.0001185  -0.0002209
   64  -0.0000867  -0.0001486  -0.0000514  -0.0000204  -0.0000019  -0.0000332
   65   0.0000558   0.0000362   0.0000101  -0.0000028   0.0001007  -0.0001427
   66  -0.0000195   0.0000094   0.0000323   0.0000162   0.0000077  -0.0000011
   67   0.0000000  -0.0000107  -0.0000200  -0.0000159   0.0000001  -0.0000050
   68  -0.0000168   0.0000015  -0.0000290   0.0000157  -0.0000374   0.0000898
   69   0.0000110  -0.0000029   0.0000300  -0.0000190  -0.0000041  -0.0000355
   70  -0.0000975  -0.0001725  -0.0000724  -0.0000637   0.0000201  -0.0000930
   71   0.0000538   0.0000845   0.0000260   0.0000149  -0.0000488   0.0000941
   72   0.0000498   0.0000770   0.0000146   0.0000398  -0.0000376   0.0001186
   73   0.0002794   0.0001913  -0.0001208   0.0009789  -0.0000464   0.0009462
   74   0.0000635   0.0000511   0.0000508  -0.0005376   0.0000152  -0.0007168
   75  -0.0001756  -0.0001355  -0.0002686   0.0006528  -0.0005936   0.0017216
   76  -0.0001794  -0.0000746   0.0001728  -0.0007136   0.0001669  -0.0008890
   77   0.0000530   0.0000746  -0.0000749   0.0007041   0.0000065   0.0008247
   78   0.0001197   0.0000223   0.0001343  -0.0003927   0.0003566  -0.0009835
   79  -0.0000979  -0.0000669  -0.0000037  -0.0001399  -0.0000638   0.0000191
   80  -0.0000073  -0.0000268  -0.0000206   0.0000106  -0.0000209   0.0000162
   81   0.0000678   0.0000711   0.0000225   0.0000274   0.0000214  -0.0000483
   82  -0.0449603  -0.0317458  -0.0256606  -0.0020779  -0.0012597  -0.0051794
   83  -0.0299674  -0.1556146  -0.1142969   0.0020915   0.0125660   0.0105953
   84  -0.0248061  -0.1235858  -0.1695971  -0.0081471  -0.0241536  -0.0243611
   85   0.0001412   0.0002645  -0.0001597   0.0001190   0.0006593  -0.0007126
   86  -0.0004193   0.0007815   0.0001139   0.0008639  -0.0004505   0.0010294
   87   0.0000328   0.0002236   0.0000232  -0.0003189   0.0002279  -0.0005994
   88  -0.0000428  -0.0002181   0.0000446  -0.0003305  -0.0002558   0.0001093
   89  -0.0000469   0.0002128   0.0000226  -0.0000732   0.0000724  -0.0001473
   90  -0.0000756  -0.0000713   0.0000417   0.0000382  -0.0002229   0.0003778
   91   0.0000128   0.0000320   0.0000114  -0.0000697   0.0000366  -0.0001086
   92   0.0000215  -0.0000066   0.0000195  -0.0000876   0.0000321  -0.0001147
   93   0.0000059   0.0000371   0.0000126  -0.0000424   0.0000320  -0.0000902
   94  -0.0006967   0.0014145   0.0004029   0.0005712  -0.0013012   0.0018280
   95   0.0006344  -0.0021298  -0.0006091  -0.0010114   0.0003353  -0.0010158
   96  -0.0003954   0.0007566   0.0007139   0.0005595  -0.0006662   0.0013752
   97   0.0000823  -0.0001505   0.0000263  -0.0000968   0.0000226  -0.0001226
   98  -0.0000566   0.0000495   0.0000010  -0.0000686  -0.0000365  -0.0000495
   99   0.0000460  -0.0000975   0.0000276  -0.0001100   0.0000492  -0.0001673
  100   0.0000134  -0.0000969   0.0000423  -0.0003253  -0.0000466  -0.0001620
  101   0.0002186  -0.0000483   0.0000571  -0.0004492   0.0004953  -0.0007853
  102  -0.0001563  -0.0001273  -0.0002644   0.0007918  -0.0003470   0.0011774
  103  -0.0000312   0.0000339  -0.0000567   0.0003356  -0.0000141   0.0002413
  104  -0.0001583  -0.0000086  -0.0000945   0.0004102  -0.0003753   0.0007042
  105   0.0001084   0.0000289   0.0001210  -0.0004086   0.0002307  -0.0006563
  106  -0.0000095   0.0000722  -0.0000277   0.0002177   0.0000306   0.0000765
  107  -0.0000507   0.0000341   0.0000261  -0.0000067  -0.0001126   0.0000268
  108   0.0000601   0.0000504   0.0001417  -0.0004120   0.0001119  -0.0005582
  109   0.0000220  -0.0000391   0.0000221  -0.0001887   0.0000173  -0.0000887
  110   0.0000109   0.0000211   0.0000060   0.0000223   0.0000389  -0.0000116
  111  -0.0000108   0.0000151  -0.0000233   0.0001027  -0.0000156   0.0001061
  112  -0.0000364   0.0000055   0.0000324  -0.0001797  -0.0000799  -0.0000110
  113   0.0000301  -0.0000779  -0.0000024  -0.0000836   0.0000227  -0.0000756
  114  -0.0000207   0.0000303  -0.0000286  -0.0000001  -0.0000138   0.0000182
  115  -0.0000038  -0.0000035  -0.0000093   0.0000293  -0.0000044   0.0000325
  116  -0.0000018   0.0000026   0.0000004   0.0000184  -0.0000018   0.0000222
  117   0.0000082  -0.0000002   0.0000093  -0.0000236   0.0000122  -0.0000414
  118   0.0000560   0.0000490  -0.0000273   0.0001731   0.0001887  -0.0001267
  119  -0.0000275   0.0000723  -0.0000208   0.0001297  -0.0000198   0.0000922
  120   0.0000312   0.0000032   0.0000088   0.0000178   0.0000711  -0.0000927
  121  -0.0000152   0.0000118   0.0000040  -0.0000327  -0.0000335   0.0000177
  122   0.0000079  -0.0000143   0.0000032  -0.0000279   0.0000115  -0.0000297
  123  -0.0000049   0.0000038  -0.0000032  -0.0000018  -0.0000078   0.0000131
  124  -0.0000895   0.0000429   0.0000348  -0.0000516  -0.0001663   0.0001552
  125   0.0000653  -0.0001560  -0.0000350  -0.0001998   0.0000090  -0.0001344
  126  -0.0000530   0.0001273   0.0000821   0.0000686  -0.0000519   0.0001252
  127   0.0000065   0.0000035   0.0000036  -0.0000074   0.0000020  -0.0000082
  128  -0.0000019   0.0000057   0.0000035  -0.0000115   0.0000002  -0.0000140
  129   0.0000056  -0.0000009   0.0000010  -0.0000097   0.0000007  -0.0000119
  130   0.0001310  -0.0001179  -0.0001049   0.0000854   0.0002210  -0.0002069
  131   0.0000263   0.0000150  -0.0000882   0.0002408   0.0000421   0.0000967
  132   0.0000093  -0.0000298   0.0000178  -0.0001075   0.0000026  -0.0000815
  133  -0.0000283   0.0000145   0.0000029  -0.0000119  -0.0000633   0.0000659
  134   0.0000014  -0.0000165   0.0000113  -0.0000557   0.0000006  -0.0000353
  135   0.0000027  -0.0000002  -0.0000202   0.0000404   0.0000058   0.0000205
  136   0.0001932  -0.0003555  -0.0003129  -0.0000352   0.0000987  -0.0001551
  137  -0.0001560   0.0001243   0.0001279  -0.0001731  -0.0000917  -0.0000062
  138   0.0000524  -0.0002725  -0.0002589   0.0000032   0.0000583  -0.0001039
  139  -0.0000190   0.0000166  -0.0000119   0.0000351  -0.0000085   0.0000466
  140  -0.0000007   0.0000128   0.0000072   0.0000351  -0.0000021   0.0000377
  141   0.0000132   0.0000180   0.0000201  -0.0000237  -0.0000016  -0.0000270
  142  -0.0000017   0.0000001   0.0000425  -0.0000601   0.0001081  -0.0001710
  143   0.0000565   0.0000846  -0.0000606   0.0002791   0.0000651   0.0000920
  144   0.0000498  -0.0000195   0.0000361  -0.0000638   0.0000370  -0.0001071
  145  -0.0000017  -0.0000075  -0.0000163   0.0000080  -0.0000142   0.0000252
  146  -0.0000178   0.0000095   0.0000137  -0.0000378  -0.0000354   0.0000153
  147  -0.0000107   0.0000001  -0.0000228   0.0000255  -0.0000179   0.0000484
           31          32          33          34          35          36
    1  -0.0005432  -0.0001631  -0.0001478  -0.0001404  -0.0001903   0.0001270
    2  -0.0002699   0.0002313  -0.0002088   0.0001333   0.0000555  -0.0001351
    3   0.0005744   0.0005391   0.0005672   0.0000972  -0.0000044   0.0000493
    4   0.0002441   0.0002071  -0.0000130   0.0000853  -0.0000059  -0.0000177
    5  -0.0002095  -0.0001958  -0.0001916  -0.0000151   0.0000274  -0.0000494
    6   0.0000755   0.0001363   0.0001992   0.0000127  -0.0000017   0.0000192
    7  -0.0005243  -0.0006223  -0.0009053  -0.0000190   0.0003206  -0.0000189
    8  -0.0005106  -0.0000491  -0.0010831   0.0003666   0.0007094  -0.0006239
    9  -0.0021345  -0.0020526  -0.0019922  -0.0003173   0.0001306  -0.0007179
   10   0.0000960   0.0000937   0.0004764   0.0000505  -0.0000699  -0.0000079
   11   0.0008348  -0.0001738   0.0011024   0.0002504  -0.0002151   0.0000555
   12   0.0012346   0.0016786   0.0002862   0.0001789  -0.0000895   0.0000829
   13   0.0013990  -0.0011826   0.0014734  -0.0002484  -0.0001472   0.0005517
   14   0.0002874  -0.0009098   0.0006953  -0.0003516  -0.0001649   0.0004982
   15   0.0011845   0.0007064   0.0011694   0.0000964  -0.0002141   0.0003280
   16  -0.0030170   0.0009210  -0.0024502   0.0012497   0.0010576  -0.0028153
   17   0.0010394   0.0005113  -0.0025848   0.0004140   0.0005218   0.0023219
   18   0.0010196  -0.0030456   0.0022782  -0.0001363   0.0039339  -0.0038464
   19   0.0017753   0.0007910  -0.0002556  -0.0000593  -0.0011676   0.0013032
   20  -0.0001934   0.0001377  -0.0001447  -0.0001478  -0.0006314   0.0008879
   21   0.0002801  -0.0000485   0.0003491   0.0000760   0.0000457  -0.0003691
   22   0.0021124   0.0000168   0.0002494   0.0000694   0.0000680  -0.0000579
   23  -0.0003797  -0.0005508   0.0003306   0.0000081   0.0000621  -0.0002364
   24  -0.0006059   0.0000017   0.0000151  -0.0003431  -0.0001671   0.0001018
   25  -0.0032228   0.0147574  -0.0434225   0.0003760  -0.0166849   0.0195258
   26   0.0067180   0.0203159   0.0148560  -0.0030065   0.0034389   0.0200510
   27  -0.0284125   0.0190092  -0.0260225  -0.0038705   0.0081134   0.0010201
   28  -0.5223700   0.0125043  -0.3169997  -0.1739064  -0.0796263   0.0500290
   29   0.0152788  -0.0794759   0.0360371  -0.0843489  -0.1160907   0.0330346
   30  -0.3221535   0.0353058  -0.3250073   0.0576636   0.0357832  -0.0799455
   31   0.5660274  -0.0151361   0.3787872  -0.0464199  -0.0078397  -0.0306065
   32  -0.0151361   0.0457339  -0.0488019  -0.0163730   0.0184098  -0.0088363
   33   0.3787872  -0.0488019   0.3450172  -0.0173318  -0.0032365   0.0134405
   34  -0.0464199  -0.0163730  -0.0173318   0.2169552   0.1042499  -0.0373864
   35  -0.0078397   0.0184098  -0.0032365   0.1042499   0.0934386  -0.0450345
   36  -0.0306065  -0.0088363   0.0134405  -0.0373864  -0.0450345   0.0685537
   37   0.0037210   0.0007483   0.0046399   0.0004731  -0.0018041   0.0014510
   38  -0.0022191  -0.0001998  -0.0001543  -0.0002836   0.0012408  -0.0000155
   39   0.0006819  -0.0003728  -0.0086777   0.0009035  -0.0018612  -0.0008701
   40   0.0008261   0.0008918  -0.0001853   0.0007106   0.0010727  -0.0011109
   41  -0.0005885  -0.0002655  -0.0005417  -0.0002251  -0.0001958  -0.0000190
   42   0.0004445   0.0000441   0.0004153   0.0000073  -0.0001006   0.0001210
   43  -0.0004610   0.0003389  -0.0029401   0.0005819   0.0000320  -0.0005868
   44   0.0005290   0.0000178   0.0023608  -0.0004899   0.0004174  -0.0001326
   45   0.0000414  -0.0000167   0.0004796   0.0000492  -0.0001680   0.0000956
   46  -0.0001821   0.0000353  -0.0005292   0.0002723   0.0002456  -0.0000886
   47  -0.0002386   0.0001126  -0.0003331  -0.0000551  -0.0000705  -0.0000043
   48  -0.0007507  -0.0010529  -0.0016462   0.0000233  -0.0000825  -0.0000721
   49   0.0001200   0.0001407   0.0001301   0.0000339   0.0000120  -0.0000219
   50   0.0002517   0.0000002   0.0003957  -0.0000654  -0.0000940   0.0000433
   51   0.0004395   0.0002301   0.0007139  -0.0000416  -0.0000706   0.0000539
   52  -0.0002601  -0.0001176   0.0000153  -0.0001283  -0.0000598   0.0000488
   53   0.0002069  -0.0003770   0.0002836  -0.0001012  -0.0000917   0.0000364
   54   0.0002763   0.0003455   0.0009202  -0.0000486  -0.0001005   0.0001300
   55   0.0003083   0.0000934   0.0001320   0.0001028   0.0001304  -0.0000992
   56   0.0001157   0.0001017   0.0002537  -0.0000074  -0.0000395   0.0000252
   57   0.0001104  -0.0000391   0.0002994  -0.0000324  -0.0000503   0.0000367
   58   0.0000248   0.0000063   0.0000545   0.0000004  -0.0000023   0.0000052
   59   0.0001590   0.0000299   0.0000851   0.0000385   0.0000414  -0.0000344
   60   0.0000892   0.0000079   0.0000775   0.0000140   0.0000203  -0.0000178
   61  -0.0000858  -0.0000535  -0.0000391  -0.0000320  -0.0000267   0.0000197
   62   0.0000095  -0.0000356   0.0001027  -0.0000258  -0.0000285   0.0000266
   63   0.0000567  -0.0000356   0.0001471  -0.0000188  -0.0000244   0.0000223
   64   0.0000358   0.0000156   0.0000141   0.0000100   0.0000137  -0.0000114
   65   0.0000351  -0.0000588   0.0000941  -0.0000229  -0.0000157   0.0000155
   66  -0.0000008  -0.0000161  -0.0000024  -0.0000045   0.0000021  -0.0000004
   67  -0.0000011   0.0000047   0.0000052   0.0000004  -0.0000038   0.0000025
   68  -0.0000325   0.0000169  -0.0000673   0.0000077   0.0000057  -0.0000065
   69   0.0000176   0.0000114   0.0000340   0.0000020  -0.0000000   0.0000003
   70   0.0000871   0.0000163   0.0000494   0.0000192   0.0000176  -0.0000127
   71  -0.0000461   0.0000170  -0.0000561   0.0000027  -0.0000011   0.0000012
   72  -0.0000603   0.0000009  -0.0000765  -0.0000016  -0.0000036   0.0000027
   73  -0.0008742  -0.0003004  -0.0007713  -0.0002095  -0.0000831   0.0000463
   74   0.0004056   0.0001696   0.0005715   0.0000603  -0.0000244   0.0000197
   75  -0.0006766   0.0001043  -0.0013038   0.0000595   0.0000984  -0.0000917
   76   0.0007251   0.0001124   0.0006920   0.0001275   0.0000490  -0.0000171
   77  -0.0005338  -0.0003003  -0.0007041  -0.0001198  -0.0000071   0.0000026
   78   0.0003952  -0.0000914   0.0007817  -0.0000363  -0.0000546   0.0000519
   79   0.0001260   0.0000804  -0.0000014   0.0000620   0.0000358  -0.0000253
   80  -0.0000230   0.0000261  -0.0000097  -0.0000006  -0.0000006  -0.0000034
   81  -0.0000338  -0.0000206   0.0000337  -0.0000239  -0.0000219   0.0000167
   82   0.0007210   0.0014652  -0.0002890  -0.0001331   0.0003392  -0.0000400
   83   0.0021397  -0.0034082   0.0007681   0.0000609  -0.0006876  -0.0019285
   84  -0.0000018   0.0059289  -0.0020126   0.0003114   0.0031126   0.0019153
   85   0.0000119  -0.0006665   0.0004625  -0.0002354  -0.0001247   0.0001590
   86  -0.0010851   0.0004204  -0.0005105  -0.0000915  -0.0000409  -0.0001546
   87   0.0003919  -0.0000542   0.0004336   0.0000143  -0.0000484   0.0000788
   88   0.0003374   0.0003010  -0.0001165   0.0001792   0.0000938  -0.0000538
   89   0.0000980  -0.0000898   0.0000872  -0.0000053  -0.0000085   0.0000256
   90  -0.0000548   0.0001318  -0.0003446   0.0000575   0.0000601  -0.0000558
   91   0.0000741  -0.0000082   0.0000838   0.0000065  -0.0000075   0.0000138
   92   0.0001047  -0.0000050   0.0000916   0.0000156  -0.0000005   0.0000101
   93   0.0000469  -0.0000059   0.0000763   0.0000015  -0.0000095   0.0000119
   94  -0.0009417   0.0012744  -0.0010225   0.0002419   0.0001576  -0.0004101
   95   0.0011207  -0.0002227   0.0004365   0.0001336   0.0000600   0.0001586
   96  -0.0007036   0.0002939  -0.0009158   0.0000644   0.0001023  -0.0002085
   97   0.0000391  -0.0000111   0.0000663  -0.0000148  -0.0000289   0.0000377
   98   0.0000536   0.0000899   0.0000551   0.0000289   0.0000009  -0.0000086
   99   0.0000879  -0.0000108   0.0001063  -0.0000050  -0.0000224   0.0000335
  100   0.0003559   0.0000795   0.0000916   0.0001092   0.0000451   0.0000042
  101   0.0005931  -0.0006654   0.0004228  -0.0000552  -0.0000084   0.0001314
  102  -0.0009453   0.0002138  -0.0009578  -0.0001133   0.0000254  -0.0000927
  103  -0.0003792   0.0000275  -0.0001686  -0.0000879  -0.0000358  -0.0000157
  104  -0.0005218   0.0004673  -0.0004390   0.0000223   0.0000142  -0.0000954
  105   0.0004857  -0.0001714   0.0005274   0.0000368  -0.0000191   0.0000582
  106  -0.0002179  -0.0000017  -0.0000289  -0.0000620  -0.0000380   0.0000028
  107  -0.0000103   0.0002079   0.0000633   0.0000479  -0.0000032  -0.0000298
  108   0.0004644  -0.0000053   0.0004924   0.0000807  -0.0000089   0.0000274
  109   0.0001943  -0.0000723   0.0000169   0.0000358   0.0000295   0.0000101
  110  -0.0000227  -0.0000543  -0.0000093  -0.0000218  -0.0000076   0.0000082
  111  -0.0001149   0.0000100  -0.0000803  -0.0000225  -0.0000060  -0.0000030
  112   0.0001833   0.0000704   0.0000127   0.0000735   0.0000389  -0.0000169
  113   0.0001021  -0.0000135   0.0000466   0.0000186   0.0000100   0.0000047
  114   0.0000018   0.0000091  -0.0000052   0.0000081   0.0000053  -0.0000025
  115  -0.0000297  -0.0000064  -0.0000291  -0.0000061   0.0000009  -0.0000024
  116  -0.0000209  -0.0000096  -0.0000220  -0.0000061  -0.0000003  -0.0000006
  117   0.0000244  -0.0000011   0.0000360   0.0000018  -0.0000028   0.0000035
  118  -0.0001413  -0.0001827   0.0000771  -0.0001045  -0.0000557   0.0000436
  119  -0.0001513   0.0000323  -0.0000454  -0.0000287  -0.0000191  -0.0000047
  120  -0.0000129  -0.0000465   0.0000746  -0.0000288  -0.0000215   0.0000161
  121   0.0000223   0.0000318  -0.0000040   0.0000177   0.0000082  -0.0000076
  122   0.0000349  -0.0000155   0.0000164   0.0000037   0.0000033   0.0000028
  123   0.0000032  -0.0000010  -0.0000129   0.0000035   0.0000038  -0.0000016
  124   0.0000131   0.0001687  -0.0000820   0.0000645   0.0000346  -0.0000460
  125   0.0002087  -0.0000094   0.0000810   0.0000467   0.0000228   0.0000092
  126  -0.0000724   0.0000296  -0.0000875   0.0000013   0.0000042  -0.0000163
  127   0.0000030   0.0000014   0.0000081  -0.0000006  -0.0000019   0.0000025
  128   0.0000130   0.0000055   0.0000119   0.0000019  -0.0000005   0.0000007
  129   0.0000053   0.0000043   0.0000113   0.0000010  -0.0000015   0.0000013
  130  -0.0000361  -0.0002103   0.0001096  -0.0000894  -0.0000470   0.0000574
  131  -0.0002516  -0.0000362  -0.0000689  -0.0000769  -0.0000417   0.0000150
  132   0.0001078   0.0000086   0.0000630   0.0000249   0.0000104   0.0000007
  133  -0.0000031   0.0000583  -0.0000377   0.0000219   0.0000121  -0.0000141
  134   0.0000604  -0.0000017   0.0000236   0.0000142   0.0000084  -0.0000011
  135  -0.0000406  -0.0000079  -0.0000170  -0.0000118  -0.0000052   0.0000018
  136   0.0000468  -0.0000563   0.0000680  -0.0000270  -0.0000245   0.0000459
  137   0.0002027   0.0001158   0.0000225   0.0000898   0.0000568  -0.0000500
  138   0.0000191  -0.0000295   0.0000441  -0.0000165  -0.0000040   0.0000199
  139  -0.0000224  -0.0000083  -0.0000328  -0.0000010   0.0000073  -0.0000082
  140  -0.0000315  -0.0000122  -0.0000265  -0.0000067   0.0000005  -0.0000027
  141   0.0000101   0.0000172   0.0000275   0.0000025  -0.0000063   0.0000036
  142   0.0001169  -0.0000954   0.0001044  -0.0000078   0.0000022   0.0000137
  143  -0.0003163  -0.0000657  -0.0000518  -0.0001032  -0.0000670   0.0000302
  144   0.0000500  -0.0000088   0.0000821  -0.0000027  -0.0000129   0.0000162
  145  -0.0000146   0.0000141  -0.0000164   0.0000024   0.0000010  -0.0000016
  146   0.0000295   0.0000308  -0.0000038   0.0000193   0.0000108  -0.0000090
  147  -0.0000257   0.0000041  -0.0000368   0.0000003   0.0000028  -0.0000038
           37          38          39          40          41          42
    1  -0.0041618  -0.0086141  -0.0023301   0.0010478   0.0009863   0.0004177
    2  -0.0230636  -0.0177593   0.0058326  -0.0003515  -0.0033352  -0.0024719
    3  -0.0166700  -0.0087800   0.0068806  -0.0009347  -0.0044356  -0.0025610
    4   0.0013445   0.0009098   0.0007018   0.0000040   0.0004525  -0.0000849
    5   0.0008530   0.0004311   0.0013076   0.0000161   0.0002176  -0.0002475
    6  -0.0008113  -0.0009061   0.0007339   0.0000767  -0.0001576   0.0003509
    7   0.0008457  -0.0005553  -0.0014737   0.0006786   0.0005996   0.0003323
    8  -0.0000921   0.0016412  -0.0001606   0.0007644  -0.0006972  -0.0003092
    9  -0.0009647   0.0001253   0.0003616   0.0003123  -0.0003200  -0.0001234
   10  -0.0001513  -0.0000571   0.0000610  -0.0000579  -0.0000656  -0.0000277
   11  -0.0000903  -0.0000847  -0.0000295  -0.0000902   0.0000417   0.0000103
   12  -0.0001302  -0.0000842  -0.0000233  -0.0000403   0.0000275   0.0000156
   13   0.0010047   0.0006955   0.0006624  -0.0002581  -0.0003404  -0.0000151
   14   0.0006332  -0.0004294   0.0000631  -0.0003043   0.0002481   0.0001663
   15   0.0003100  -0.0000453  -0.0000116  -0.0001120   0.0001107   0.0000871
   16  -0.0300905  -0.0099678   0.0074886  -0.0027288   0.0028590  -0.0000485
   17   0.0152459   0.0125390  -0.0045944   0.0050801  -0.0028289  -0.0004036
   18   0.0008043  -0.0013821   0.0011376  -0.0008538   0.0009328   0.0002865
   19   0.0013350  -0.0000333   0.0006336   0.0002259  -0.0001239  -0.0003727
   20   0.0008691   0.0002626  -0.0003572  -0.0000067  -0.0000955  -0.0001650
   21  -0.0004649  -0.0002748  -0.0001313   0.0001234  -0.0000378   0.0002646
   22  -0.0030236  -0.0042944   0.0013408  -0.0012327   0.0010564   0.0001019
   23  -0.0028261  -0.0021455   0.0013605  -0.0010835   0.0006388   0.0001960
   24   0.0010612   0.0009743  -0.0004221   0.0004529  -0.0001388   0.0002578
   25  -0.1288333   0.0400351  -0.0015369  -0.0222091   0.0159225  -0.0003549
   26   0.0354571  -0.1112516   0.0098510  -0.0122476   0.0118016  -0.0006283
   27   0.0090780  -0.0006206  -0.0730613   0.0070683  -0.0071377  -0.0006953
   28  -0.0085214   0.0166999  -0.0284145  -0.0010691   0.0016553  -0.0015502
   29   0.0092161  -0.0139112   0.0188978  -0.0030280   0.0008875  -0.0000109
   30  -0.0171559   0.0054512   0.0029735   0.0019995   0.0008340  -0.0003168
   31   0.0037210  -0.0022191   0.0006819   0.0008261  -0.0005885   0.0004445
   32   0.0007483  -0.0001998  -0.0003728   0.0008918  -0.0002655   0.0000441
   33   0.0046399  -0.0001543  -0.0086777  -0.0001853  -0.0005417   0.0004153
   34   0.0004731  -0.0002836   0.0009035   0.0007106  -0.0002251   0.0000073
   35  -0.0018041   0.0012408  -0.0018612   0.0010727  -0.0001958  -0.0001006
   36   0.0014510  -0.0000155  -0.0008701  -0.0011109  -0.0000190   0.0001210
   37   0.5157979   0.0527936  -0.0103786  -0.2097714  -0.1005752   0.0658665
   38   0.0527936   0.4771601  -0.0539001  -0.1009060  -0.1092742   0.0427677
   39  -0.0103786  -0.0539001   0.5519628   0.0648665   0.0412917  -0.0739668
   40  -0.2097714  -0.1009060   0.0648665   0.2305853   0.1092917  -0.0714747
   41  -0.1005752  -0.1092742   0.0412917   0.1092917   0.1211674  -0.0436909
   42   0.0658665   0.0427677  -0.0739668  -0.0714747  -0.0436909   0.0778392
   43  -0.0563797   0.0106025  -0.0421713   0.0049964  -0.0075690   0.0249349
   44   0.0110368  -0.0675281   0.0707413   0.0027868  -0.0053069   0.0151146
   45  -0.0430344   0.0707734  -0.2713154  -0.0011146   0.0032497  -0.0097402
   46  -0.0835259  -0.0117112  -0.0087271  -0.0028392  -0.0215750  -0.0174517
   47  -0.0128970  -0.1432353  -0.0474560  -0.0018456  -0.0141730  -0.0109749
   48  -0.0088346  -0.0463147  -0.1159761   0.0009265   0.0093883   0.0060882
   49   0.0051496  -0.0039254   0.0003263   0.0005965   0.0004766   0.0003296
   50   0.0217599  -0.0169099   0.0017107  -0.0002100   0.0002731   0.0007988
   51   0.0164809  -0.0127021   0.0001484  -0.0002046   0.0006695   0.0006425
   52  -0.0012990   0.0016041  -0.0052915  -0.0000471   0.0002138  -0.0002527
   53  -0.0037155   0.0064010  -0.0292129   0.0000213   0.0010903   0.0006502
   54  -0.0029046   0.0038403  -0.0199506  -0.0003823  -0.0001926   0.0006236
   55  -0.0051363  -0.0019238   0.0029347  -0.0002364  -0.0016999  -0.0009649
   56  -0.0015073   0.0000087   0.0019501   0.0000496  -0.0003214  -0.0004895
   57   0.0013161   0.0005274  -0.0002167   0.0002510   0.0001849   0.0005060
   58  -0.0000723  -0.0000433   0.0002590   0.0000194  -0.0000368  -0.0000382
   59  -0.0015043  -0.0003622   0.0007736  -0.0000923  -0.0005222  -0.0003341
   60  -0.0008070  -0.0003922   0.0005614  -0.0000817  -0.0003187  -0.0002040
   61  -0.0004565  -0.0000472   0.0000269  -0.0000341  -0.0001132  -0.0000479
   62   0.0004690   0.0002985  -0.0000477  -0.0000113   0.0001034   0.0000561
   63   0.0002657   0.0000037   0.0003157  -0.0000537   0.0000023  -0.0000311
   64   0.0003262   0.0000204   0.0000265   0.0000167   0.0000471   0.0000236
   65  -0.0000001   0.0000286   0.0000884  -0.0000329  -0.0000449  -0.0000138
   66  -0.0000466   0.0000053  -0.0000725   0.0000029  -0.0000061   0.0000092
   67   0.0000979  -0.0000052   0.0000335  -0.0000037   0.0000158   0.0000059
   68   0.0000172  -0.0000469   0.0000112   0.0000067   0.0000118  -0.0000097
   69  -0.0000166   0.0000261  -0.0000781   0.0000068   0.0000191   0.0000066
   70   0.0005438   0.0000793   0.0000616   0.0000179   0.0000712   0.0000364
   71  -0.0002039   0.0000111  -0.0001138   0.0000123   0.0000139   0.0000072
   72  -0.0001565   0.0000261  -0.0000993   0.0000040  -0.0000039   0.0000064
   73  -0.0002757  -0.0005458   0.0001937  -0.0000561  -0.0000259   0.0000168
   74  -0.0002237  -0.0003177   0.0005680  -0.0000367  -0.0002078  -0.0000006
   75   0.0017458   0.0008330  -0.0014875   0.0002331   0.0007977   0.0003351
   76  -0.0001798   0.0001188   0.0001704   0.0000156  -0.0001817  -0.0000469
   77   0.0003389   0.0001564  -0.0003373   0.0000138   0.0001601   0.0000621
   78  -0.0004890  -0.0003069   0.0005858  -0.0001131  -0.0003040  -0.0001008
   79   0.0002290   0.0002879  -0.0002350   0.0000427   0.0000875   0.0000297
   80   0.0000356   0.0000440  -0.0000587   0.0000049   0.0000198  -0.0000057
   81  -0.0002568  -0.0001789   0.0002501  -0.0000363  -0.0000977  -0.0000433
   82   0.0011739   0.0213628   0.0192751   0.0006479  -0.0007155   0.0002177
   83  -0.0010332  -0.0166929  -0.0159509   0.0002337   0.0005754  -0.0000146
   84   0.0002637   0.0008040   0.0006943   0.0002763  -0.0001815  -0.0000797
   85  -0.0000616  -0.0001334   0.0002438  -0.0002227  -0.0000605   0.0000292
   86   0.0000019  -0.0001950  -0.0001273   0.0000393   0.0001301   0.0000326
   87  -0.0000594  -0.0001098   0.0000771  -0.0000894   0.0000207   0.0000165
   88   0.0000092   0.0001220  -0.0000877   0.0001147   0.0000059  -0.0000348
   89  -0.0000699  -0.0000873   0.0000188  -0.0000357   0.0000250   0.0000079
   90   0.0000303   0.0000875  -0.0000815   0.0000836  -0.0000019  -0.0000160
   91  -0.0000144  -0.0000231   0.0000145  -0.0000151   0.0000049   0.0000021
   92  -0.0000124  -0.0000004   0.0000119  -0.0000071  -0.0000017  -0.0000021
   93  -0.0000121  -0.0000232   0.0000113  -0.0000140   0.0000058   0.0000027
   94  -0.0001799  -0.0000327  -0.0003869   0.0003116   0.0001995  -0.0000346
   95   0.0001842   0.0002518   0.0000609   0.0000289  -0.0001284  -0.0000406
   96  -0.0002149   0.0000036  -0.0003016   0.0001776   0.0000320  -0.0000155
   97   0.0000460  -0.0000277  -0.0000014  -0.0000197   0.0000134   0.0000126
   98  -0.0000422  -0.0000130   0.0000063   0.0000014   0.0000025  -0.0000044
   99   0.0000258  -0.0000125   0.0000095  -0.0000221   0.0000066   0.0000091
  100  -0.0000114   0.0000457  -0.0000208   0.0000397   0.0000089  -0.0000152
  101  -0.0001017   0.0000226   0.0001354  -0.0001018  -0.0000620  -0.0000027
  102   0.0001290   0.0000982  -0.0000763   0.0000836  -0.0000380   0.0000014
  103   0.0000395  -0.0000199   0.0000005  -0.0000167  -0.0000094   0.0000122
  104   0.0000884   0.0000080  -0.0000950   0.0000805   0.0000286   0.0000004
  105  -0.0000657  -0.0000416   0.0000566  -0.0000552   0.0000065  -0.0000008
  106   0.0000193  -0.0000428   0.0000224  -0.0000324  -0.0000018   0.0000137
  107   0.0000178  -0.0000300  -0.0000322   0.0000199   0.0000333   0.0000011
  108  -0.0000511  -0.0000520   0.0000150  -0.0000242   0.0000329  -0.0000022
  109  -0.0000288   0.0000310  -0.0000044   0.0000152  -0.0000039  -0.0000105
  110  -0.0000082  -0.0000055   0.0000055  -0.0000104  -0.0000043   0.0000024
  111   0.0000069  -0.0000017   0.0000018  -0.0000024  -0.0000052   0.0000028
  112  -0.0000302   0.0000222  -0.0000289   0.0000380   0.0000156  -0.0000131
  113  -0.0000101   0.0000348   0.0000112   0.0000058  -0.0000179  -0.0000068
  114  -0.0000109  -0.0000156   0.0000110  -0.0000003   0.0000065  -0.0000018
  115   0.0000041   0.0000045   0.0000000   0.0000013  -0.0000028   0.0000000
  116   0.0000026   0.0000001  -0.0000027   0.0000002   0.0000001   0.0000010
  117  -0.0000021  -0.0000035   0.0000006  -0.0000035   0.0000010   0.0000005
  118  -0.0000002  -0.0000432   0.0000666  -0.0000727  -0.0000292   0.0000170
  119   0.0000192  -0.0000438  -0.0000033  -0.0000117   0.0000163   0.0000095
  120  -0.0000005  -0.0000179   0.0000177  -0.0000248  -0.0000071   0.0000055
  121  -0.0000015  -0.0000040  -0.0000113   0.0000105   0.0000113  -0.0000023
  122  -0.0000058   0.0000094   0.0000033   0.0000004  -0.0000046  -0.0000019
  123  -0.0000005   0.0000042   0.0000004   0.0000028   0.0000001  -0.0000012
  124  -0.0000145   0.0000134  -0.0000530   0.0000507   0.0000258  -0.0000126
  125   0.0000170   0.0000396  -0.0000135   0.0000182   0.0000056  -0.0000064
  126  -0.0000151  -0.0000002  -0.0000175   0.0000098   0.0000014   0.0000007
  127   0.0000050  -0.0000041  -0.0000021  -0.0000014   0.0000038   0.0000016
  128  -0.0000037  -0.0000028   0.0000014  -0.0000008   0.0000009  -0.0000006
  129   0.0000038  -0.0000040  -0.0000036  -0.0000007   0.0000039   0.0000011
  130   0.0000210  -0.0000101   0.0000815  -0.0000682  -0.0000432   0.0000129
  131   0.0000534  -0.0000488   0.0000230  -0.0000370   0.0000014   0.0000189
  132  -0.0000124   0.0000115  -0.0000086   0.0000086   0.0000024  -0.0000045
  133   0.0000030  -0.0000011  -0.0000203   0.0000179   0.0000141  -0.0000028
  134  -0.0000106   0.0000130  -0.0000029   0.0000061  -0.0000020  -0.0000040
  135   0.0000067  -0.0000055   0.0000083  -0.0000055  -0.0000021   0.0000018
  136   0.0001339  -0.0000161   0.0000092  -0.0000220   0.0000247   0.0000196
  137  -0.0001588   0.0000630   0.0000273   0.0000461  -0.0000524  -0.0000406
  138   0.0000382   0.0000071   0.0000751  -0.0000187  -0.0000220  -0.0000100
  139  -0.0000081   0.0000113   0.0000094   0.0000041  -0.0000085  -0.0000053
  140   0.0000110   0.0000041  -0.0000121   0.0000018   0.0000039   0.0000027
  141   0.0000087  -0.0000163  -0.0000104  -0.0000023   0.0000127   0.0000042
  142  -0.0000931   0.0000386   0.0000760  -0.0000223  -0.0000690  -0.0000214
  143   0.0000882  -0.0000994   0.0000076  -0.0000567   0.0000320   0.0000337
  144   0.0000269  -0.0000096  -0.0000351  -0.0000085   0.0000170   0.0000126
  145  -0.0000015  -0.0000074   0.0000034   0.0000021   0.0000009  -0.0000019
  146   0.0000025   0.0000058  -0.0000182   0.0000135   0.0000118  -0.0000025
  147   0.0000070   0.0000011   0.0000045   0.0000035   0.0000021  -0.0000000
           43          44          45          46          47          48
    1   0.0001366   0.0006315   0.0006841  -0.1364382  -0.0298978   0.0228696
    2   0.0004317   0.0014548   0.0011298  -0.0319205  -0.1037960   0.0128510
    3  -0.0010236  -0.0009263   0.0004750   0.0241608   0.0150487  -0.0907753
    4  -0.0000352  -0.0001170  -0.0007748   0.0013001  -0.0099830   0.0276866
    5  -0.0002830  -0.0004975  -0.0005034   0.0007410  -0.0057760   0.0153709
    6   0.0002036   0.0005806   0.0006878   0.0004935   0.0040127  -0.0106284
    7  -0.0003243   0.0000383   0.0001120  -0.0275794   0.0060688   0.0009750
    8   0.0000876  -0.0001554  -0.0000268  -0.0122268   0.0136171  -0.0008760
    9   0.0000960  -0.0000546   0.0000137   0.0098631  -0.0049722  -0.0004451
   10   0.0001045   0.0000774   0.0001629   0.0015928   0.0004087  -0.0009709
   11   0.0000738  -0.0001140  -0.0000139  -0.0007913   0.0002667  -0.0000926
   12   0.0000869   0.0000103   0.0000231  -0.0003600  -0.0000410   0.0002357
   13   0.0000888  -0.0000100  -0.0002118  -0.0048834   0.0085901  -0.0011683
   14  -0.0000451   0.0001117  -0.0000471   0.0017781  -0.0006466   0.0002054
   15   0.0000524   0.0000326   0.0000521  -0.0008038   0.0003504   0.0008463
   16   0.0014153  -0.0008358  -0.0000274   0.0023975  -0.0011054   0.0000313
   17  -0.0000832   0.0004016  -0.0002746   0.0004223   0.0009511  -0.0003344
   18  -0.0010645  -0.0000331  -0.0001298   0.0006370  -0.0004664  -0.0004716
   19  -0.0002786   0.0002902  -0.0003008  -0.0002552  -0.0000078   0.0000086
   20  -0.0003431   0.0003131  -0.0002256  -0.0000282  -0.0001623  -0.0000295
   21   0.0003879  -0.0003250   0.0001807   0.0002514  -0.0000748   0.0000714
   22   0.0002437  -0.0000934  -0.0001225   0.0002573  -0.0003176  -0.0002690
   23   0.0000851  -0.0001244  -0.0000457  -0.0004396  -0.0001945   0.0000632
   24   0.0002799  -0.0001325   0.0001744  -0.0003236   0.0001095   0.0001421
   25  -0.0073372   0.0045468   0.0007619   0.0038558   0.0031060   0.0033393
   26   0.0127402  -0.0103980  -0.0002651   0.0225302  -0.0204821  -0.0015916
   27  -0.0252755   0.0183138   0.0008080   0.0145380  -0.0120366   0.0003418
   28  -0.0042745   0.0043157   0.0003188  -0.0001532  -0.0004123   0.0007220
   29   0.0006566  -0.0011349  -0.0004033  -0.0005100  -0.0002968   0.0019130
   30   0.0043998  -0.0023540   0.0008145   0.0030584  -0.0008397   0.0035918
   31  -0.0004610   0.0005290   0.0000414  -0.0001821  -0.0002386  -0.0007507
   32   0.0003389   0.0000178  -0.0000167   0.0000353   0.0001126  -0.0010529
   33  -0.0029401   0.0023608   0.0004796  -0.0005292  -0.0003331  -0.0016462
   34   0.0005819  -0.0004899   0.0000492   0.0002723  -0.0000551   0.0000233
   35   0.0000320   0.0004174  -0.0001680   0.0002456  -0.0000705  -0.0000825
   36  -0.0005868  -0.0001326   0.0000956  -0.0000886  -0.0000043  -0.0000721
   37  -0.0563797   0.0110368  -0.0430344  -0.0835259  -0.0128970  -0.0088346
   38   0.0106025  -0.0675281   0.0707734  -0.0117112  -0.1432353  -0.0463147
   39  -0.0421713   0.0707413  -0.2713154  -0.0087271  -0.0474560  -0.1159761
   40   0.0049964   0.0027868  -0.0011146  -0.0028392  -0.0018456   0.0009265
   41  -0.0075690  -0.0053069   0.0032497  -0.0215750  -0.0141730   0.0093883
   42   0.0249349   0.0151146  -0.0097402  -0.0174517  -0.0109749   0.0060882
   43   0.0602375  -0.0158527   0.0465168  -0.0011371   0.0009262  -0.0044538
   44  -0.0158527   0.0783423  -0.0736099  -0.0053816   0.0065689  -0.0274866
   45   0.0465168  -0.0736099   0.2963074  -0.0031681   0.0040464  -0.0200889
   46  -0.0011371  -0.0053816  -0.0031681   0.5217175  -0.0729743   0.0147336
   47   0.0009262   0.0065689   0.0040464  -0.0729743   0.4917623  -0.0269086
   48  -0.0044538  -0.0274866  -0.0200889   0.0147336  -0.0269086   0.5400330
   49   0.0002745   0.0002573   0.0004836  -0.2151296   0.1225508  -0.0110625
   50  -0.0000881   0.0011895  -0.0001308   0.1227252  -0.1347693   0.0091400
   51   0.0004961   0.0006778   0.0004970  -0.0120785   0.0095468  -0.0485340
   52   0.0007308  -0.0013691  -0.0004650  -0.0525812   0.0087058  -0.0245441
   53  -0.0007004  -0.0042418  -0.0038180   0.0094274  -0.0693162   0.0683921
   54  -0.0005197  -0.0034919  -0.0008653  -0.0240264   0.0679320  -0.2693024
   55   0.0000166   0.0002480   0.0000678  -0.0027607  -0.0221712  -0.0157927
   56  -0.0000750   0.0000268   0.0000148  -0.0060195  -0.0142674  -0.0080906
   57   0.0002773   0.0003124   0.0005627  -0.0009505   0.0072473   0.0047415
   58  -0.0000018   0.0000153  -0.0000013   0.0005905   0.0001470  -0.0007913
   59  -0.0000047  -0.0000164  -0.0000735   0.0010051  -0.0039522  -0.0042102
   60   0.0000016   0.0000393  -0.0000127   0.0005945  -0.0027447  -0.0019297
   61   0.0000273  -0.0000016   0.0000213   0.0014273  -0.0005256  -0.0001208
   62   0.0000005   0.0000092  -0.0000081   0.0000143   0.0002729   0.0004212
   63  -0.0000191  -0.0000067  -0.0000848  -0.0004081  -0.0000024  -0.0001096
   64  -0.0000153   0.0000054   0.0000040  -0.0006490   0.0000350   0.0000234
   65   0.0000112  -0.0000038  -0.0000167   0.0002375   0.0003073  -0.0001450
   66   0.0000064   0.0000153   0.0000294   0.0000273   0.0000471   0.0001738
   67   0.0000099  -0.0000088  -0.0000294  -0.0000876  -0.0000249  -0.0000145
   68  -0.0000152  -0.0000398  -0.0000511  -0.0002013  -0.0001739  -0.0001964
   69   0.0000040   0.0000240   0.0000499   0.0000706   0.0001829   0.0001274
   70  -0.0000247  -0.0000251  -0.0000462  -0.0006877  -0.0000870   0.0000301
   71   0.0000088   0.0000091   0.0000252   0.0001756  -0.0006707   0.0000876
   72   0.0000149  -0.0000318  -0.0000338   0.0004613  -0.0001573   0.0002291
   73  -0.0000292   0.0001674   0.0002342   0.0000331   0.0006940  -0.0023776
   74   0.0001317   0.0002478   0.0002822   0.0001922   0.0004429  -0.0023170
   75  -0.0001910  -0.0002488  -0.0003163  -0.0020163  -0.0006329   0.0034803
   76   0.0000649  -0.0000485   0.0000026   0.0002397  -0.0004318  -0.0000282
   77  -0.0000637  -0.0000648  -0.0001316  -0.0005150  -0.0000674   0.0009890
   78   0.0001104   0.0001080   0.0001562   0.0005714   0.0002142  -0.0012400
   79  -0.0000209  -0.0000826  -0.0001247  -0.0003085  -0.0008235   0.0006671
   80  -0.0000041  -0.0000176  -0.0000421  -0.0001799  -0.0006642   0.0002292
   81   0.0000475   0.0001093   0.0000839   0.0002524  -0.0000884  -0.0001590
   82   0.0014643  -0.0006254  -0.0000490  -0.0043502   0.0023481  -0.0007380
   83  -0.0009762   0.0005345   0.0003572   0.0046833  -0.0013912   0.0010396
   84   0.0003567   0.0004005   0.0010665   0.0001540   0.0003555   0.0008773
   85   0.0000755   0.0000109  -0.0000464  -0.0002327   0.0006730  -0.0000769
   86  -0.0000585   0.0000390   0.0000085   0.0000900  -0.0003672   0.0000948
   87   0.0000398  -0.0000077   0.0000117  -0.0001871   0.0003148  -0.0000292
   88  -0.0000236  -0.0000185   0.0000238  -0.0000182  -0.0000967   0.0000485
   89   0.0000079  -0.0000053   0.0000029   0.0000930  -0.0001200  -0.0000186
   90  -0.0000285  -0.0000032   0.0000003   0.0000294  -0.0001392   0.0000555
   91   0.0000058  -0.0000018   0.0000016  -0.0000137   0.0000249  -0.0000145
   92   0.0000055  -0.0000048   0.0000019  -0.0000014   0.0000114  -0.0000111
   93   0.0000050  -0.0000012   0.0000024  -0.0000075   0.0000181  -0.0000112
   94  -0.0001503  -0.0000128   0.0000520   0.0002889  -0.0007513   0.0001381
   95   0.0000174  -0.0000345  -0.0000115   0.0001001   0.0002596  -0.0003840
   96  -0.0000581  -0.0000126   0.0000152   0.0015684  -0.0021351   0.0004060
   97   0.0000117   0.0000116   0.0000105  -0.0000352   0.0000921   0.0000150
   98  -0.0000003  -0.0000044   0.0000022   0.0000609  -0.0001232  -0.0000120
   99   0.0000117   0.0000003   0.0000016  -0.0001124   0.0001702   0.0000172
  100  -0.0000011  -0.0000171   0.0000169  -0.0000199  -0.0000154   0.0000163
  101   0.0000613  -0.0000288  -0.0000097  -0.0000197   0.0002612  -0.0000723
  102  -0.0000582   0.0000541  -0.0000443  -0.0000189  -0.0000085   0.0000893
  103  -0.0000067   0.0000186  -0.0000138  -0.0000001   0.0000156   0.0000002
  104  -0.0000492   0.0000282  -0.0000030   0.0000112  -0.0001569   0.0000599
  105   0.0000357  -0.0000274   0.0000200  -0.0000080   0.0000645  -0.0000574
  106   0.0000015   0.0000136  -0.0000127  -0.0000021   0.0000300  -0.0000101
  107  -0.0000106  -0.0000008   0.0000139  -0.0000028  -0.0000780   0.0000082
  108   0.0000229  -0.0000283   0.0000309   0.0000017  -0.0000301  -0.0000399
  109   0.0000036  -0.0000110   0.0000061   0.0000065  -0.0000045   0.0000050
  110   0.0000039   0.0000003  -0.0000024   0.0000035   0.0000114  -0.0000032
  111  -0.0000030   0.0000073  -0.0000070   0.0000006   0.0000089   0.0000033
  112  -0.0000081  -0.0000104   0.0000124   0.0000288  -0.0001011   0.0000138
  113   0.0000038  -0.0000043   0.0000007   0.0000055  -0.0000115  -0.0000233
  114  -0.0000031   0.0000033  -0.0000035  -0.0000028   0.0000025   0.0000008
  115  -0.0000017   0.0000010  -0.0000025  -0.0000002   0.0000012   0.0000015
  116  -0.0000005   0.0000012  -0.0000006  -0.0000008   0.0000037   0.0000049
  117   0.0000027  -0.0000012   0.0000027  -0.0000018   0.0000039  -0.0000041
  118   0.0000226   0.0000096  -0.0000175  -0.0000043   0.0001112  -0.0000455
  119  -0.0000039   0.0000083  -0.0000035  -0.0000132   0.0000249   0.0000141
  120   0.0000105   0.0000012   0.0000008  -0.0000067   0.0000407  -0.0000233
  121  -0.0000044  -0.0000014   0.0000041  -0.0000033  -0.0000118   0.0000111
  122   0.0000016  -0.0000019   0.0000005   0.0000035  -0.0000018  -0.0000044
  123  -0.0000017  -0.0000005  -0.0000017   0.0000029  -0.0000053   0.0000036
  124  -0.0000196  -0.0000038   0.0000146   0.0000197  -0.0001351   0.0000151
  125  -0.0000011  -0.0000100   0.0000086  -0.0000495   0.0000867   0.0000144
  126  -0.0000045  -0.0000009  -0.0000027   0.0000469  -0.0001019   0.0000308
  127   0.0000006   0.0000007   0.0000022  -0.0000081   0.0000186   0.0000055
  128   0.0000005  -0.0000004   0.0000014   0.0000032  -0.0000055  -0.0000051
  129   0.0000005   0.0000000   0.0000024  -0.0000087   0.0000137   0.0000035
  130   0.0000230   0.0000072  -0.0000215  -0.0000333   0.0001875  -0.0000633
  131  -0.0000005   0.0000153  -0.0000195  -0.0000426   0.0001246   0.0000040
  132   0.0000019  -0.0000059   0.0000108  -0.0000016  -0.0000094  -0.0000064
  133  -0.0000084  -0.0000012   0.0000035  -0.0000016  -0.0000292   0.0000176
  134   0.0000011  -0.0000033   0.0000045   0.0000054  -0.0000131  -0.0000026
  135  -0.0000006   0.0000029  -0.0000050  -0.0000044   0.0000159  -0.0000042
  136  -0.0000050   0.0000064  -0.0000087  -0.0002135   0.0004147  -0.0000157
  137  -0.0000001  -0.0000119   0.0000128   0.0001630  -0.0004065  -0.0001374
  138  -0.0000090   0.0000088  -0.0000252  -0.0001770   0.0002861  -0.0001290
  139  -0.0000043  -0.0000020  -0.0000062   0.0000264  -0.0000453  -0.0000184
  140  -0.0000003   0.0000008   0.0000001   0.0000130   0.0000140   0.0000333
  141   0.0000018   0.0000009   0.0000062  -0.0000207   0.0000372   0.0000124
  142   0.0000172  -0.0000044  -0.0000059   0.0000859  -0.0001585  -0.0001497
  143   0.0000042   0.0000179  -0.0000211  -0.0001420   0.0002849   0.0000662
  144   0.0000108   0.0000027   0.0000213  -0.0000302   0.0000959   0.0000720
  145  -0.0000021   0.0000005  -0.0000033  -0.0000047  -0.0000024  -0.0000126
  146  -0.0000056  -0.0000018   0.0000066  -0.0000185   0.0000052   0.0000126
  147  -0.0000041   0.0000008  -0.0000075   0.0000020  -0.0000025   0.0000092
           49          50          51          52          53          54
    1  -0.0231535  -0.0147786   0.0092618   0.0026710   0.0016149   0.0000972
    2   0.0158320   0.0120050  -0.0065183  -0.0081069  -0.0055484   0.0027760
    3  -0.0019122  -0.0013214  -0.0002487   0.0274040   0.0172671  -0.0092366
    4   0.0009365   0.0007437  -0.0001329  -0.0042684  -0.0034400   0.0015832
    5  -0.0000012   0.0005303  -0.0005489  -0.0027820  -0.0009687   0.0009891
    6   0.0003215  -0.0001969   0.0001360   0.0016854   0.0005924   0.0007454
    7  -0.0000557  -0.0014861   0.0002968   0.0016185   0.0009362  -0.0009511
    8  -0.0049416  -0.0024789   0.0016043  -0.0005543   0.0001052   0.0004259
    9   0.0017783   0.0008367  -0.0002446   0.0011117  -0.0004350  -0.0001736
   10   0.0001971  -0.0000141   0.0003394  -0.0004546  -0.0004832   0.0006229
   11  -0.0001034  -0.0000142  -0.0002680  -0.0000564   0.0006845  -0.0003353
   12  -0.0001012  -0.0000909   0.0001505  -0.0002767  -0.0000675   0.0000587
   13  -0.0030617  -0.0016434   0.0007515   0.0000901  -0.0001524   0.0001789
   14   0.0001760   0.0002608  -0.0000177   0.0001080  -0.0001052  -0.0000518
   15  -0.0001280  -0.0000067   0.0003693  -0.0005038  -0.0003043   0.0004603
   16   0.0002515  -0.0005066  -0.0003897  -0.0002064   0.0000801   0.0002750
   17  -0.0003734   0.0000574   0.0001041   0.0000017  -0.0000760  -0.0002387
   18  -0.0002180   0.0002302  -0.0000110   0.0000556  -0.0000495  -0.0000342
   19  -0.0000009   0.0000565   0.0000309  -0.0000227  -0.0000605  -0.0001217
   20   0.0000620   0.0000613  -0.0000006  -0.0000607  -0.0000890   0.0000343
   21   0.0000621   0.0000022  -0.0000386  -0.0001650   0.0000132   0.0001383
   22   0.0000365   0.0000287   0.0000159   0.0000154   0.0000506   0.0000805
   23   0.0001375   0.0000869   0.0000223   0.0000659   0.0000733  -0.0000113
   24   0.0000186   0.0000394  -0.0000051   0.0000136   0.0000296  -0.0000547
   25   0.0006581  -0.0025419  -0.0010058   0.0003619  -0.0005205  -0.0002730
   26  -0.0011833  -0.0037886  -0.0032147  -0.0003768   0.0022136   0.0010564
   27  -0.0004094  -0.0033915  -0.0012880   0.0004977   0.0013148   0.0012597
   28  -0.0000867  -0.0003245  -0.0003417   0.0007867   0.0004511   0.0001080
   29  -0.0001500   0.0007267  -0.0001961   0.0005313   0.0000552  -0.0004638
   30  -0.0003082  -0.0012896  -0.0014251   0.0000136  -0.0001469  -0.0011454
   31   0.0001200   0.0002517   0.0004395  -0.0002601   0.0002069   0.0002763
   32   0.0001407   0.0000002   0.0002301  -0.0001176  -0.0003770   0.0003455
   33   0.0001301   0.0003957   0.0007139   0.0000153   0.0002836   0.0009202
   34   0.0000339  -0.0000654  -0.0000416  -0.0001283  -0.0001012  -0.0000486
   35   0.0000120  -0.0000940  -0.0000706  -0.0000598  -0.0000917  -0.0001005
   36  -0.0000219   0.0000433   0.0000539   0.0000488   0.0000364   0.0001300
   37   0.0051496   0.0217599   0.0164809  -0.0012990  -0.0037155  -0.0029046
   38  -0.0039254  -0.0169099  -0.0127021   0.0016041   0.0064010   0.0038403
   39   0.0003263   0.0017107   0.0001484  -0.0052915  -0.0292129  -0.0199506
   40   0.0005965  -0.0002100  -0.0002046  -0.0000471   0.0000213  -0.0003823
   41   0.0004766   0.0002731   0.0006695   0.0002138   0.0010903  -0.0001926
   42   0.0003296   0.0007988   0.0006425  -0.0002527   0.0006502   0.0006236
   43   0.0002745  -0.0000881   0.0004961   0.0007308  -0.0007004  -0.0005197
   44   0.0002573   0.0011895   0.0006778  -0.0013691  -0.0042418  -0.0034919
   45   0.0004836  -0.0001308   0.0004970  -0.0004650  -0.0038180  -0.0008653
   46  -0.2151296   0.1227252  -0.0120785  -0.0525812   0.0094274  -0.0240264
   47   0.1225508  -0.1347693   0.0095468   0.0087058  -0.0693162   0.0679320
   48  -0.0110625   0.0091400  -0.0485340  -0.0245441   0.0683921  -0.2693024
   49   0.2346832  -0.1322685   0.0114382  -0.0027406   0.0018922  -0.0009950
   50  -0.1322685   0.1518641  -0.0072158   0.0069928  -0.0056407   0.0008082
   51   0.0114382  -0.0072158   0.0503411  -0.0254122   0.0186610  -0.0015859
   52  -0.0027406   0.0069928  -0.0254122   0.0548828  -0.0051355   0.0271143
   53   0.0018922  -0.0056407   0.0186610  -0.0051355   0.0761965  -0.0731169
   54  -0.0009950   0.0008082  -0.0015859   0.0271143  -0.0731169   0.2975901
   55   0.0001494   0.0007903  -0.0005163   0.0010755   0.0007036   0.0001527
   56   0.0010826   0.0005885   0.0000585   0.0009256   0.0007462   0.0002038
   57  -0.0003198  -0.0004153   0.0003445  -0.0003429   0.0002691   0.0006834
   58   0.0000807   0.0001052   0.0000289  -0.0000290  -0.0000654   0.0000648
   59   0.0000423   0.0001991  -0.0001066   0.0003162   0.0001955   0.0000158
   60   0.0001564   0.0002654  -0.0001096   0.0000028  -0.0001261   0.0001006
   61  -0.0003825  -0.0001880  -0.0003613  -0.0000759   0.0001456   0.0000191
   62   0.0004456  -0.0008415  -0.0001577   0.0000867  -0.0002698   0.0000692
   63   0.0004211  -0.0001194   0.0002588   0.0001000  -0.0002448   0.0000887
   64   0.0005687   0.0000204   0.0000213   0.0001076  -0.0000528   0.0000266
   65   0.0001084   0.0000941   0.0000262   0.0000084  -0.0000984   0.0000335
   66  -0.0000702  -0.0000160  -0.0001276  -0.0000184  -0.0000076  -0.0000045
   67   0.0000225  -0.0000073   0.0001511  -0.0001083   0.0000102   0.0000137
   68  -0.0000225   0.0000055   0.0001439   0.0000480   0.0001853  -0.0001122
   69  -0.0000429   0.0000686  -0.0001855  -0.0000121  -0.0001002   0.0000410
   70   0.0005133  -0.0007001   0.0002252   0.0000767  -0.0000411  -0.0000055
   71  -0.0001468  -0.0022214  -0.0002114  -0.0000076  -0.0000235   0.0000183
   72  -0.0003506  -0.0001253   0.0002083  -0.0001247   0.0001648  -0.0000965
   73  -0.0007506   0.0001605  -0.0006676   0.0008020  -0.0009448   0.0005028
   74   0.0001039  -0.0001638   0.0005960  -0.0012755  -0.0010969   0.0007212
   75   0.0000912  -0.0002575   0.0001657  -0.0001620   0.0007325  -0.0011208
   76   0.0005147  -0.0000072   0.0002787  -0.0005882   0.0000901  -0.0001954
   77  -0.0002649   0.0000520  -0.0003161   0.0004057   0.0000671  -0.0005243
   78   0.0001000   0.0000614   0.0000055  -0.0002704  -0.0004806   0.0003390
   79   0.0001769  -0.0000907   0.0001711  -0.0002747   0.0000678  -0.0006176
   80   0.0000303   0.0000387   0.0000130  -0.0001627  -0.0003294  -0.0005631
   81  -0.0002500   0.0000099  -0.0001916  -0.0001059  -0.0005749   0.0002147
   82   0.0001913   0.0013672   0.0006066  -0.0000762  -0.0003127  -0.0001459
   83  -0.0001542  -0.0011568  -0.0008075  -0.0000072   0.0001908  -0.0000406
   84  -0.0001433  -0.0001023   0.0001065  -0.0000207   0.0002163   0.0002469
   85  -0.0004239  -0.0000934   0.0000688   0.0000094  -0.0000823   0.0000491
   86   0.0001906   0.0000970  -0.0000342   0.0000253   0.0000141  -0.0000379
   87  -0.0001550  -0.0000481   0.0000396  -0.0000316  -0.0000520   0.0000624
   88   0.0001094  -0.0000158  -0.0000094  -0.0000293   0.0000234   0.0000023
   89   0.0000472   0.0000276  -0.0000112   0.0000101   0.0000095  -0.0000036
   90   0.0000944   0.0000089  -0.0000159   0.0000038   0.0000367  -0.0000327
   91  -0.0000131  -0.0000035   0.0000041  -0.0000018  -0.0000044   0.0000059
   92  -0.0000050  -0.0000034   0.0000014  -0.0000026   0.0000006   0.0000041
   93  -0.0000107  -0.0000013   0.0000034  -0.0000017  -0.0000050   0.0000075
   94   0.0007351   0.0000906   0.0000024  -0.0000415   0.0001617  -0.0000427
   95  -0.0000317  -0.0000693   0.0000149   0.0000395   0.0000487  -0.0000026
   96   0.0009872   0.0003932  -0.0002125  -0.0000495   0.0001364  -0.0001471
   97  -0.0000439  -0.0000108   0.0000141  -0.0000293  -0.0000507   0.0000439
   98   0.0000601   0.0000181   0.0000086  -0.0000203   0.0000106   0.0000078
   99  -0.0000840  -0.0000216   0.0000061  -0.0000118  -0.0000107   0.0000061
  100   0.0000302  -0.0000113  -0.0000006  -0.0000151   0.0000066   0.0000088
  101  -0.0001522  -0.0000613   0.0000201   0.0000003  -0.0000161   0.0000278
  102  -0.0000012  -0.0000046  -0.0000086   0.0000105   0.0000069  -0.0000633
  103  -0.0000244   0.0000118   0.0000010   0.0000104  -0.0000074  -0.0000091
  104   0.0000911   0.0000351  -0.0000139   0.0000009   0.0000108  -0.0000297
  105  -0.0000327  -0.0000089   0.0000095  -0.0000054  -0.0000102   0.0000375
  106  -0.0000325   0.0000099   0.0000053   0.0000089  -0.0000071  -0.0000049
  107   0.0000489   0.0000226  -0.0000028  -0.0000028   0.0000018   0.0000055
  108   0.0000249   0.0000102   0.0000035  -0.0000077  -0.0000030   0.0000356
  109   0.0000122  -0.0000143  -0.0000030  -0.0000057   0.0000060   0.0000021
  110  -0.0000090  -0.0000025   0.0000005   0.0000010  -0.0000009   0.0000003
  111  -0.0000079  -0.0000007   0.0000002   0.0000015  -0.0000012  -0.0000059
  112   0.0000686   0.0000025  -0.0000096  -0.0000096   0.0000145  -0.0000008
  113   0.0000072  -0.0000040  -0.0000011  -0.0000045   0.0000020   0.0000041
  114   0.0000010  -0.0000029   0.0000013  -0.0000010   0.0000005  -0.0000029
  115  -0.0000018  -0.0000003  -0.0000003   0.0000015   0.0000011  -0.0000031
  116  -0.0000030  -0.0000007  -0.0000003   0.0000007  -0.0000006  -0.0000010
  117  -0.0000018   0.0000001   0.0000005  -0.0000012  -0.0000024   0.0000044
  118  -0.0000907  -0.0000004   0.0000110   0.0000118  -0.0000196   0.0000075
  119  -0.0000186   0.0000060   0.0000029   0.0000065  -0.0000062  -0.0000039
  120  -0.0000292   0.0000005   0.0000039   0.0000025  -0.0000118   0.0000104
  121   0.0000127  -0.0000008  -0.0000011  -0.0000015   0.0000018  -0.0000005
  122   0.0000027  -0.0000020  -0.0000005  -0.0000016   0.0000009   0.0000011
  123   0.0000035  -0.0000009  -0.0000002  -0.0000005   0.0000030  -0.0000030
  124   0.0000953   0.0000128  -0.0000095  -0.0000078   0.0000126  -0.0000012
  125  -0.0000126  -0.0000270   0.0000027  -0.0000035   0.0000025   0.0000049
  126   0.0000415   0.0000184  -0.0000078   0.0000019   0.0000186  -0.0000165
  127  -0.0000083  -0.0000029  -0.0000001  -0.0000019  -0.0000048   0.0000028
  128   0.0000030   0.0000008   0.0000005  -0.0000012  -0.0000006   0.0000017
  129  -0.0000045  -0.0000019   0.0000001  -0.0000008  -0.0000033   0.0000029
  130  -0.0001219  -0.0000189   0.0000174   0.0000110  -0.0000215   0.0000085
  131  -0.0000856  -0.0000027   0.0000133   0.0000158  -0.0000114  -0.0000097
  132   0.0000157  -0.0000038  -0.0000026  -0.0000067  -0.0000050   0.0000114
  133   0.0000220   0.0000020  -0.0000020  -0.0000003   0.0000071  -0.0000052
  134   0.0000135  -0.0000019  -0.0000022  -0.0000036   0.0000004   0.0000035
  135  -0.0000122  -0.0000005   0.0000024   0.0000025  -0.0000010  -0.0000029
  136  -0.0001614  -0.0000643   0.0000337   0.0000325  -0.0000104  -0.0000022
  137   0.0002043   0.0000444  -0.0000210  -0.0000313   0.0000196   0.0000219
  138  -0.0001164  -0.0000546   0.0000330   0.0000167  -0.0000002   0.0000025
  139   0.0000193   0.0000066  -0.0000025   0.0000076   0.0000095  -0.0000096
  140  -0.0000051  -0.0000011  -0.0000021   0.0000024  -0.0000012  -0.0000051
  141  -0.0000122  -0.0000040  -0.0000014  -0.0000018  -0.0000071   0.0000061
  142   0.0000371   0.0000208  -0.0000045  -0.0000098  -0.0000090   0.0000226
  143  -0.0001843  -0.0000263   0.0000243   0.0000276  -0.0000201  -0.0000161
  144  -0.0000259  -0.0000093  -0.0000050  -0.0000166  -0.0000357   0.0000284
  145  -0.0000135  -0.0000021   0.0000029   0.0000023   0.0000008  -0.0000033
  146   0.0000238  -0.0000033  -0.0000014  -0.0000008   0.0000038   0.0000002
  147   0.0000015   0.0000005   0.0000038   0.0000022   0.0000084  -0.0000110
           55          56          57          58          59          60
    1  -0.0757048  -0.0114759  -0.0064155  -0.0036470  -0.0238987  -0.0151998
    2  -0.0103326  -0.1111550  -0.0138818  -0.0045178  -0.0153257  -0.0074705
    3  -0.0076667  -0.0378590  -0.0913646   0.0006124   0.0064770   0.0052313
    4  -0.0004405   0.0002970  -0.0060268  -0.0000677   0.0002892  -0.0005094
    5  -0.0036114  -0.0003575  -0.0303633   0.0000570   0.0009820   0.0005507
    6  -0.0031332   0.0000002  -0.0209461  -0.0001243   0.0000784   0.0004110
    7   0.0066713   0.0040614   0.0030266  -0.0003786  -0.0019171  -0.0000244
    8   0.0208810  -0.0214889  -0.0011587   0.0006830  -0.0005799  -0.0000089
    9   0.0141413  -0.0120496  -0.0015282   0.0001089   0.0010259   0.0008609
   10   0.0004367  -0.0007499   0.0001464   0.0001146   0.0001192   0.0001516
   11  -0.0002189   0.0008612   0.0004166   0.0002427  -0.0011759   0.0004819
   12  -0.0002075  -0.0002831   0.0000293   0.0000774  -0.0000269   0.0000239
   13  -0.0002321  -0.0013970   0.0015765  -0.0012164  -0.0001137   0.0000628
   14  -0.0003090  -0.0022383  -0.0014345   0.0022743   0.0011458  -0.0003684
   15   0.0005674  -0.0000118   0.0007507   0.0004045   0.0000816  -0.0007246
   16  -0.0049243   0.0027192   0.0003322  -0.0001765  -0.0002332  -0.0001830
   17   0.0026220   0.0000234   0.0004099  -0.0001284   0.0001551   0.0001109
   18  -0.0009176   0.0012732   0.0007422   0.0001138  -0.0000241  -0.0000850
   19   0.0000037   0.0000305  -0.0001230   0.0000059  -0.0000195  -0.0000177
   20  -0.0001319   0.0000039   0.0003811   0.0000236   0.0000034  -0.0000383
   21  -0.0000093  -0.0001711   0.0004648   0.0000235   0.0000063  -0.0000283
   22   0.0002751  -0.0002899  -0.0001895   0.0000437   0.0000470   0.0000315
   23   0.0015307  -0.0005254  -0.0002653   0.0000367   0.0000870   0.0000666
   24   0.0009312  -0.0005918   0.0002459   0.0000090   0.0000472   0.0000274
   25  -0.0005981   0.0001633   0.0001421  -0.0000295  -0.0001616  -0.0000760
   26  -0.0001373   0.0001713   0.0000426  -0.0000704   0.0001027   0.0000389
   27   0.0001603   0.0000321   0.0000029  -0.0000416   0.0001252   0.0000478
   28  -0.0002479  -0.0001689  -0.0001189  -0.0000363  -0.0001026  -0.0000537
   29  -0.0001134   0.0000228   0.0000916   0.0000121   0.0000236   0.0000317
   30  -0.0001707  -0.0003743  -0.0003795  -0.0000717  -0.0001345  -0.0001148
   31   0.0003083   0.0001157   0.0001104   0.0000248   0.0001590   0.0000892
   32   0.0000934   0.0001017  -0.0000391   0.0000063   0.0000299   0.0000079
   33   0.0001320   0.0002537   0.0002994   0.0000545   0.0000851   0.0000775
   34   0.0001028  -0.0000074  -0.0000324   0.0000004   0.0000385   0.0000140
   35   0.0001304  -0.0000395  -0.0000503  -0.0000023   0.0000414   0.0000203
   36  -0.0000992   0.0000252   0.0000367   0.0000052  -0.0000344  -0.0000178
   37  -0.0051363  -0.0015073   0.0013161  -0.0000723  -0.0015043  -0.0008070
   38  -0.0019238   0.0000087   0.0005274  -0.0000433  -0.0003622  -0.0003922
   39   0.0029347   0.0019501  -0.0002167   0.0002590   0.0007736   0.0005614
   40  -0.0002364   0.0000496   0.0002510   0.0000194  -0.0000923  -0.0000817
   41  -0.0016999  -0.0003214   0.0001849  -0.0000368  -0.0005222  -0.0003187
   42  -0.0009649  -0.0004895   0.0005060  -0.0000382  -0.0003341  -0.0002040
   43   0.0000166  -0.0000750   0.0002773  -0.0000018  -0.0000047   0.0000016
   44   0.0002480   0.0000268   0.0003124   0.0000153  -0.0000164   0.0000393
   45   0.0000678   0.0000148   0.0005627  -0.0000013  -0.0000735  -0.0000127
   46  -0.0027607  -0.0060195  -0.0009505   0.0005905   0.0010051   0.0005945
   47  -0.0221712  -0.0142674   0.0072473   0.0001470  -0.0039522  -0.0027447
   48  -0.0157927  -0.0080906   0.0047415  -0.0007913  -0.0042102  -0.0019297
   49   0.0001494   0.0010826  -0.0003198   0.0000807   0.0000423   0.0001564
   50   0.0007903   0.0005885  -0.0004153   0.0001052   0.0001991   0.0002654
   51  -0.0005163   0.0000585   0.0003445   0.0000289  -0.0001066  -0.0001096
   52   0.0010755   0.0009256  -0.0003429  -0.0000290   0.0003162   0.0000028
   53   0.0007036   0.0007462   0.0002691  -0.0000654   0.0001955  -0.0001261
   54   0.0001527   0.0002038   0.0006834   0.0000648   0.0000158   0.0001006
   55   0.5746923   0.0186497  -0.0377678  -0.2566163  -0.0822098   0.0655204
   56   0.0186497   0.4170123  -0.0397287  -0.0825215  -0.0803625   0.0311772
   57  -0.0377678  -0.0397287   0.4532032   0.0648842   0.0311745  -0.0695488
   58  -0.2566163  -0.0825215   0.0648842   0.2797171   0.0845384  -0.0705183
   59  -0.0822098  -0.0803625   0.0311745   0.0845384   0.0949563  -0.0284018
   60   0.0655204   0.0311772  -0.0695488  -0.0705183  -0.0284018   0.0795824
   61  -0.1316894   0.0453926  -0.0097753  -0.0198529   0.0228717  -0.0087633
   62   0.0468153  -0.1210951   0.0127768  -0.0051703   0.0073923  -0.0032779
   63  -0.0105733   0.0186933  -0.0805842   0.0052936  -0.0069035   0.0024726
   64   0.0049000   0.0210737   0.0112210   0.0009834  -0.0005683   0.0007076
   65  -0.0049161  -0.0182513  -0.0082595   0.0000433   0.0009407  -0.0001823
   66   0.0020305   0.0082297   0.0032045   0.0005195  -0.0006282   0.0001519
   67  -0.0013548   0.0057881  -0.0242825   0.0004449  -0.0007023  -0.0001085
   68  -0.0000972  -0.0051806   0.0228923  -0.0003883   0.0007223  -0.0004893
   69  -0.0003191   0.0009499  -0.0064510  -0.0003292   0.0000622   0.0001753
   70  -0.0212623  -0.0058745   0.0061470  -0.0013915   0.0040437  -0.0018243
   71   0.0212235   0.0078290  -0.0082410   0.0030092  -0.0030633   0.0015368
   72  -0.0071171  -0.0033560   0.0018921  -0.0010965   0.0012190  -0.0000542
   73  -0.0871463  -0.0029942   0.0263609   0.0015747  -0.0064360   0.0327827
   74   0.0003119  -0.0873567   0.0041803   0.0008698  -0.0017177   0.0129077
   75   0.0170134   0.0234105  -0.1627241   0.0027448  -0.0010513  -0.0158644
   76  -0.0024488   0.0062191  -0.0275742   0.0004713   0.0017325  -0.0017079
   77   0.0086037   0.0163926   0.0167660   0.0007295   0.0002155  -0.0029340
   78  -0.0437711   0.0175149  -0.0238238  -0.0017897   0.0001773   0.0043526
   79   0.0015419   0.0069975  -0.0014825   0.0002558   0.0004091  -0.0005068
   80   0.0045215   0.0181075   0.0064644  -0.0008044   0.0005782  -0.0009140
   81   0.0252688  -0.0006585  -0.0099386  -0.0006787   0.0002787  -0.0052246
   82   0.0001610  -0.0000328  -0.0000834  -0.0000057   0.0000883   0.0000476
   83   0.0000307  -0.0000372  -0.0000440  -0.0000159   0.0000094  -0.0000058
   84  -0.0000361   0.0000153  -0.0000100   0.0000027  -0.0000184  -0.0000102
   85  -0.0001128  -0.0000733   0.0001355   0.0001040  -0.0007463  -0.0002468
   86  -0.0002173  -0.0000666   0.0001134  -0.0002982   0.0004817   0.0001268
   87  -0.0002162   0.0000006   0.0003808   0.0000321  -0.0001026  -0.0002356
   88   0.0000362  -0.0000255   0.0000185  -0.0000583   0.0001743  -0.0000199
   89   0.0000073   0.0000344  -0.0000400   0.0000122   0.0000747   0.0000520
   90  -0.0000222  -0.0000503  -0.0001221  -0.0001112   0.0001527   0.0000598
   91  -0.0000067   0.0000151   0.0000197   0.0000053  -0.0000182  -0.0000137
   92   0.0000073   0.0000081  -0.0000043   0.0000074  -0.0000205   0.0000014
   93  -0.0000064   0.0000082   0.0000285   0.0000113  -0.0000187  -0.0000115
   94   0.0003127  -0.0003789  -0.0007960  -0.0006097   0.0027209   0.0008651
   95   0.0007019   0.0005598  -0.0002184   0.0010182  -0.0007137   0.0000701
   96   0.0007591  -0.0000345  -0.0011732  -0.0000576   0.0003535   0.0009197
   97  -0.0001640  -0.0000037   0.0002020   0.0002343   0.0000382  -0.0004929
   98   0.0000906  -0.0000195  -0.0001139  -0.0000397   0.0000049   0.0003010
   99  -0.0002886  -0.0001187   0.0002543   0.0001257  -0.0000168  -0.0002424
  100  -0.0000024   0.0000052   0.0000274  -0.0000271   0.0000124  -0.0000074
  101   0.0000532  -0.0000104  -0.0000314   0.0001167  -0.0002182  -0.0000704
  102   0.0000283  -0.0000756  -0.0001192  -0.0000306   0.0000147   0.0000104
  103  -0.0000070  -0.0000094  -0.0000058   0.0000148  -0.0000164  -0.0000018
  104  -0.0000216  -0.0000090  -0.0000084  -0.0000742   0.0001295   0.0000460
  105  -0.0000004   0.0000362   0.0000743   0.0000407  -0.0000513  -0.0000237
  106  -0.0000235  -0.0000000  -0.0000062   0.0000127  -0.0000330  -0.0000049
  107  -0.0000341   0.0000200   0.0000545  -0.0000397   0.0000677   0.0000160
  108  -0.0000283   0.0000455   0.0000909  -0.0000035   0.0000249  -0.0000010
  109   0.0000216  -0.0000039  -0.0000153  -0.0000011   0.0000062   0.0000015
  110   0.0000035  -0.0000025  -0.0000050   0.0000075  -0.0000101  -0.0000041
  111   0.0000059  -0.0000042  -0.0000128   0.0000057  -0.0000080  -0.0000019
  112   0.0000274   0.0000052  -0.0000133  -0.0000090   0.0000985   0.0000114
  113   0.0000857   0.0000103  -0.0000144   0.0000832   0.0000509  -0.0000091
  114  -0.0000097   0.0000059   0.0000011  -0.0000003  -0.0000024  -0.0000065
  115   0.0000039  -0.0000022  -0.0000084   0.0000012  -0.0000027   0.0000033
  116  -0.0000107  -0.0000031   0.0000039  -0.0000083  -0.0000073  -0.0000050
  117   0.0000062   0.0000071   0.0000168   0.0000077  -0.0000045  -0.0000092
  118   0.0000319   0.0000013   0.0000204   0.0000977  -0.0000858  -0.0000476
  119  -0.0000690  -0.0000069   0.0000212  -0.0000511  -0.0000525   0.0000055
  120   0.0000185   0.0000116   0.0000409   0.0000507  -0.0000265  -0.0000199
  121  -0.0000224   0.0000010   0.0000095  -0.0000305   0.0000026   0.0000059
  122   0.0000129   0.0000011  -0.0000062   0.0000077   0.0000074   0.0000011
  123  -0.0000022  -0.0000043  -0.0000163  -0.0000085   0.0000030   0.0000054
  124  -0.0000066   0.0000125   0.0000215  -0.0000666   0.0001336   0.0000177
  125  -0.0000757   0.0000057  -0.0000084  -0.0000948  -0.0000899   0.0000414
  126  -0.0000224  -0.0000395  -0.0001197  -0.0000985   0.0000297   0.0000649
  127  -0.0000188   0.0000013   0.0000382  -0.0000112  -0.0000124  -0.0000285
  128   0.0000050   0.0000062   0.0000058   0.0000066   0.0000179   0.0000040
  129  -0.0000185  -0.0000004   0.0000273  -0.0000095  -0.0000026  -0.0000132
  130   0.0000720   0.0000157   0.0000042   0.0001653  -0.0001318  -0.0000493
  131  -0.0000814  -0.0000230   0.0000191  -0.0000327  -0.0001316  -0.0000149
  132   0.0000195   0.0000225   0.0000519   0.0000197   0.0000245  -0.0000232
  133  -0.0000315  -0.0000076  -0.0000083  -0.0000465   0.0000116   0.0000169
  134   0.0000134   0.0000059   0.0000001   0.0000034   0.0000232   0.0000021
  135   0.0000020  -0.0000019  -0.0000046   0.0000134  -0.0000160  -0.0000030
  136  -0.0004120  -0.0001957   0.0001196  -0.0004744   0.0002098   0.0001034
  137   0.0006059   0.0000636  -0.0000691   0.0007969   0.0006319  -0.0000990
  138   0.0001199   0.0000419  -0.0000093   0.0003141  -0.0000551   0.0000028
  139   0.0000541   0.0000013  -0.0000777   0.0000466   0.0000355   0.0000720
  140  -0.0000567   0.0000054  -0.0000004  -0.0001035  -0.0000824  -0.0000254
  141  -0.0000741   0.0000003   0.0000705  -0.0000535  -0.0000194  -0.0000370
  142   0.0005973   0.0001106  -0.0000186  -0.0003739   0.0000225   0.0001173
  143  -0.0003009   0.0001957   0.0000887   0.0000724  -0.0008670  -0.0000978
  144  -0.0000758   0.0000760   0.0003752   0.0001506   0.0000005  -0.0005570
  145   0.0001146   0.0000787   0.0000262   0.0002207  -0.0001557  -0.0000825
  146  -0.0000023   0.0000054  -0.0000424  -0.0004188   0.0000013   0.0000960
  147  -0.0000529  -0.0000648  -0.0000296  -0.0001241   0.0000404  -0.0000263
           61          62          63          64          65          66
    1   0.0046936   0.0215943   0.0119428  -0.0038036   0.0039340  -0.0008391
    2   0.0001773  -0.0261579  -0.0111248   0.0028081  -0.0016367   0.0004603
    3   0.0032373   0.0036697   0.0037804  -0.0021540   0.0020806  -0.0008266
    4   0.0003543   0.0006087   0.0010013  -0.0001587  -0.0000024  -0.0000381
    5  -0.0004184   0.0015354  -0.0013023  -0.0002295   0.0002733   0.0002107
    6  -0.0000171   0.0014943   0.0007573  -0.0001405   0.0000921   0.0005885
    7  -0.0011527  -0.0036754  -0.0015189   0.0009165  -0.0013322  -0.0000171
    8  -0.0022850  -0.0041013  -0.0029225   0.0012419  -0.0009046   0.0002418
    9  -0.0008437  -0.0020237  -0.0022491   0.0006648  -0.0006530   0.0007164
   10  -0.0000383   0.0000754  -0.0000549   0.0000087   0.0000379   0.0001167
   11   0.0000670  -0.0000346  -0.0000605  -0.0000169  -0.0000235  -0.0000591
   12  -0.0000134   0.0000498   0.0000491  -0.0000252   0.0000182  -0.0000253
   13   0.0002241  -0.0000181   0.0003068  -0.0001208   0.0004519   0.0000777
   14   0.0009920   0.0013899  -0.0002796  -0.0002172   0.0002433   0.0000249
   15   0.0001011   0.0003764   0.0000655  -0.0000569   0.0000922  -0.0000319
   16   0.0006583   0.0013647   0.0011006  -0.0005133   0.0005053  -0.0001237
   17  -0.0002440  -0.0005079  -0.0005130   0.0001401  -0.0001906   0.0000825
   18  -0.0000169   0.0002969   0.0003236  -0.0000736   0.0001398  -0.0000312
   19  -0.0000286  -0.0000206  -0.0000017   0.0000077  -0.0000203  -0.0000098
   20   0.0000011  -0.0000088   0.0000056   0.0000040   0.0000028  -0.0000009
   21  -0.0000180  -0.0000605  -0.0000541   0.0000176  -0.0000176   0.0000072
   22  -0.0000128  -0.0000665  -0.0000376   0.0000268  -0.0000235   0.0000034
   23  -0.0002243  -0.0004084  -0.0003577   0.0001565  -0.0001664   0.0000340
   24  -0.0001083  -0.0003114  -0.0002776   0.0001062  -0.0001150   0.0000249
   25   0.0001562   0.0001518   0.0000763  -0.0000867   0.0000558  -0.0000195
   26   0.0001721   0.0000474   0.0000111  -0.0001486   0.0000362   0.0000094
   27   0.0000646  -0.0000169  -0.0000685  -0.0000514   0.0000101   0.0000323
   28   0.0000989   0.0000025  -0.0000613  -0.0000204  -0.0000028   0.0000162
   29   0.0000343   0.0000956   0.0001185  -0.0000019   0.0001007   0.0000077
   30   0.0000656  -0.0001512  -0.0002209  -0.0000332  -0.0001427  -0.0000011
   31  -0.0000858   0.0000095   0.0000567   0.0000358   0.0000351  -0.0000008
   32  -0.0000535  -0.0000356  -0.0000356   0.0000156  -0.0000588  -0.0000161
   33  -0.0000391   0.0001027   0.0001471   0.0000141   0.0000941  -0.0000024
   34  -0.0000320  -0.0000258  -0.0000188   0.0000100  -0.0000229  -0.0000045
   35  -0.0000267  -0.0000285  -0.0000244   0.0000137  -0.0000157   0.0000021
   36   0.0000197   0.0000266   0.0000223  -0.0000114   0.0000155  -0.0000004
   37  -0.0004565   0.0004690   0.0002657   0.0003262  -0.0000001  -0.0000466
   38  -0.0000472   0.0002985   0.0000037   0.0000204   0.0000286   0.0000053
   39   0.0000269  -0.0000477   0.0003157   0.0000265   0.0000884  -0.0000725
   40  -0.0000341  -0.0000113  -0.0000537   0.0000167  -0.0000329   0.0000029
   41  -0.0001132   0.0001034   0.0000023   0.0000471  -0.0000449  -0.0000061
   42  -0.0000479   0.0000561  -0.0000311   0.0000236  -0.0000138   0.0000092
   43   0.0000273   0.0000005  -0.0000191  -0.0000153   0.0000112   0.0000064
   44  -0.0000016   0.0000092  -0.0000067   0.0000054  -0.0000038   0.0000153
   45   0.0000213  -0.0000081  -0.0000848   0.0000040  -0.0000167   0.0000294
   46   0.0014273   0.0000143  -0.0004081  -0.0006490   0.0002375   0.0000273
   47  -0.0005256   0.0002729  -0.0000024   0.0000350   0.0003073   0.0000471
   48  -0.0001208   0.0004212  -0.0001096   0.0000234  -0.0001450   0.0001738
   49  -0.0003825   0.0004456   0.0004211   0.0005687   0.0001084  -0.0000702
   50  -0.0001880  -0.0008415  -0.0001194   0.0000204   0.0000941  -0.0000160
   51  -0.0003613  -0.0001577   0.0002588   0.0000213   0.0000262  -0.0001276
   52  -0.0000759   0.0000867   0.0001000   0.0001076   0.0000084  -0.0000184
   53   0.0001456  -0.0002698  -0.0002448  -0.0000528  -0.0000984  -0.0000076
   54   0.0000191   0.0000692   0.0000887   0.0000266   0.0000335  -0.0000045
   55  -0.1316894   0.0468153  -0.0105733   0.0049000  -0.0049161   0.0020305
   56   0.0453926  -0.1210951   0.0186933   0.0210737  -0.0182513   0.0082297
   57  -0.0097753   0.0127768  -0.0805842   0.0112210  -0.0082595   0.0032045
   58  -0.0198529  -0.0051703   0.0052936   0.0009834   0.0000433   0.0005195
   59   0.0228717   0.0073923  -0.0069035  -0.0005683   0.0009407  -0.0006282
   60  -0.0087633  -0.0032779   0.0024726   0.0007076  -0.0001823   0.0001519
   61   0.5112599   0.0506596  -0.0149665  -0.0595629  -0.0503019  -0.0262435
   62   0.0506596   0.5110353   0.0168743  -0.0513656  -0.2413804  -0.1012739
   63  -0.0149665   0.0168743   0.5642747  -0.0263665  -0.1011265  -0.0993664
   64  -0.0595629  -0.0513656  -0.0263665   0.0635286   0.0524618   0.0299695
   65  -0.0503019  -0.2413804  -0.1011265   0.0524618   0.2634677   0.1108337
   66  -0.0262435  -0.1012739  -0.0993664   0.0299695   0.1108337   0.1041870
   67  -0.0457338   0.0000645  -0.0065546  -0.0010352   0.0013822  -0.0077680
   68   0.0005903  -0.0519044   0.0406241  -0.0002253   0.0054353  -0.0284242
   69  -0.0069717   0.0420929  -0.3021190   0.0000051   0.0021409  -0.0137136
   70  -0.2581025  -0.0678170   0.0707837  -0.0063561  -0.0023072   0.0019635
   71  -0.0684233  -0.0695904   0.0230370  -0.0252442  -0.0079785   0.0100357
   72   0.0708695   0.0230826  -0.0711634  -0.0144745  -0.0039298   0.0044449
   73  -0.0056723   0.0077515  -0.0274936   0.0010618   0.0000148  -0.0000945
   74   0.0022594  -0.0073519   0.0279788  -0.0000178  -0.0000069   0.0005954
   75  -0.0096644   0.0092303  -0.0076020   0.0004943  -0.0021654   0.0003296
   76   0.0032147  -0.0020328  -0.0022480  -0.0003344   0.0002428   0.0005287
   77   0.0006638   0.0013095  -0.0014252  -0.0000055  -0.0000769  -0.0002160
   78   0.0016382  -0.0021136  -0.0090582   0.0000676   0.0007346   0.0003738
   79   0.0007444   0.0000678  -0.0007705   0.0000010  -0.0003783   0.0001104
   80  -0.0008432   0.0006179  -0.0009125   0.0000604  -0.0000351  -0.0002154
   81   0.0018463  -0.0011615   0.0008890  -0.0000525   0.0005345  -0.0000676
   82  -0.0000571  -0.0000164   0.0000064   0.0000448  -0.0000069  -0.0000053
   83   0.0000234  -0.0000250  -0.0000770  -0.0000167  -0.0000369   0.0000009
   84   0.0000094   0.0000062   0.0000043  -0.0000074  -0.0000033  -0.0000033
   85   0.0000265  -0.0000793   0.0002030  -0.0000540   0.0001704   0.0000530
   86   0.0000511   0.0001874  -0.0000834  -0.0000250  -0.0000248  -0.0000003
   87  -0.0000037   0.0000766   0.0001011  -0.0000200   0.0000565  -0.0000142
   88  -0.0000204   0.0000235  -0.0000653   0.0000173  -0.0000698  -0.0000250
   89   0.0000029   0.0000035  -0.0000120   0.0000069  -0.0000095  -0.0000026
   90   0.0000188  -0.0000055  -0.0001046   0.0000110  -0.0000516   0.0000036
   91  -0.0000018   0.0000035   0.0000168  -0.0000027   0.0000052  -0.0000006
   92  -0.0000018  -0.0000068  -0.0000003   0.0000003  -0.0000001   0.0000004
   93  -0.0000028   0.0000060   0.0000173  -0.0000022   0.0000070  -0.0000017
   94   0.0001645   0.0002186  -0.0006462   0.0001656  -0.0003901  -0.0001023
   95  -0.0002393  -0.0003222   0.0000987   0.0000640  -0.0000309  -0.0000202
   96  -0.0000326  -0.0003406  -0.0004769   0.0001127  -0.0002483   0.0000355
   97  -0.0000127   0.0000864   0.0000960  -0.0000127   0.0000245  -0.0000103
   98  -0.0000283  -0.0000786  -0.0000073   0.0000138  -0.0000228   0.0000040
   99   0.0000684   0.0001071  -0.0000415  -0.0000168   0.0000217   0.0000047
  100  -0.0000128   0.0000096  -0.0000174  -0.0000042  -0.0000131  -0.0000036
  101   0.0000084  -0.0000687   0.0000480   0.0000103   0.0000294   0.0000041
  102   0.0000124  -0.0000257  -0.0000309   0.0000020  -0.0000151   0.0000129
  103   0.0000094  -0.0000036   0.0000101   0.0000014   0.0000141   0.0000047
  104  -0.0000033   0.0000346  -0.0000341  -0.0000055  -0.0000203   0.0000003
  105  -0.0000071   0.0000029   0.0000326   0.0000000   0.0000161  -0.0000072
  106   0.0000093   0.0000010   0.0000194  -0.0000027   0.0000187   0.0000070
  107  -0.0000056   0.0000357  -0.0000025  -0.0000074  -0.0000025  -0.0000040
  108  -0.0000117   0.0000320   0.0000134  -0.0000043   0.0000049  -0.0000094
  109  -0.0000050  -0.0000084  -0.0000118   0.0000028  -0.0000133  -0.0000038
  110   0.0000030  -0.0000048   0.0000014   0.0000011   0.0000012   0.0000002
  111   0.0000018  -0.0000055   0.0000021   0.0000008   0.0000010   0.0000013
  112  -0.0000108   0.0000090  -0.0000227   0.0000054  -0.0000329  -0.0000107
  113  -0.0000154  -0.0000289   0.0000030   0.0000203  -0.0000173  -0.0000122
  114  -0.0000019   0.0000035   0.0000116  -0.0000056  -0.0000010  -0.0000009
  115   0.0000025  -0.0000052  -0.0000030   0.0000005  -0.0000008   0.0000014
  116   0.0000013   0.0000013  -0.0000026  -0.0000020   0.0000027   0.0000014
  117  -0.0000033   0.0000008   0.0000044   0.0000007   0.0000023  -0.0000023
  118   0.0000038  -0.0000384   0.0000456   0.0000086   0.0000366   0.0000054
  119   0.0000112   0.0000206   0.0000084  -0.0000199   0.0000253   0.0000140
  120  -0.0000087  -0.0000109   0.0000218   0.0000036   0.0000168  -0.0000030
  121   0.0000004   0.0000130  -0.0000047  -0.0000082  -0.0000004   0.0000012
  122  -0.0000009  -0.0000021  -0.0000005   0.0000049  -0.0000070  -0.0000043
  123   0.0000037   0.0000015  -0.0000037  -0.0000000  -0.0000046   0.0000014
  124  -0.0000018   0.0000401  -0.0000343   0.0000072  -0.0000411  -0.0000241
  125   0.0000040   0.0000485  -0.0000094  -0.0000167  -0.0000036   0.0000029
  126   0.0000265  -0.0000028  -0.0000556   0.0000059  -0.0000205   0.0000190
  127  -0.0000027   0.0000129   0.0000073  -0.0000046   0.0000070   0.0000004
  128  -0.0000033   0.0000029   0.0000067   0.0000028  -0.0000039  -0.0000031
  129   0.0000009   0.0000115   0.0000022  -0.0000053   0.0000058  -0.0000008
  130  -0.0000080  -0.0000559   0.0000656   0.0000082   0.0000431   0.0000085
  131   0.0000302   0.0000036   0.0000245  -0.0000299   0.0000564   0.0000363
  132  -0.0000195   0.0000062   0.0000051   0.0000045  -0.0000065  -0.0000172
  133   0.0000083   0.0000158  -0.0000129  -0.0000097  -0.0000044   0.0000048
  134  -0.0000097  -0.0000005  -0.0000064   0.0000056  -0.0000099  -0.0000099
  135   0.0000044  -0.0000028   0.0000084  -0.0000009   0.0000050   0.0000027
  136   0.0001324   0.0001954   0.0000010  -0.0000566   0.0000654   0.0000256
  137  -0.0001360  -0.0001889   0.0000402   0.0001688  -0.0001587  -0.0001176
  138  -0.0000402  -0.0000351   0.0001066   0.0000116   0.0000059  -0.0000218
  139  -0.0000069  -0.0000385   0.0000134   0.0000138  -0.0000155  -0.0000050
  140   0.0000141   0.0000116  -0.0000340  -0.0000206   0.0000167   0.0000128
  141   0.0000045   0.0000356   0.0000001  -0.0000144   0.0000132   0.0000032
  142  -0.0001108  -0.0002580   0.0000932   0.0000770  -0.0000262  -0.0000442
  143  -0.0000673  -0.0001177   0.0000674  -0.0001806   0.0001908   0.0001616
  144  -0.0000061   0.0000672  -0.0000899  -0.0000417   0.0000510  -0.0000140
  145  -0.0000521  -0.0001036   0.0000393  -0.0000405   0.0000395   0.0000440
  146   0.0000306   0.0001035  -0.0000162   0.0000150  -0.0000321  -0.0000366
  147   0.0000488   0.0000557   0.0000163   0.0000123  -0.0000233   0.0000089
           67          68          69          70          71          72
    1   0.0008678  -0.0005145   0.0005899  -0.0001382  -0.0002545   0.0008539
    2  -0.0014728   0.0013124  -0.0013382  -0.0014154   0.0017359   0.0001280
    3  -0.0005983   0.0020406   0.0003045  -0.0004854  -0.0002162   0.0001506
    4   0.0002824   0.0001507  -0.0000893  -0.0000161  -0.0000752   0.0001382
    5   0.0002252  -0.0006294   0.0004934   0.0001805  -0.0001933   0.0000133
    6   0.0006061  -0.0010646   0.0007413   0.0000781  -0.0001259   0.0000034
    7  -0.0000182   0.0003058  -0.0000361  -0.0002211   0.0003393   0.0000352
    8  -0.0001212   0.0002324   0.0000078  -0.0001590   0.0001536  -0.0001322
    9  -0.0000055  -0.0002342   0.0004313   0.0000802   0.0000352  -0.0000209
   10   0.0000620  -0.0001538   0.0001478   0.0000146  -0.0000374  -0.0000224
   11  -0.0000897   0.0001230  -0.0001277  -0.0000268   0.0000352   0.0000286
   12   0.0000144  -0.0000121  -0.0000090  -0.0000126   0.0000024   0.0000105
   13  -0.0000348  -0.0001829  -0.0000511  -0.0000606  -0.0001279  -0.0001418
   14  -0.0000891  -0.0001025   0.0000782   0.0005582  -0.0003601   0.0000031
   15   0.0001104  -0.0000846   0.0000818   0.0000762  -0.0000758   0.0000185
   16   0.0000196  -0.0000811  -0.0000752  -0.0001080  -0.0000181   0.0000279
   17  -0.0000200   0.0000079   0.0000098  -0.0000133   0.0000350   0.0000076
   18   0.0000299  -0.0000287  -0.0000170   0.0000050  -0.0000252  -0.0000265
   19   0.0000083   0.0000154  -0.0000014  -0.0000017   0.0000063   0.0000068
   20   0.0000147  -0.0000208   0.0000088   0.0000040  -0.0000058  -0.0000035
   21   0.0000121  -0.0000264   0.0000197  -0.0000035   0.0000003  -0.0000003
   22  -0.0000057   0.0000016   0.0000023   0.0000177  -0.0000112  -0.0000121
   23  -0.0000074   0.0000378   0.0000217   0.0000375   0.0000107  -0.0000067
   24  -0.0000144   0.0000145   0.0000093   0.0000227   0.0000051  -0.0000021
   25   0.0000000  -0.0000168   0.0000110  -0.0000975   0.0000538   0.0000498
   26  -0.0000107   0.0000015  -0.0000029  -0.0001725   0.0000845   0.0000770
   27  -0.0000200  -0.0000290   0.0000300  -0.0000724   0.0000260   0.0000146
   28  -0.0000159   0.0000157  -0.0000190  -0.0000637   0.0000149   0.0000398
   29   0.0000001  -0.0000374  -0.0000041   0.0000201  -0.0000488  -0.0000376
   30  -0.0000050   0.0000898  -0.0000355  -0.0000930   0.0000941   0.0001186
   31  -0.0000011  -0.0000325   0.0000176   0.0000871  -0.0000461  -0.0000603
   32   0.0000047   0.0000169   0.0000114   0.0000163   0.0000170   0.0000009
   33   0.0000052  -0.0000673   0.0000340   0.0000494  -0.0000561  -0.0000765
   34   0.0000004   0.0000077   0.0000020   0.0000192   0.0000027  -0.0000016
   35  -0.0000038   0.0000057  -0.0000000   0.0000176  -0.0000011  -0.0000036
   36   0.0000025  -0.0000065   0.0000003  -0.0000127   0.0000012   0.0000027
   37   0.0000979   0.0000172  -0.0000166   0.0005438  -0.0002039  -0.0001565
   38  -0.0000052  -0.0000469   0.0000261   0.0000793   0.0000111   0.0000261
   39   0.0000335   0.0000112  -0.0000781   0.0000616  -0.0001138  -0.0000993
   40  -0.0000037   0.0000067   0.0000068   0.0000179   0.0000123   0.0000040
   41   0.0000158   0.0000118   0.0000191   0.0000712   0.0000139  -0.0000039
   42   0.0000059  -0.0000097   0.0000066   0.0000364   0.0000072   0.0000064
   43   0.0000099  -0.0000152   0.0000040  -0.0000247   0.0000088   0.0000149
   44  -0.0000088  -0.0000398   0.0000240  -0.0000251   0.0000091  -0.0000318
   45  -0.0000294  -0.0000511   0.0000499  -0.0000462   0.0000252  -0.0000338
   46  -0.0000876  -0.0002013   0.0000706  -0.0006877   0.0001756   0.0004613
   47  -0.0000249  -0.0001739   0.0001829  -0.0000870  -0.0006707  -0.0001573
   48  -0.0000145  -0.0001964   0.0001274   0.0000301   0.0000876   0.0002291
   49   0.0000225  -0.0000225  -0.0000429   0.0005133  -0.0001468  -0.0003506
   50  -0.0000073   0.0000055   0.0000686  -0.0007001  -0.0022214  -0.0001253
   51   0.0001511   0.0001439  -0.0001855   0.0002252  -0.0002114   0.0002083
   52  -0.0001083   0.0000480  -0.0000121   0.0000767  -0.0000076  -0.0001247
   53   0.0000102   0.0001853  -0.0001002  -0.0000411  -0.0000235   0.0001648
   54   0.0000137  -0.0001122   0.0000410  -0.0000055   0.0000183  -0.0000965
   55  -0.0013548  -0.0000972  -0.0003191  -0.0212623   0.0212235  -0.0071171
   56   0.0057881  -0.0051806   0.0009499  -0.0058745   0.0078290  -0.0033560
   57  -0.0242825   0.0228923  -0.0064510   0.0061470  -0.0082410   0.0018921
   58   0.0004449  -0.0003883  -0.0003292  -0.0013915   0.0030092  -0.0010965
   59  -0.0007023   0.0007223   0.0000622   0.0040437  -0.0030633   0.0012190
   60  -0.0001085  -0.0004893   0.0001753  -0.0018243   0.0015368  -0.0000542
   61  -0.0457338   0.0005903  -0.0069717  -0.2581025  -0.0684233   0.0708695
   62   0.0000645  -0.0519044   0.0420929  -0.0678170  -0.0695904   0.0230826
   63  -0.0065546   0.0406241  -0.3021190   0.0707837   0.0230370  -0.0711634
   64  -0.0010352  -0.0002253   0.0000051  -0.0063561  -0.0252442  -0.0144745
   65   0.0013822   0.0054353   0.0021409  -0.0023072  -0.0079785  -0.0039298
   66  -0.0077680  -0.0284242  -0.0137136   0.0019635   0.0100357   0.0044449
   67   0.0482542  -0.0039240   0.0087298   0.0017753  -0.0037852   0.0298148
   68  -0.0039240   0.0552435  -0.0458136   0.0003881  -0.0023509   0.0100354
   69   0.0087298  -0.0458136   0.3280557  -0.0001882   0.0008812  -0.0084546
   70   0.0017753   0.0003881  -0.0001882   0.2845014   0.0739796  -0.0777683
   71  -0.0037852  -0.0023509   0.0008812   0.0739796   0.0755849  -0.0263233
   72   0.0298148   0.0100354  -0.0084546  -0.0777683  -0.0263233   0.0723023
   73  -0.0032857   0.0038883  -0.0013072  -0.0005471  -0.0000584  -0.0022306
   74   0.0036283  -0.0031706   0.0002982  -0.0006100   0.0009504  -0.0005332
   75   0.0028262  -0.0014303   0.0012150   0.0032991  -0.0008676   0.0007759
   76  -0.0005258   0.0006939  -0.0001829   0.0007705  -0.0001025   0.0009240
   77  -0.0003309   0.0001210   0.0002794   0.0000549  -0.0002362  -0.0000858
   78  -0.0024271   0.0021637  -0.0006045  -0.0008483   0.0002565  -0.0000657
   79   0.0003408  -0.0003410   0.0000338   0.0005273  -0.0001854   0.0003174
   80  -0.0004799   0.0001368  -0.0002147  -0.0000451   0.0000905  -0.0000504
   81  -0.0005115  -0.0000220   0.0003436  -0.0016150   0.0002248  -0.0001546
   82   0.0000026   0.0000060  -0.0000074   0.0000704  -0.0000338  -0.0000255
   83  -0.0000082   0.0000082   0.0000129  -0.0000358   0.0000334   0.0000235
   84   0.0000026   0.0000027   0.0000006  -0.0000116   0.0000040   0.0000055
   85   0.0000091  -0.0000553  -0.0000410  -0.0001491   0.0000248  -0.0000084
   86  -0.0000332  -0.0000116   0.0000260   0.0001800  -0.0000378  -0.0000257
   87   0.0000464  -0.0000448   0.0000399  -0.0000195  -0.0000191  -0.0000150
   88   0.0000047   0.0000167   0.0000235   0.0000512  -0.0000037   0.0000005
   89  -0.0000015   0.0000064   0.0000002   0.0000013  -0.0000023   0.0000035
   90  -0.0000269   0.0000254  -0.0000142   0.0000461  -0.0000003   0.0000081
   91   0.0000034  -0.0000040   0.0000016  -0.0000044  -0.0000001  -0.0000009
   92   0.0000009   0.0000003  -0.0000019  -0.0000068   0.0000017   0.0000008
   93   0.0000047  -0.0000046   0.0000045  -0.0000033  -0.0000004  -0.0000020
   94  -0.0000573   0.0001595   0.0000454   0.0003931  -0.0001475   0.0000653
   95   0.0000233   0.0000584  -0.0000432  -0.0002161   0.0000880   0.0000131
   96  -0.0001231   0.0001609  -0.0001140   0.0000329   0.0000713   0.0000744
   97   0.0000416  -0.0000451   0.0000344   0.0000122  -0.0000178  -0.0000148
   98  -0.0000130   0.0000154  -0.0000201  -0.0000268   0.0000207   0.0000025
   99   0.0000061  -0.0000180   0.0000138   0.0000414  -0.0000290  -0.0000024
  100  -0.0000030   0.0000007   0.0000109   0.0000257   0.0000033  -0.0000050
  101   0.0000226  -0.0000002  -0.0000184  -0.0001103   0.0000088   0.0000196
  102  -0.0000192   0.0000137  -0.0000286   0.0000131   0.0000047   0.0000053
  103   0.0000009  -0.0000024  -0.0000070  -0.0000131  -0.0000036   0.0000014
  104  -0.0000174   0.0000028   0.0000051   0.0000680  -0.0000032  -0.0000108
  105   0.0000156  -0.0000090   0.0000145  -0.0000263  -0.0000017  -0.0000014
  106  -0.0000006  -0.0000052  -0.0000103  -0.0000130  -0.0000025   0.0000005
  107  -0.0000050  -0.0000058   0.0000152   0.0000407  -0.0000045  -0.0000115
  108   0.0000085  -0.0000100   0.0000241   0.0000145  -0.0000045  -0.0000090
  109   0.0000005   0.0000052   0.0000026   0.0000005   0.0000039   0.0000023
  110   0.0000017   0.0000007  -0.0000020  -0.0000079  -0.0000000   0.0000025
  111   0.0000001   0.0000010  -0.0000043  -0.0000051   0.0000002   0.0000020
  112  -0.0000008   0.0000077   0.0000093   0.0000257   0.0000020   0.0000003
  113   0.0000162   0.0000070   0.0000029  -0.0000294   0.0000003   0.0000075
  114  -0.0000029  -0.0000003  -0.0000018   0.0000053   0.0000022  -0.0000023
  115  -0.0000022   0.0000015  -0.0000031  -0.0000015   0.0000005   0.0000004
  116  -0.0000011  -0.0000002   0.0000001   0.0000017   0.0000001   0.0000000
  117   0.0000040  -0.0000015   0.0000044  -0.0000023  -0.0000008  -0.0000004
  118   0.0000181  -0.0000077  -0.0000107  -0.0000672  -0.0000023   0.0000072
  119  -0.0000135  -0.0000104  -0.0000042   0.0000222   0.0000011  -0.0000089
  120   0.0000139  -0.0000054   0.0000070  -0.0000240  -0.0000026   0.0000012
  121  -0.0000061  -0.0000015   0.0000031   0.0000192   0.0000017  -0.0000045
  122   0.0000035   0.0000029   0.0000009  -0.0000065  -0.0000012   0.0000025
  123  -0.0000036   0.0000011  -0.0000041   0.0000028   0.0000011   0.0000005
  124   0.0000018   0.0000128   0.0000205   0.0000433  -0.0000080  -0.0000021
  125  -0.0000148  -0.0000030   0.0000033   0.0000353  -0.0000019  -0.0000058
  126  -0.0000247   0.0000073  -0.0000234   0.0000168  -0.0000004   0.0000063
  127   0.0000046  -0.0000051   0.0000061   0.0000063  -0.0000017  -0.0000022
  128   0.0000022  -0.0000007   0.0000013  -0.0000020  -0.0000019  -0.0000008
  129   0.0000028  -0.0000034   0.0000058   0.0000062  -0.0000015  -0.0000017
  130   0.0000202  -0.0000099  -0.0000157  -0.0000825   0.0000045   0.0000072
  131  -0.0000236  -0.0000204  -0.0000250   0.0000044   0.0000088  -0.0000126
  132   0.0000184   0.0000026   0.0000219  -0.0000009  -0.0000048   0.0000019
  133  -0.0000160   0.0000002  -0.0000026   0.0000279   0.0000039  -0.0000074
  134   0.0000085   0.0000053   0.0000091  -0.0000018  -0.0000040   0.0000049
  135  -0.0000028  -0.0000014  -0.0000058  -0.0000050   0.0000023  -0.0000016
  136  -0.0000401  -0.0000316  -0.0000034   0.0001066  -0.0000385  -0.0000209
  137   0.0001330   0.0000583   0.0000501  -0.0001813  -0.0000053   0.0000462
  138   0.0000074   0.0000081  -0.0000091  -0.0000462   0.0000106  -0.0000137
  139  -0.0000105   0.0000130  -0.0000132  -0.0000216   0.0000062   0.0000003
  140  -0.0000071  -0.0000009   0.0000005   0.0000226   0.0000006   0.0000024
  141   0.0000031  -0.0000111   0.0000113   0.0000226  -0.0000046  -0.0000049
  142   0.0000824   0.0000252   0.0000077  -0.0002003   0.0000495   0.0000253
  143  -0.0001249  -0.0000676  -0.0000885   0.0000502   0.0001244  -0.0000633
  144   0.0000844  -0.0000209   0.0000893   0.0000422  -0.0000335   0.0000298
  145  -0.0000283  -0.0000135  -0.0000295  -0.0000155   0.0000611  -0.0000194
  146   0.0000005   0.0000135   0.0000208   0.0000413  -0.0000424   0.0000043
  147  -0.0000312  -0.0000056  -0.0000309   0.0000175  -0.0000117  -0.0000104
           73          74          75          76          77          78
    1  -0.0024554  -0.0013920  -0.0020522   0.0003273   0.0020520  -0.0003017
    2  -0.0028884   0.0115722  -0.0172582   0.0062609  -0.0057838   0.0050578
    3  -0.0079886  -0.0290547  -0.0235093   0.0020688   0.0029257   0.0014496
    4   0.0002209  -0.0010119   0.0003585  -0.0002196   0.0001530  -0.0000698
    5   0.0000261  -0.0063727   0.0015591  -0.0014680   0.0019708  -0.0012175
    6  -0.0005556  -0.0036835   0.0024649  -0.0007295   0.0009443  -0.0008574
    7   0.0022534  -0.0013061   0.0038898  -0.0026741   0.0008707  -0.0013509
    8   0.0003651   0.0000964   0.0001335  -0.0001083  -0.0019547  -0.0003494
    9   0.0036154  -0.0025063   0.0018028  -0.0013620   0.0018441  -0.0002139
   10  -0.0005337   0.0010025  -0.0004127   0.0005609  -0.0008910   0.0001583
   11   0.0018303  -0.0013258   0.0006769  -0.0011841   0.0011650  -0.0007520
   12   0.0002874  -0.0008233   0.0002048   0.0002157  -0.0009116  -0.0009260
   13  -0.0024826   0.0009977  -0.0038037   0.0030967  -0.0005675   0.0015982
   14   0.0003589  -0.0001401   0.0005980   0.0002317   0.0007061  -0.0003033
   15  -0.0013591   0.0008133  -0.0015260   0.0015678  -0.0010451   0.0005387
   16  -0.0007405   0.0007114  -0.0020712   0.0009020  -0.0005231   0.0006274
   17   0.0006818  -0.0002211   0.0005371  -0.0005047   0.0005428  -0.0001032
   18  -0.0009443   0.0005099  -0.0008335   0.0007139  -0.0008590   0.0000545
   19  -0.0000389  -0.0000252   0.0001233  -0.0000499  -0.0000386  -0.0000850
   20  -0.0003232   0.0002139  -0.0002370   0.0002763  -0.0003084   0.0000133
   21  -0.0003292   0.0003399  -0.0002131   0.0002590  -0.0003629   0.0000521
   22  -0.0000299  -0.0000079   0.0000348   0.0000034  -0.0000279  -0.0000063
   23   0.0002379  -0.0003129   0.0007628  -0.0003616   0.0001838  -0.0002724
   24   0.0001875  -0.0000826   0.0004443  -0.0001979   0.0001402  -0.0001379
   25   0.0002794   0.0000635  -0.0001756  -0.0001794   0.0000530   0.0001197
   26   0.0001913   0.0000511  -0.0001355  -0.0000746   0.0000746   0.0000223
   27  -0.0001208   0.0000508  -0.0002686   0.0001728  -0.0000749   0.0001343
   28   0.0009789  -0.0005376   0.0006528  -0.0007136   0.0007041  -0.0003927
   29  -0.0000464   0.0000152  -0.0005936   0.0001669   0.0000065   0.0003566
   30   0.0009462  -0.0007168   0.0017216  -0.0008890   0.0008247  -0.0009835
   31  -0.0008742   0.0004056  -0.0006766   0.0007251  -0.0005338   0.0003952
   32  -0.0003004   0.0001696   0.0001043   0.0001124  -0.0003003  -0.0000914
   33  -0.0007713   0.0005715  -0.0013038   0.0006920  -0.0007041   0.0007817
   34  -0.0002095   0.0000603   0.0000595   0.0001275  -0.0001198  -0.0000363
   35  -0.0000831  -0.0000244   0.0000984   0.0000490  -0.0000071  -0.0000546
   36   0.0000463   0.0000197  -0.0000917  -0.0000171   0.0000026   0.0000519
   37  -0.0002757  -0.0002237   0.0017458  -0.0001798   0.0003389  -0.0004890
   38  -0.0005458  -0.0003177   0.0008330   0.0001188   0.0001564  -0.0003069
   39   0.0001937   0.0005680  -0.0014875   0.0001704  -0.0003373   0.0005858
   40  -0.0000561  -0.0000367   0.0002331   0.0000156   0.0000138  -0.0001131
   41  -0.0000259  -0.0002078   0.0007977  -0.0001817   0.0001601  -0.0003040
   42   0.0000168  -0.0000006   0.0003351  -0.0000469   0.0000621  -0.0001008
   43  -0.0000292   0.0001317  -0.0001910   0.0000649  -0.0000637   0.0001104
   44   0.0001674   0.0002478  -0.0002488  -0.0000485  -0.0000648   0.0001080
   45   0.0002342   0.0002822  -0.0003163   0.0000026  -0.0001316   0.0001562
   46   0.0000331   0.0001922  -0.0020163   0.0002397  -0.0005150   0.0005714
   47   0.0006940   0.0004429  -0.0006329  -0.0004318  -0.0000674   0.0002142
   48  -0.0023776  -0.0023170   0.0034803  -0.0000282   0.0009890  -0.0012400
   49  -0.0007506   0.0001039   0.0000912   0.0005147  -0.0002649   0.0001000
   50   0.0001605  -0.0001638  -0.0002575  -0.0000072   0.0000520   0.0000614
   51  -0.0006676   0.0005960   0.0001657   0.0002787  -0.0003161   0.0000055
   52   0.0008020  -0.0012755  -0.0001620  -0.0005882   0.0004057  -0.0002704
   53  -0.0009448  -0.0010969   0.0007325   0.0000901   0.0000671  -0.0004806
   54   0.0005028   0.0007212  -0.0011208  -0.0001954  -0.0005243   0.0003390
   55  -0.0871463   0.0003119   0.0170134  -0.0024488   0.0086037  -0.0437711
   56  -0.0029942  -0.0873567   0.0234105   0.0062191   0.0163926   0.0175149
   57   0.0263609   0.0041803  -0.1627241  -0.0275742   0.0167660  -0.0238238
   58   0.0015747   0.0008698   0.0027448   0.0004713   0.0007295  -0.0017897
   59  -0.0064360  -0.0017177  -0.0010513   0.0017325   0.0002155   0.0001773
   60   0.0327827   0.0129077  -0.0158644  -0.0017079  -0.0029340   0.0043526
   61  -0.0056723   0.0022594  -0.0096644   0.0032147   0.0006638   0.0016382
   62   0.0077515  -0.0073519   0.0092303  -0.0020328   0.0013095  -0.0021136
   63  -0.0274936   0.0279788  -0.0076020  -0.0022480  -0.0014252  -0.0090582
   64   0.0010618  -0.0000178   0.0004943  -0.0003344  -0.0000055   0.0000676
   65   0.0000148  -0.0000069  -0.0021654   0.0002428  -0.0000769   0.0007346
   66  -0.0000945   0.0005954   0.0003296   0.0005287  -0.0002160   0.0003738
   67  -0.0032857   0.0036283   0.0028262  -0.0005258  -0.0003309  -0.0024271
   68   0.0038883  -0.0031706  -0.0014303   0.0006939   0.0001210   0.0021637
   69  -0.0013072   0.0002982   0.0012150  -0.0001829   0.0002794  -0.0006045
   70  -0.0005471  -0.0006100   0.0032991   0.0007705   0.0000549  -0.0008483
   71  -0.0000584   0.0009504  -0.0008676  -0.0001025  -0.0002362   0.0002565
   72  -0.0022306  -0.0005332   0.0007759   0.0009240  -0.0000858  -0.0000657
   73   0.8153047  -0.1906803   0.1353101  -0.5407168   0.1705416  -0.2484891
   74  -0.1906803   0.2813320  -0.0907318   0.1693372  -0.1224926   0.0968089
   75   0.1353101  -0.0907318   0.5841505  -0.2500006   0.0965510  -0.2473841
   76  -0.5407168   0.1693372  -0.2500006   0.5886963  -0.2009084   0.2962444
   77   0.1705416  -0.1224926   0.0965510  -0.2009084   0.0951078  -0.1166561
   78  -0.2484891   0.0968089  -0.2473841   0.2962444  -0.1166561   0.2565569
   79  -0.1754363   0.0166553   0.1011461  -0.0498744   0.0198034  -0.0015167
   80   0.0174436  -0.0626205  -0.0207499   0.0223121   0.0136323   0.0001720
   81   0.0927613  -0.0160407  -0.1351184  -0.0176667   0.0046448   0.0221134
   82  -0.0001611   0.0000014   0.0000605   0.0001030  -0.0000451  -0.0000348
   83   0.0000805  -0.0000493   0.0002147  -0.0000854   0.0000341  -0.0001297
   84   0.0000043   0.0000270  -0.0000020  -0.0000111  -0.0000175   0.0000066
   85   0.0006835  -0.0001343  -0.0006929  -0.0007888   0.0003749   0.0010070
   86  -0.0009176   0.0001816   0.0001216   0.0013057  -0.0001356  -0.0007258
   87  -0.0010806   0.0004292  -0.0011843   0.0015229  -0.0004375   0.0001858
   88  -0.0005696   0.0001711   0.0000756   0.0006185  -0.0003341  -0.0004080
   89   0.0001218  -0.0000354   0.0001064  -0.0001417   0.0000361  -0.0000335
   90   0.0001406  -0.0001170   0.0006580  -0.0002341   0.0001266  -0.0006615
   91  -0.0000682   0.0000374  -0.0000918   0.0000495  -0.0000657   0.0000719
   92   0.0000570  -0.0000073   0.0000092  -0.0000796  -0.0000219   0.0000270
   93  -0.0000891   0.0000459  -0.0001404   0.0001197  -0.0000554   0.0001055
   94   0.0006695  -0.0004598   0.0036874  -0.0020543   0.0004874  -0.0013921
   95   0.0011685  -0.0002383  -0.0000905  -0.0011953   0.0003366   0.0003267
   96   0.0042306  -0.0015393   0.0039317  -0.0053746   0.0017608  -0.0005058
   97  -0.0014049   0.0006195  -0.0007584   0.0004027  -0.0004712   0.0005752
   98   0.0005235  -0.0000721   0.0002832  -0.0003384  -0.0006552  -0.0003104
   99  -0.0005438   0.0000922  -0.0000566   0.0015285  -0.0004362  -0.0014382
  100  -0.0002527   0.0000680  -0.0000399   0.0002565  -0.0000991  -0.0000031
  101   0.0006372  -0.0001181  -0.0000939  -0.0007075   0.0001184   0.0002153
  102   0.0002440  -0.0001623   0.0004523  -0.0002459   0.0002497  -0.0003768
  103   0.0001454  -0.0000466   0.0000092  -0.0001331   0.0000863   0.0000075
  104  -0.0003262   0.0000350   0.0001481   0.0003555  -0.0000194  -0.0001944
  105  -0.0000769   0.0000837  -0.0003186   0.0000783  -0.0001267   0.0002797
  106   0.0001396  -0.0000460  -0.0000006  -0.0001371   0.0000769   0.0000161
  107  -0.0003562   0.0001000  -0.0001210   0.0003973  -0.0001094   0.0000311
  108  -0.0003319   0.0001405  -0.0003115   0.0003614  -0.0001893   0.0002196
  109  -0.0000101   0.0000045   0.0000434  -0.0000074  -0.0000243  -0.0000250
  110   0.0000600  -0.0000142   0.0000101  -0.0000601   0.0000152  -0.0000037
  111   0.0000595  -0.0000219   0.0000337  -0.0000619   0.0000264  -0.0000201
  112  -0.0002193   0.0000539   0.0000569   0.0002266  -0.0001278  -0.0000997
  113   0.0000581   0.0000183  -0.0000531  -0.0000598  -0.0001111   0.0000383
  114  -0.0000675   0.0000132  -0.0000096   0.0000650  -0.0000102   0.0000065
  115   0.0000552  -0.0000206   0.0000446  -0.0000593   0.0000154  -0.0000356
  116  -0.0000017  -0.0000062   0.0000053   0.0000025   0.0000360  -0.0000020
  117  -0.0000448   0.0000224  -0.0000720   0.0000547  -0.0000207   0.0000576
  118   0.0003461  -0.0000642  -0.0001750  -0.0003427   0.0000988   0.0001969
  119  -0.0000450  -0.0000141  -0.0000081   0.0000578   0.0001099   0.0000271
  120  -0.0000015   0.0000192  -0.0002051   0.0000265   0.0000091   0.0001849
  121  -0.0001142   0.0000216   0.0000006   0.0001171   0.0000029  -0.0000033
  122   0.0000177   0.0000039   0.0000038  -0.0000216  -0.0000328  -0.0000077
  123   0.0000285  -0.0000109   0.0000656  -0.0000417  -0.0000030  -0.0000558
  124  -0.0003966   0.0001100   0.0000055   0.0004243  -0.0001691  -0.0001291
  125  -0.0001146   0.0000440   0.0000527   0.0001436  -0.0000805  -0.0000701
  126   0.0003930  -0.0001238   0.0005198  -0.0004953  -0.0000269  -0.0003807
  127  -0.0001331   0.0000305  -0.0001015   0.0001573   0.0000251   0.0000565
  128  -0.0000389   0.0000232  -0.0000429   0.0000580  -0.0000436   0.0000224
  129  -0.0001040   0.0000249  -0.0000741   0.0001317   0.0000179   0.0000353
  130   0.0003768  -0.0000569  -0.0002376  -0.0003608   0.0000805   0.0002448
  131   0.0002111  -0.0000956   0.0000557  -0.0002260   0.0002462   0.0000173
  132  -0.0002533   0.0000803  -0.0002255   0.0002955  -0.0000579   0.0001438
  133  -0.0000737  -0.0000004   0.0001039   0.0000653   0.0000034  -0.0000901
  134  -0.0000487   0.0000209  -0.0000354   0.0000535  -0.0000442   0.0000189
  135   0.0000456  -0.0000139   0.0000069  -0.0000445   0.0000260   0.0000035
  136  -0.0002578   0.0000212  -0.0000137   0.0003203   0.0002179  -0.0001029
  137  -0.0003994   0.0003306  -0.0007268   0.0006243  -0.0010160   0.0000394
  138  -0.0001042   0.0001324  -0.0003810   0.0003184  -0.0004924  -0.0000217
  139   0.0002500  -0.0000708   0.0001564  -0.0003302   0.0000665   0.0000173
  140   0.0001219  -0.0001004   0.0001801  -0.0002097   0.0002151   0.0000106
  141  -0.0002659   0.0000721  -0.0001643   0.0003444  -0.0000524   0.0000075
  142  -0.0001420   0.0001671  -0.0008444   0.0001918  -0.0004150   0.0004363
  143   0.0002824  -0.0002359   0.0002057  -0.0004314   0.0005582   0.0001092
  144  -0.0008873   0.0000555  -0.0005387   0.0008504   0.0003595   0.0002899
  145  -0.0000912  -0.0000124  -0.0000843   0.0000549   0.0000174   0.0000208
  146  -0.0001176   0.0000384   0.0001099   0.0001288  -0.0000079  -0.0000622
  147   0.0001886  -0.0000007   0.0002889  -0.0001810  -0.0000399  -0.0002158
           79          80          81          82          83          84
    1  -0.0002975  -0.0006541   0.0003729  -0.0004625   0.0000994   0.0000779
    2  -0.0015577  -0.0019348   0.0012667   0.0000208   0.0008449   0.0000057
    3   0.0017047   0.0041835  -0.0008700   0.0000338   0.0000941  -0.0000000
    4   0.0002004   0.0001141  -0.0003524   0.0001120  -0.0000148  -0.0000201
    5   0.0006620   0.0011963  -0.0005905  -0.0000026  -0.0000950  -0.0000056
    6   0.0004526   0.0005083  -0.0003975  -0.0000039   0.0000819  -0.0000342
    7  -0.0001065   0.0002700  -0.0001902  -0.0031093  -0.0019958   0.0013871
    8   0.0000482   0.0003651   0.0005826   0.0008004   0.0013845   0.0006272
    9  -0.0003536  -0.0002523  -0.0001290   0.0027220   0.0021771  -0.0000310
   10   0.0000108   0.0000158   0.0000566   0.0000559   0.0000063   0.0000459
   11  -0.0002333  -0.0000798  -0.0000643   0.0001503  -0.0000805   0.0002104
   12   0.0000533   0.0001220   0.0000865  -0.0000621  -0.0001438   0.0001480
   13   0.0000791  -0.0002561   0.0003664  -0.0016614  -0.0013581   0.0004230
   14   0.0001338  -0.0002613  -0.0004996  -0.0019720  -0.0012481   0.0004488
   15   0.0002587  -0.0000836   0.0000697  -0.0006626  -0.0005603   0.0001611
   16  -0.0001143  -0.0001373   0.0001384  -0.0056139  -0.0038109   0.0017819
   17  -0.0000854  -0.0000616  -0.0000572  -0.0214077  -0.0129582   0.0072263
   18   0.0000833   0.0000344   0.0000217  -0.0190087  -0.0107490   0.0059464
   19   0.0000246   0.0000248  -0.0000011   0.0012602   0.0004204  -0.0003181
   20   0.0000275  -0.0000123   0.0000148   0.0004584   0.0001177   0.0002852
   21   0.0000374   0.0000063   0.0000389   0.0001559   0.0002182   0.0009465
   22   0.0000124   0.0000051  -0.0000108   0.0002087  -0.0001387  -0.0004064
   23   0.0000441   0.0000588  -0.0000620   0.0005769   0.0004770  -0.0003805
   24   0.0000117   0.0000070  -0.0000189  -0.0003306   0.0001376   0.0000801
   25  -0.0000979  -0.0000073   0.0000678  -0.0449603  -0.0299674  -0.0248061
   26  -0.0000669  -0.0000268   0.0000711  -0.0317458  -0.1556146  -0.1235858
   27  -0.0000037  -0.0000206   0.0000225  -0.0256606  -0.1142969  -0.1695971
   28  -0.0001399   0.0000106   0.0000274  -0.0020779   0.0020915  -0.0081471
   29  -0.0000638  -0.0000209   0.0000214  -0.0012597   0.0125660  -0.0241536
   30   0.0000191   0.0000162  -0.0000483  -0.0051794   0.0105953  -0.0243611
   31   0.0001260  -0.0000230  -0.0000338   0.0007210   0.0021397  -0.0000018
   32   0.0000804   0.0000261  -0.0000206   0.0014652  -0.0034082   0.0059289
   33  -0.0000014  -0.0000097   0.0000337  -0.0002890   0.0007681  -0.0020126
   34   0.0000620  -0.0000006  -0.0000239  -0.0001331   0.0000609   0.0003114
   35   0.0000358  -0.0000006  -0.0000219   0.0003392  -0.0006876   0.0031126
   36  -0.0000253  -0.0000034   0.0000167  -0.0000400  -0.0019285   0.0019153
   37   0.0002290   0.0000356  -0.0002568   0.0011739  -0.0010332   0.0002637
   38   0.0002879   0.0000440  -0.0001789   0.0213628  -0.0166929   0.0008040
   39  -0.0002350  -0.0000587   0.0002501   0.0192751  -0.0159509   0.0006943
   40   0.0000427   0.0000049  -0.0000363   0.0006479   0.0002337   0.0002763
   41   0.0000875   0.0000198  -0.0000977  -0.0007155   0.0005754  -0.0001815
   42   0.0000297  -0.0000057  -0.0000433   0.0002177  -0.0000146  -0.0000797
   43  -0.0000209  -0.0000041   0.0000475   0.0014643  -0.0009762   0.0003567
   44  -0.0000826  -0.0000176   0.0001093  -0.0006254   0.0005345   0.0004005
   45  -0.0001247  -0.0000421   0.0000839  -0.0000490   0.0003572   0.0010665
   46  -0.0003085  -0.0001799   0.0002524  -0.0043502   0.0046833   0.0001540
   47  -0.0008235  -0.0006642  -0.0000884   0.0023481  -0.0013912   0.0003555
   48   0.0006671   0.0002292  -0.0001590  -0.0007380   0.0010396   0.0008773
   49   0.0001769   0.0000303  -0.0002500   0.0001913  -0.0001542  -0.0001433
   50  -0.0000907   0.0000387   0.0000099   0.0013672  -0.0011568  -0.0001023
   51   0.0001711   0.0000130  -0.0001916   0.0006066  -0.0008075   0.0001065
   52  -0.0002747  -0.0001627  -0.0001059  -0.0000762  -0.0000072  -0.0000207
   53   0.0000678  -0.0003294  -0.0005749  -0.0003127   0.0001908   0.0002163
   54  -0.0006176  -0.0005631   0.0002147  -0.0001459  -0.0000406   0.0002469
   55   0.0015419   0.0045215   0.0252688   0.0001610   0.0000307  -0.0000361
   56   0.0069975   0.0181075  -0.0006585  -0.0000328  -0.0000372   0.0000153
   57  -0.0014825   0.0064644  -0.0099386  -0.0000834  -0.0000440  -0.0000100
   58   0.0002558  -0.0008044  -0.0006787  -0.0000057  -0.0000159   0.0000027
   59   0.0004091   0.0005782   0.0002787   0.0000883   0.0000094  -0.0000184
   60  -0.0005068  -0.0009140  -0.0052246   0.0000476  -0.0000058  -0.0000102
   61   0.0007444  -0.0008432   0.0018463  -0.0000571   0.0000234   0.0000094
   62   0.0000678   0.0006179  -0.0011615  -0.0000164  -0.0000250   0.0000062
   63  -0.0007705  -0.0009125   0.0008890   0.0000064  -0.0000770   0.0000043
   64   0.0000010   0.0000604  -0.0000525   0.0000448  -0.0000167  -0.0000074
   65  -0.0003783  -0.0000351   0.0005345  -0.0000069  -0.0000369  -0.0000033
   66   0.0001104  -0.0002154  -0.0000676  -0.0000053   0.0000009  -0.0000033
   67   0.0003408  -0.0004799  -0.0005115   0.0000026  -0.0000082   0.0000026
   68  -0.0003410   0.0001368  -0.0000220   0.0000060   0.0000082   0.0000027
   69   0.0000338  -0.0002147   0.0003436  -0.0000074   0.0000129   0.0000006
   70   0.0005273  -0.0000451  -0.0016150   0.0000704  -0.0000358  -0.0000116
   71  -0.0001854   0.0000905   0.0002248  -0.0000338   0.0000334   0.0000040
   72   0.0003174  -0.0000504  -0.0001546  -0.0000255   0.0000235   0.0000055
   73  -0.1754363   0.0174436   0.0927613  -0.0001611   0.0000805   0.0000043
   74   0.0166553  -0.0626205  -0.0160407   0.0000014  -0.0000493   0.0000270
   75   0.1011461  -0.0207499  -0.1351184   0.0000605   0.0002147  -0.0000020
   76  -0.0498744   0.0223121  -0.0176667   0.0001030  -0.0000854  -0.0000111
   77   0.0198034   0.0136323   0.0046448  -0.0000451   0.0000341  -0.0000175
   78  -0.0015167   0.0001720   0.0221134  -0.0000348  -0.0001297   0.0000066
   79   0.2219564  -0.0414034  -0.0992348   0.0000503   0.0000106  -0.0000005
   80  -0.0414034   0.0309320   0.0122894   0.0000030   0.0000099   0.0000013
   81  -0.0992348   0.0122894   0.1283874  -0.0000361  -0.0000004   0.0000024
   82   0.0000503   0.0000030  -0.0000361   0.0560548   0.0294225   0.0288462
   83   0.0000106   0.0000099  -0.0000004   0.0294225   0.1768551   0.1286844
   84  -0.0000005   0.0000013   0.0000024   0.0288462   0.1286844   0.1839996
   85  -0.0003591   0.0000127   0.0001547  -0.0002634  -0.0002777  -0.0000174
   86   0.0003460  -0.0001317  -0.0001328   0.0002970   0.0002753  -0.0000392
   87   0.0001904  -0.0000873   0.0000939  -0.0000483  -0.0000697   0.0000156
   88   0.0002020  -0.0000088  -0.0000368   0.0000794   0.0000918   0.0000169
   89  -0.0000183   0.0000113  -0.0000131  -0.0000024  -0.0000030  -0.0000080
   90   0.0000238   0.0000137  -0.0000596   0.0000716   0.0000827  -0.0000097
   91   0.0000076   0.0000005   0.0000086  -0.0000103  -0.0000137   0.0000030
   92  -0.0000187   0.0000096   0.0000039  -0.0000036  -0.0000102   0.0000057
   93   0.0000160  -0.0000064   0.0000097  -0.0000045  -0.0000079   0.0000019
   94   0.0001806   0.0001205  -0.0005565   0.0008016   0.0007268  -0.0000496
   95  -0.0003133   0.0001247   0.0001343  -0.0005338  -0.0004110   0.0001264
   96  -0.0007077   0.0002856  -0.0002888   0.0005157   0.0004554  -0.0000950
   97   0.0003101  -0.0000170   0.0000577  -0.0000543  -0.0000346   0.0000030
   98  -0.0000832   0.0001716   0.0000192   0.0000269   0.0000128   0.0000027
   99   0.0000314  -0.0000383  -0.0000088  -0.0000403  -0.0000342   0.0000030
  100   0.0000737  -0.0000172  -0.0000194   0.0000295   0.0000292   0.0000164
  101  -0.0002271   0.0000647   0.0000890  -0.0001924  -0.0001914  -0.0000114
  102  -0.0000009  -0.0000046  -0.0000172  -0.0000545   0.0000227  -0.0000510
  103  -0.0000451   0.0000043   0.0000119  -0.0000042  -0.0000050  -0.0000129
  104   0.0001318  -0.0000379  -0.0000580   0.0001014   0.0001184  -0.0000012
  105  -0.0000283   0.0000093   0.0000278  -0.0000040  -0.0000407   0.0000246
  106  -0.0000465   0.0000024   0.0000135   0.0000016  -0.0000155  -0.0000021
  107   0.0000973  -0.0000314  -0.0000278   0.0000912   0.0000686   0.0000202
  108   0.0000577  -0.0000158  -0.0000057   0.0000706   0.0000251   0.0000333
  109   0.0000103   0.0000061  -0.0000048  -0.0000291  -0.0000089  -0.0000055
  110  -0.0000164   0.0000053   0.0000066  -0.0000173  -0.0000136  -0.0000082
  111  -0.0000127   0.0000036   0.0000042  -0.0000161  -0.0000091  -0.0000073
  112   0.0000870  -0.0000053  -0.0000254   0.0000308   0.0000400   0.0000027
  113  -0.0000130   0.0000303   0.0000261  -0.0000151  -0.0000158   0.0000030
  114   0.0000216  -0.0000095  -0.0000041  -0.0000067  -0.0000049   0.0000027
  115  -0.0000105   0.0000045   0.0000005  -0.0000025  -0.0000017  -0.0000012
  116  -0.0000029  -0.0000053  -0.0000018  -0.0000018   0.0000002  -0.0000021
  117   0.0000045  -0.0000029   0.0000045  -0.0000000  -0.0000009   0.0000012
  118  -0.0001375   0.0000306   0.0000647  -0.0000596  -0.0000765  -0.0000080
  119   0.0000016  -0.0000284  -0.0000153   0.0000114   0.0000101  -0.0000002
  120  -0.0000327   0.0000043   0.0000267  -0.0000135  -0.0000196  -0.0000001
  121   0.0000324  -0.0000162  -0.0000167   0.0000107   0.0000150   0.0000021
  122  -0.0000013   0.0000075   0.0000037  -0.0000058  -0.0000061  -0.0000002
  123   0.0000022   0.0000015  -0.0000045  -0.0000004   0.0000000  -0.0000008
  124   0.0001369  -0.0000210  -0.0000380   0.0000732   0.0000782   0.0000010
  125   0.0000522  -0.0000183  -0.0000345  -0.0000386  -0.0000186   0.0000120
  126  -0.0000456   0.0000470  -0.0000306   0.0000557   0.0000411  -0.0000118
  127   0.0000231  -0.0000232   0.0000002  -0.0000018  -0.0000001   0.0000000
  128   0.0000139   0.0000008   0.0000023   0.0000020   0.0000007   0.0000003
  129   0.0000190  -0.0000178  -0.0000016  -0.0000008   0.0000012   0.0000011
  130  -0.0001514   0.0000369   0.0000825  -0.0001121  -0.0001167   0.0000051
  131  -0.0000789  -0.0000239   0.0000026  -0.0000346  -0.0000349   0.0000024
  132   0.0000479  -0.0000160   0.0000064  -0.0000009   0.0000047   0.0000031
  133   0.0000355  -0.0000125  -0.0000278   0.0000216   0.0000259   0.0000015
  134   0.0000122   0.0000043   0.0000008  -0.0000002   0.0000013   0.0000001
  135  -0.0000131   0.0000005   0.0000046  -0.0000077  -0.0000090   0.0000007
  136   0.0000590  -0.0001081  -0.0000798  -0.0001613  -0.0001059   0.0000404
  137   0.0001394   0.0001750   0.0001876   0.0001110   0.0000730  -0.0000181
  138   0.0000539   0.0000573   0.0000654  -0.0001169  -0.0001023   0.0000181
  139  -0.0000569   0.0000332   0.0000029   0.0000078   0.0000018  -0.0000006
  140  -0.0000427  -0.0000212  -0.0000302   0.0000009   0.0000024  -0.0000009
  141   0.0000624  -0.0000341  -0.0000053   0.0000037   0.0000088   0.0000007
  142  -0.0000548   0.0001261   0.0002202  -0.0000092  -0.0000384  -0.0000098
  143  -0.0001440  -0.0000660  -0.0000132  -0.0000441  -0.0000340   0.0000029
  144   0.0000812  -0.0001481   0.0000006  -0.0000120   0.0000012   0.0000024
  145  -0.0000074   0.0000009   0.0000385  -0.0000016   0.0000016   0.0000023
  146   0.0000587  -0.0000300  -0.0000584   0.0000140   0.0000167   0.0000001
  147   0.0000055   0.0000074  -0.0000300  -0.0000002  -0.0000014   0.0000005
           85          86          87          88          89          90
    1  -0.0008539   0.0004156  -0.0006019  -0.0001596   0.0002711  -0.0000268
    2  -0.0010627   0.0004767  -0.0007251   0.0000673   0.0002924   0.0002252
    3   0.0005672  -0.0007599   0.0005372   0.0001908  -0.0002178   0.0000072
    4   0.0001121  -0.0002168   0.0002090   0.0001012  -0.0000837  -0.0000020
    5   0.0000456   0.0000609  -0.0000181  -0.0000832   0.0000267  -0.0000528
    6   0.0000772  -0.0000112   0.0001451   0.0000454  -0.0000104  -0.0000532
    7   0.0065735  -0.0052380   0.0026297  -0.0012278  -0.0005248  -0.0019016
    8   0.0055042  -0.0022486   0.0021643   0.0000361  -0.0013211  -0.0003883
    9  -0.0018726   0.0033065  -0.0018147   0.0000720   0.0003872   0.0009133
   10   0.0000484   0.0004786  -0.0004608  -0.0002659   0.0001447  -0.0000311
   11  -0.0003806  -0.0000476  -0.0003176  -0.0000122   0.0000670   0.0001285
   12  -0.0000110  -0.0007120   0.0004823   0.0002525  -0.0001800   0.0001216
   13  -0.0480009   0.0269123  -0.0233761   0.0024971   0.0064669   0.0052388
   14   0.0339912   0.0022078   0.0225229   0.0032653  -0.0041090  -0.0012097
   15  -0.0165878   0.0129620   0.0022246   0.0012040   0.0018629   0.0029013
   16  -0.0009043   0.0017705  -0.0002337   0.0001488   0.0000638   0.0002400
   17  -0.0009148  -0.0002900  -0.0006384   0.0003004  -0.0003247   0.0002232
   18   0.0003069  -0.0006496   0.0000115  -0.0001504   0.0000009  -0.0001934
   19  -0.0000337  -0.0002511   0.0001306   0.0000176   0.0000055   0.0000191
   20   0.0001215   0.0000283   0.0000293  -0.0000015  -0.0000138  -0.0000406
   21  -0.0000933  -0.0001771   0.0000787   0.0000612  -0.0000153   0.0000080
   22  -0.0004219   0.0001817  -0.0000465  -0.0002622   0.0000641  -0.0001921
   23   0.0009539   0.0006295   0.0005598  -0.0005142   0.0004559  -0.0003810
   24   0.0001650   0.0003954  -0.0001412  -0.0002051   0.0000197  -0.0001496
   25   0.0001412  -0.0004193   0.0000328  -0.0000428  -0.0000469  -0.0000756
   26   0.0002645   0.0007815   0.0002236  -0.0002181   0.0002128  -0.0000713
   27  -0.0001597   0.0001139   0.0000232   0.0000446   0.0000226   0.0000417
   28   0.0001190   0.0008639  -0.0003189  -0.0003305  -0.0000732   0.0000382
   29   0.0006593  -0.0004505   0.0002279  -0.0002558   0.0000724  -0.0002229
   30  -0.0007126   0.0010294  -0.0005994   0.0001093  -0.0001473   0.0003778
   31   0.0000119  -0.0010851   0.0003919   0.0003374   0.0000980  -0.0000548
   32  -0.0006665   0.0004204  -0.0000542   0.0003010  -0.0000898   0.0001318
   33   0.0004625  -0.0005105   0.0004336  -0.0001165   0.0000872  -0.0003446
   34  -0.0002354  -0.0000915   0.0000143   0.0001792  -0.0000053   0.0000575
   35  -0.0001247  -0.0000409  -0.0000484   0.0000938  -0.0000085   0.0000601
   36   0.0001590  -0.0001546   0.0000788  -0.0000538   0.0000256  -0.0000558
   37  -0.0000616   0.0000019  -0.0000594   0.0000092  -0.0000699   0.0000303
   38  -0.0001334  -0.0001950  -0.0001098   0.0001220  -0.0000873   0.0000875
   39   0.0002438  -0.0001273   0.0000771  -0.0000877   0.0000188  -0.0000815
   40  -0.0002227   0.0000393  -0.0000894   0.0001147  -0.0000357   0.0000836
   41  -0.0000605   0.0001301   0.0000207   0.0000059   0.0000250  -0.0000019
   42   0.0000292   0.0000326   0.0000165  -0.0000348   0.0000079  -0.0000160
   43   0.0000755  -0.0000585   0.0000398  -0.0000236   0.0000079  -0.0000285
   44   0.0000109   0.0000390  -0.0000077  -0.0000185  -0.0000053  -0.0000032
   45  -0.0000464   0.0000085   0.0000117   0.0000238   0.0000029   0.0000003
   46  -0.0002327   0.0000900  -0.0001871  -0.0000182   0.0000930   0.0000294
   47   0.0006730  -0.0003672   0.0003148  -0.0000967  -0.0001200  -0.0001392
   48  -0.0000769   0.0000948  -0.0000292   0.0000485  -0.0000186   0.0000555
   49  -0.0004239   0.0001906  -0.0001550   0.0001094   0.0000472   0.0000944
   50  -0.0000934   0.0000970  -0.0000481  -0.0000158   0.0000276   0.0000089
   51   0.0000688  -0.0000342   0.0000396  -0.0000094  -0.0000112  -0.0000159
   52   0.0000094   0.0000253  -0.0000316  -0.0000293   0.0000101   0.0000038
   53  -0.0000823   0.0000141  -0.0000520   0.0000234   0.0000095   0.0000367
   54   0.0000491  -0.0000379   0.0000624   0.0000023  -0.0000036  -0.0000327
   55  -0.0001128  -0.0002173  -0.0002162   0.0000362   0.0000073  -0.0000222
   56  -0.0000733  -0.0000666   0.0000006  -0.0000255   0.0000344  -0.0000503
   57   0.0001355   0.0001134   0.0003808   0.0000185  -0.0000400  -0.0001221
   58   0.0001040  -0.0002982   0.0000321  -0.0000583   0.0000122  -0.0001112
   59  -0.0007463   0.0004817  -0.0001026   0.0001743   0.0000747   0.0001527
   60  -0.0002468   0.0001268  -0.0002356  -0.0000199   0.0000520   0.0000598
   61   0.0000265   0.0000511  -0.0000037  -0.0000204   0.0000029   0.0000188
   62  -0.0000793   0.0001874   0.0000766   0.0000235   0.0000035  -0.0000055
   63   0.0002030  -0.0000834   0.0001011  -0.0000653  -0.0000120  -0.0001046
   64  -0.0000540  -0.0000250  -0.0000200   0.0000173   0.0000069   0.0000110
   65   0.0001704  -0.0000248   0.0000565  -0.0000698  -0.0000095  -0.0000516
   66   0.0000530  -0.0000003  -0.0000142  -0.0000250  -0.0000026   0.0000036
   67   0.0000091  -0.0000332   0.0000464   0.0000047  -0.0000015  -0.0000269
   68  -0.0000553  -0.0000116  -0.0000448   0.0000167   0.0000064   0.0000254
   69  -0.0000410   0.0000260   0.0000399   0.0000235   0.0000002  -0.0000142
   70  -0.0001491   0.0001800  -0.0000195   0.0000512   0.0000013   0.0000461
   71   0.0000248  -0.0000378  -0.0000191  -0.0000037  -0.0000023  -0.0000003
   72  -0.0000084  -0.0000257  -0.0000150   0.0000005   0.0000035   0.0000081
   73   0.0006835  -0.0009176  -0.0010806  -0.0005696   0.0001218   0.0001406
   74  -0.0001343   0.0001816   0.0004292   0.0001711  -0.0000354  -0.0001170
   75  -0.0006929   0.0001216  -0.0011843   0.0000756   0.0001064   0.0006580
   76  -0.0007888   0.0013057   0.0015229   0.0006185  -0.0001417  -0.0002341
   77   0.0003749  -0.0001356  -0.0004375  -0.0003341   0.0000361   0.0001266
   78   0.0010070  -0.0007258   0.0001858  -0.0004080  -0.0000335  -0.0006615
   79  -0.0003591   0.0003460   0.0001904   0.0002020  -0.0000183   0.0000238
   80   0.0000127  -0.0001317  -0.0000873  -0.0000088   0.0000113   0.0000137
   81   0.0001547  -0.0001328   0.0000939  -0.0000368  -0.0000131  -0.0000596
   82  -0.0002634   0.0002970  -0.0000483   0.0000794  -0.0000024   0.0000716
   83  -0.0002777   0.0002753  -0.0000697   0.0000918  -0.0000030   0.0000827
   84  -0.0000174  -0.0000392   0.0000156   0.0000169  -0.0000080  -0.0000097
   85   0.3329845  -0.0823593   0.1191629  -0.1531056  -0.0112525  -0.0675662
   86  -0.0823593   0.3052459   0.0393671   0.0217599  -0.0838958  -0.0045858
   87   0.1191629   0.0393671   0.1982198  -0.0551324  -0.0252510  -0.1155768
   88  -0.1531056   0.0217599  -0.0551324   0.4247011  -0.0408258  -0.0375986
   89  -0.0112525  -0.0838958  -0.0252510  -0.0408258   0.5005047   0.0292373
   90  -0.0675662  -0.0045858  -0.1155768  -0.0375986   0.0292373   0.5960113
   91  -0.0044965  -0.0025557  -0.0383835  -0.0640229   0.0120708   0.0578033
   92   0.0000161   0.0022285   0.0009994   0.0103559  -0.0620982  -0.0410348
   93  -0.0123205  -0.0005058  -0.0204501   0.0578869  -0.0470507  -0.2778573
   94  -0.0675988  -0.0026615  -0.0034764  -0.0317441   0.0269418  -0.0068827
   95   0.0314727  -0.1557788  -0.0250462   0.0127873  -0.0022485   0.0109378
   96   0.0185134  -0.0488248  -0.0798786  -0.0159613   0.0198396  -0.0044332
   97  -0.0056827   0.0120750   0.0121232   0.0022388   0.0005774   0.0033421
   98   0.0210801  -0.0213667  -0.0300446  -0.0037049   0.0004631  -0.0046897
   99   0.0024429  -0.0050284   0.0013504   0.0000679   0.0006958   0.0014521
  100  -0.0229647   0.0338647  -0.0033753  -0.0909289   0.0184698   0.0083525
  101   0.0030041   0.0072021   0.0067714   0.0353144  -0.1657537  -0.0165503
  102  -0.0147261   0.0237279  -0.0048469   0.0130964  -0.0261866  -0.0716705
  103   0.0005951  -0.0024498  -0.0004534   0.0196862   0.0183019  -0.0105544
  104   0.0063213  -0.0102967  -0.0000608   0.0059803  -0.0208914   0.0364569
  105  -0.0002436   0.0004300   0.0031701  -0.0007338   0.0151600  -0.0058956
  106   0.0003772   0.0004851   0.0004830   0.0037941   0.0097145   0.0150880
  107   0.0025562  -0.0022852   0.0002434   0.0103108  -0.0140747  -0.0381654
  108   0.0017999  -0.0023113   0.0020485   0.0018295  -0.0064327  -0.0110438
  109   0.0005305  -0.0010909  -0.0000266   0.0040110   0.0009407   0.0021437
  110  -0.0003577   0.0003960   0.0001409   0.0011296   0.0020941  -0.0026039
  111  -0.0005534   0.0008747   0.0002921   0.0015909  -0.0008095  -0.0068109
  112  -0.0350530  -0.0187793  -0.0029005  -0.0943918  -0.0242882   0.0368404
  113   0.0030129   0.0037073  -0.0035441  -0.0315752  -0.1256124   0.0292359
  114  -0.0261721  -0.0125440   0.0025885   0.0333982   0.0256993  -0.0967768
  115   0.0016247   0.0006415  -0.0007568  -0.0060460   0.0031105   0.0214223
  116   0.0018745   0.0008656  -0.0009981  -0.0083040   0.0038483   0.0233865
  117  -0.0000915  -0.0005713   0.0024958   0.0046193  -0.0018365  -0.0141036
  118  -0.0087216  -0.0044361   0.0010433  -0.0287377   0.0005995  -0.0213984
  119  -0.0112799  -0.0017841   0.0003855  -0.0186887   0.0062838  -0.0178320
  120   0.0025761   0.0009520   0.0019370   0.0006337  -0.0029050   0.0049676
  121  -0.0024482  -0.0008569   0.0001390  -0.0031406   0.0021739  -0.0050448
  122   0.0014102   0.0001620   0.0005240   0.0009852  -0.0001324  -0.0004067
  123  -0.0015637  -0.0002526   0.0003433  -0.0006376   0.0013877  -0.0025881
  124  -0.0010077   0.0053884  -0.0009775   0.0129500  -0.0238146   0.0011291
  125   0.0042726  -0.0002940   0.0009492  -0.0058133  -0.0268842   0.0013155
  126  -0.0025910  -0.0012236  -0.0001193  -0.0024083   0.0152383   0.0002286
  127  -0.0004013  -0.0001762   0.0002692  -0.0000900  -0.0006804  -0.0002548
  128  -0.0005159  -0.0002883   0.0005008   0.0007405   0.0014451  -0.0018509
  129  -0.0001484  -0.0001880   0.0001798   0.0001351  -0.0000184   0.0000080
  130   0.0023453  -0.0020781   0.0003998  -0.0004074   0.0011463  -0.0016165
  131  -0.0017117   0.0026738  -0.0010807   0.0099808  -0.0080434  -0.0000111
  132   0.0012820  -0.0006110   0.0004682  -0.0021868   0.0013901   0.0005272
  133  -0.0006751   0.0007356  -0.0002259   0.0004715   0.0002607   0.0003887
  134   0.0006675  -0.0003874   0.0001192  -0.0007351  -0.0005587  -0.0006746
  135  -0.0001847   0.0003457  -0.0001910   0.0007421  -0.0006374   0.0004861
  136   0.0065887   0.0239508  -0.0061211   0.0057742   0.0009589   0.0018423
  137  -0.0029650  -0.0377897   0.0083965   0.0004077  -0.0008899   0.0017036
  138  -0.0020335  -0.0072277   0.0037697  -0.0009317   0.0007156  -0.0002202
  139   0.0008421   0.0005054  -0.0016367  -0.0005979   0.0000912  -0.0004077
  140   0.0000618   0.0019691  -0.0009027   0.0001613  -0.0000916   0.0002565
  141  -0.0012168   0.0004799   0.0019250   0.0001574   0.0001543  -0.0000219
  142   0.0016100  -0.0087620   0.0021714  -0.0028824  -0.0005467  -0.0009071
  143  -0.0030280  -0.0101268   0.0037560  -0.0024627   0.0013664  -0.0023210
  144   0.0006503   0.0027982   0.0010832  -0.0000310  -0.0003738  -0.0001724
  145  -0.0001389   0.0025014  -0.0006170   0.0009526  -0.0003707   0.0004389
  146  -0.0002020  -0.0021204   0.0009291  -0.0008394  -0.0000558  -0.0003715
  147  -0.0001311   0.0007491   0.0001855   0.0004878   0.0000996   0.0002494
           91          92          93          94          95          96
    1  -0.0000230   0.0000049  -0.0000129  -0.0014673   0.0009275   0.0042826
    2  -0.0000451  -0.0000075  -0.0000341  -0.0000478  -0.0007467   0.0048735
    3   0.0000461   0.0000304   0.0000251  -0.0006282   0.0003272  -0.0032876
    4   0.0000136   0.0000062   0.0000097  -0.0002130  -0.0000766  -0.0005218
    5  -0.0000001  -0.0000066   0.0000022  -0.0002553   0.0000234  -0.0001572
    6   0.0000072   0.0000009   0.0000105  -0.0001294  -0.0002127  -0.0000551
    7   0.0002895   0.0001483   0.0001943  -0.0476682  -0.0140777   0.0029878
    8   0.0001436   0.0000973   0.0000188  -0.0126403  -0.0046284  -0.0087115
    9  -0.0002457  -0.0000990  -0.0001889  -0.0071709  -0.0171034   0.0110495
   10  -0.0000539  -0.0000325  -0.0000423   0.0037512  -0.0008341   0.0058382
   11  -0.0000225   0.0000409  -0.0000209   0.0023066   0.0017096   0.0033406
   12   0.0000185   0.0000184   0.0000041  -0.0036989   0.0002274   0.0003944
   13  -0.0008586  -0.0001309  -0.0003869  -0.1693216  -0.0251082  -0.0924504
   14   0.0003297  -0.0002328   0.0002130  -0.0267781  -0.0683323   0.0019445
   15   0.0006346  -0.0002907   0.0007132  -0.0579930   0.0098664  -0.1572277
   16   0.0000096  -0.0000277   0.0000122   0.0029991  -0.0061005   0.0021327
   17  -0.0000951  -0.0000088  -0.0000810   0.0004887  -0.0015173   0.0005084
   18   0.0000432   0.0000033   0.0000298  -0.0015134   0.0017251  -0.0019312
   19   0.0000175   0.0000096   0.0000162  -0.0003266   0.0000611  -0.0003900
   20   0.0000034  -0.0000082   0.0000011  -0.0004062   0.0000875  -0.0003187
   21   0.0000153   0.0000126   0.0000144  -0.0001773   0.0003029   0.0001419
   22   0.0000228   0.0000075   0.0000375   0.0004316  -0.0003148  -0.0000506
   23   0.0000875   0.0000050   0.0000911   0.0002055  -0.0014931  -0.0003288
   24  -0.0000260  -0.0000307  -0.0000204   0.0001038  -0.0004070   0.0003254
   25   0.0000128   0.0000215   0.0000059  -0.0006967   0.0006344  -0.0003954
   26   0.0000320  -0.0000066   0.0000371   0.0014145  -0.0021298   0.0007566
   27   0.0000114   0.0000195   0.0000126   0.0004029  -0.0006091   0.0007139
   28  -0.0000697  -0.0000876  -0.0000424   0.0005712  -0.0010114   0.0005595
   29   0.0000366   0.0000321   0.0000320  -0.0013012   0.0003353  -0.0006662
   30  -0.0001086  -0.0001147  -0.0000902   0.0018280  -0.0010158   0.0013752
   31   0.0000741   0.0001047   0.0000469  -0.0009417   0.0011207  -0.0007036
   32  -0.0000082  -0.0000050  -0.0000059   0.0012744  -0.0002227   0.0002939
   33   0.0000838   0.0000916   0.0000763  -0.0010225   0.0004365  -0.0009158
   34   0.0000065   0.0000156   0.0000015   0.0002419   0.0001336   0.0000644
   35  -0.0000075  -0.0000005  -0.0000095   0.0001576   0.0000600   0.0001023
   36   0.0000138   0.0000101   0.0000119  -0.0004101   0.0001586  -0.0002085
   37  -0.0000144  -0.0000124  -0.0000121  -0.0001799   0.0001842  -0.0002149
   38  -0.0000231  -0.0000004  -0.0000232  -0.0000327   0.0002518   0.0000036
   39   0.0000145   0.0000119   0.0000113  -0.0003869   0.0000609  -0.0003016
   40  -0.0000151  -0.0000071  -0.0000140   0.0003116   0.0000289   0.0001776
   41   0.0000049  -0.0000017   0.0000058   0.0001995  -0.0001284   0.0000320
   42   0.0000021  -0.0000021   0.0000027  -0.0000346  -0.0000406  -0.0000155
   43   0.0000058   0.0000055   0.0000050  -0.0001503   0.0000174  -0.0000581
   44  -0.0000018  -0.0000048  -0.0000012  -0.0000128  -0.0000345  -0.0000126
   45   0.0000016   0.0000019   0.0000024   0.0000520  -0.0000115   0.0000152
   46  -0.0000137  -0.0000014  -0.0000075   0.0002889   0.0001001   0.0015684
   47   0.0000249   0.0000114   0.0000181  -0.0007513   0.0002596  -0.0021351
   48  -0.0000145  -0.0000111  -0.0000112   0.0001381  -0.0003840   0.0004060
   49  -0.0000131  -0.0000050  -0.0000107   0.0007351  -0.0000317   0.0009872
   50  -0.0000035  -0.0000034  -0.0000013   0.0000906  -0.0000693   0.0003932
   51   0.0000041   0.0000014   0.0000034   0.0000024   0.0000149  -0.0002125
   52  -0.0000018  -0.0000026  -0.0000017  -0.0000415   0.0000395  -0.0000495
   53  -0.0000044   0.0000006  -0.0000050   0.0001617   0.0000487   0.0001364
   54   0.0000059   0.0000041   0.0000075  -0.0000427  -0.0000026  -0.0001471
   55  -0.0000067   0.0000073  -0.0000064   0.0003127   0.0007019   0.0007591
   56   0.0000151   0.0000081   0.0000082  -0.0003789   0.0005598  -0.0000345
   57   0.0000197  -0.0000043   0.0000285  -0.0007960  -0.0002184  -0.0011732
   58   0.0000053   0.0000074   0.0000113  -0.0006097   0.0010182  -0.0000576
   59  -0.0000182  -0.0000205  -0.0000187   0.0027209  -0.0007137   0.0003535
   60  -0.0000137   0.0000014  -0.0000115   0.0008651   0.0000701   0.0009197
   61  -0.0000018  -0.0000018  -0.0000028   0.0001645  -0.0002393  -0.0000326
   62   0.0000035  -0.0000068   0.0000060   0.0002186  -0.0003222  -0.0003406
   63   0.0000168  -0.0000003   0.0000173  -0.0006462   0.0000987  -0.0004769
   64  -0.0000027   0.0000003  -0.0000022   0.0001656   0.0000640   0.0001127
   65   0.0000052  -0.0000001   0.0000070  -0.0003901  -0.0000309  -0.0002483
   66  -0.0000006   0.0000004  -0.0000017  -0.0001023  -0.0000202   0.0000355
   67   0.0000034   0.0000009   0.0000047  -0.0000573   0.0000233  -0.0001231
   68  -0.0000040   0.0000003  -0.0000046   0.0001595   0.0000584   0.0001609
   69   0.0000016  -0.0000019   0.0000045   0.0000454  -0.0000432  -0.0001140
   70  -0.0000044  -0.0000068  -0.0000033   0.0003931  -0.0002161   0.0000329
   71  -0.0000001   0.0000017  -0.0000004  -0.0001475   0.0000880   0.0000713
   72  -0.0000009   0.0000008  -0.0000020   0.0000653   0.0000131   0.0000744
   73  -0.0000682   0.0000570  -0.0000891   0.0006695   0.0011685   0.0042306
   74   0.0000374  -0.0000073   0.0000459  -0.0004598  -0.0002383  -0.0015393
   75  -0.0000918   0.0000092  -0.0001404   0.0036874  -0.0000905   0.0039317
   76   0.0000495  -0.0000796   0.0001197  -0.0020543  -0.0011953  -0.0053746
   77  -0.0000657  -0.0000219  -0.0000554   0.0004874   0.0003366   0.0017608
   78   0.0000719   0.0000270   0.0001055  -0.0013921   0.0003267  -0.0005058
   79   0.0000076  -0.0000187   0.0000160   0.0001806  -0.0003133  -0.0007077
   80   0.0000005   0.0000096  -0.0000064   0.0001205   0.0001247   0.0002856
   81   0.0000086   0.0000039   0.0000097  -0.0005565   0.0001343  -0.0002888
   82  -0.0000103  -0.0000036  -0.0000045   0.0008016  -0.0005338   0.0005157
   83  -0.0000137  -0.0000102  -0.0000079   0.0007268  -0.0004110   0.0004554
   84   0.0000030   0.0000057   0.0000019  -0.0000496   0.0001264  -0.0000950
   85  -0.0044965   0.0000161  -0.0123205  -0.0675988   0.0314727   0.0185134
   86  -0.0025557   0.0022285  -0.0005058  -0.0026615  -0.1557788  -0.0488248
   87  -0.0383835   0.0009994  -0.0204501  -0.0034764  -0.0250462  -0.0798786
   88  -0.0640229   0.0103559   0.0578869  -0.0317441   0.0127873  -0.0159613
   89   0.0120708  -0.0620982  -0.0470507   0.0269418  -0.0022485   0.0198396
   90   0.0578033  -0.0410348  -0.2778573  -0.0068827   0.0109378  -0.0044332
   91   0.0716468  -0.0111925  -0.0517095   0.0036072  -0.0046158  -0.0033060
   92  -0.0111925   0.0672881   0.0473894  -0.0002025   0.0011370   0.0027408
   93  -0.0517095   0.0473894   0.3075714   0.0024829  -0.0030877   0.0001593
   94   0.0036072  -0.0002025   0.0024829   0.5012819   0.0612881  -0.0141585
   95  -0.0046158   0.0011370  -0.0030877   0.0612881   0.4231763   0.0201539
   96  -0.0033060   0.0027408   0.0001593  -0.0141585   0.0201539   0.6246716
   97   0.0000725  -0.0004524  -0.0010253  -0.0654600   0.0018197   0.0599937
   98   0.0000931   0.0005624   0.0013361  -0.0001579  -0.0546656  -0.0262648
   99   0.0012349  -0.0004403   0.0002992   0.0508434  -0.0293419  -0.2747035
  100  -0.0011531   0.0080421   0.0017052  -0.0032332  -0.0011802  -0.0033854
  101   0.0005975  -0.0058987   0.0006405   0.0045980  -0.0069000  -0.0009422
  102   0.0121955  -0.0324312  -0.0045714  -0.0009693  -0.0024428  -0.0030620
  103   0.0000458  -0.0013020  -0.0007947   0.0005014  -0.0000737   0.0004811
  104  -0.0004200   0.0019603   0.0010016  -0.0032980   0.0043906   0.0011702
  105  -0.0011001   0.0015596   0.0021346   0.0010640  -0.0008603  -0.0001448
  106  -0.0003197   0.0024855  -0.0001398   0.0010186  -0.0009060   0.0007493
  107   0.0030473  -0.0068530  -0.0000528  -0.0018198   0.0021935  -0.0009673
  108   0.0001054  -0.0002312   0.0011398  -0.0008117   0.0017864  -0.0000464
  109   0.0000576   0.0003639  -0.0001135   0.0000022   0.0001533   0.0002928
  110   0.0001835  -0.0004493   0.0000472   0.0004121  -0.0002424   0.0002340
  111   0.0005722  -0.0014897   0.0000002   0.0004565  -0.0003604   0.0001646
  112  -0.0042718  -0.0074362   0.0042773  -0.0036939  -0.0006134   0.0011726
  113   0.0034604   0.0037297  -0.0013664   0.0008737   0.0083187  -0.0008110
  114   0.0224921   0.0224980  -0.0118956   0.0008067  -0.0040405   0.0011845
  115  -0.0025083  -0.0027285   0.0005184  -0.0001786   0.0002766   0.0002635
  116  -0.0031539  -0.0026791   0.0013897   0.0001105  -0.0006179   0.0000016
  117   0.0009977   0.0013804   0.0000577  -0.0000825   0.0005753  -0.0000884
  118   0.0017358   0.0017862  -0.0000806   0.0041075  -0.0018812   0.0001971
  119   0.0007648   0.0006085  -0.0001330   0.0013131  -0.0054877   0.0003475
  120  -0.0008770  -0.0009122   0.0017184   0.0008876   0.0006021  -0.0004508
  121   0.0002292   0.0002101   0.0000933   0.0000718  -0.0015016   0.0000096
  122   0.0000943   0.0000450   0.0000044  -0.0005192   0.0008130  -0.0001093
  123  -0.0001534  -0.0000365   0.0002327   0.0001328  -0.0002998   0.0001559
  124   0.0000689  -0.0002572  -0.0000731  -0.0217491  -0.0142409  -0.0053725
  125   0.0013222   0.0014332  -0.0007992  -0.0217309   0.0043564  -0.0114757
  126   0.0001284   0.0011638  -0.0001969   0.0096657  -0.0075737   0.0083238
  127   0.0002881   0.0000119  -0.0003259   0.0018581   0.0005411  -0.0013820
  128  -0.0004868  -0.0005718   0.0008258   0.0004373  -0.0000062  -0.0010744
  129  -0.0003041  -0.0001611   0.0003265   0.0009178   0.0007912  -0.0009696
  130   0.0001006   0.0002716   0.0000587  -0.0031316   0.0100165  -0.0057453
  131  -0.0003978  -0.0002398   0.0001167   0.0021380   0.0017600  -0.0020718
  132  -0.0004048  -0.0003977   0.0005353  -0.0023794   0.0018920  -0.0006725
  133  -0.0000432  -0.0000111  -0.0000750  -0.0001053  -0.0018870  -0.0003167
  134   0.0003371   0.0002260  -0.0002300  -0.0005337   0.0004826  -0.0000420
  135  -0.0001514  -0.0002116   0.0000147  -0.0002551   0.0001652  -0.0001791
  136  -0.0005091  -0.0000418  -0.0002553  -0.1077786  -0.0387085   0.0258361
  137   0.0001664  -0.0002557   0.0000510  -0.0546152  -0.1068909   0.0309757
  138   0.0003027   0.0001562  -0.0000869   0.0346738   0.0359358  -0.1081608
  139  -0.0001375   0.0000360   0.0000459  -0.0028944   0.0009024   0.0246408
  140  -0.0000564   0.0000112  -0.0001637  -0.0041254   0.0021231   0.0254435
  141   0.0000221  -0.0001698   0.0001955   0.0024560  -0.0018899  -0.0168059
  142   0.0003100   0.0000829   0.0000614   0.0099096  -0.0115294  -0.0058887
  143   0.0002344  -0.0000313   0.0003296   0.0199561  -0.0353872  -0.0064046
  144   0.0000139  -0.0000871   0.0000976  -0.0055239   0.0073650   0.0030013
  145  -0.0000610  -0.0000172  -0.0000584  -0.0030806   0.0017100   0.0002470
  146   0.0000958  -0.0000067   0.0000466   0.0044650  -0.0034519  -0.0028989
  147  -0.0000000   0.0000158  -0.0000507  -0.0002870   0.0010081  -0.0004930
           97          98          99         100         101         102
    1  -0.0001988  -0.0000253  -0.0002809  -0.0000650  -0.0001986  -0.0001352
    2  -0.0000855   0.0003367  -0.0004000  -0.0000168  -0.0003642  -0.0000534
    3  -0.0003116  -0.0000022   0.0003835   0.0000442   0.0001341  -0.0000341
    4   0.0001267  -0.0000122   0.0001798   0.0000329   0.0000227  -0.0000374
    5   0.0000082  -0.0000846  -0.0000608  -0.0000260   0.0000342   0.0000234
    6   0.0001536   0.0000364   0.0000479   0.0000247  -0.0000095  -0.0000636
    7   0.0040090   0.0000568   0.0032658  -0.0001949   0.0029504   0.0001382
    8   0.0027942   0.0000014   0.0027072   0.0001296   0.0017202   0.0002551
    9  -0.0046470  -0.0021157   0.0001749  -0.0000736  -0.0008973   0.0003599
   10   0.0002958  -0.0003400  -0.0007850  -0.0000648  -0.0000403   0.0000448
   11  -0.0005020  -0.0000683  -0.0008685   0.0000449  -0.0000378  -0.0001474
   12   0.0006448  -0.0000277   0.0010513   0.0000857   0.0000371  -0.0000793
   13  -0.0099924  -0.0000911  -0.0112923  -0.0003946  -0.0068274  -0.0016211
   14  -0.0059034   0.0047816  -0.0029229   0.0010963   0.0010268   0.0009236
   15  -0.0391450   0.0005622  -0.0240482  -0.0002307  -0.0019795  -0.0007134
   16  -0.0003968   0.0000648  -0.0001169  -0.0000789  -0.0004558  -0.0002404
   17  -0.0004622  -0.0002473  -0.0002155   0.0001365  -0.0000504   0.0001998
   18   0.0002898   0.0001124   0.0003357  -0.0000464   0.0001411  -0.0000667
   19  -0.0000021  -0.0000192   0.0001303   0.0000732   0.0000253  -0.0001383
   20   0.0000483  -0.0000026   0.0002353  -0.0000589   0.0000016   0.0001321
   21   0.0002998   0.0000627   0.0001709   0.0000536   0.0000004  -0.0001391
   22  -0.0000198   0.0000710  -0.0000093  -0.0000782   0.0000956  -0.0001462
   23   0.0000065   0.0000594   0.0000517  -0.0001225   0.0003122  -0.0001329
   24   0.0000066  -0.0000176  -0.0000423  -0.0001666   0.0000196   0.0004534
   25   0.0000823  -0.0000566   0.0000460   0.0000134   0.0002186  -0.0001563
   26  -0.0001505   0.0000495  -0.0000975  -0.0000969  -0.0000483  -0.0001273
   27   0.0000263   0.0000010   0.0000276   0.0000423   0.0000571  -0.0002644
   28  -0.0000968  -0.0000686  -0.0001100  -0.0003253  -0.0004492   0.0007918
   29   0.0000226  -0.0000365   0.0000492  -0.0000466   0.0004953  -0.0003470
   30  -0.0001226  -0.0000495  -0.0001673  -0.0001620  -0.0007853   0.0011774
   31   0.0000391   0.0000536   0.0000879   0.0003559   0.0005931  -0.0009453
   32  -0.0000111   0.0000899  -0.0000108   0.0000795  -0.0006654   0.0002138
   33   0.0000663   0.0000551   0.0001063   0.0000916   0.0004228  -0.0009578
   34  -0.0000148   0.0000289  -0.0000050   0.0001092  -0.0000552  -0.0001133
   35  -0.0000289   0.0000009  -0.0000224   0.0000451  -0.0000084   0.0000254
   36   0.0000377  -0.0000086   0.0000335   0.0000042   0.0001314  -0.0000927
   37   0.0000460  -0.0000422   0.0000258  -0.0000114  -0.0001017   0.0001290
   38  -0.0000277  -0.0000130  -0.0000125   0.0000457   0.0000226   0.0000982
   39  -0.0000014   0.0000063   0.0000095  -0.0000208   0.0001354  -0.0000763
   40  -0.0000197   0.0000014  -0.0000221   0.0000397  -0.0001018   0.0000836
   41   0.0000134   0.0000025   0.0000066   0.0000089  -0.0000620  -0.0000380
   42   0.0000126  -0.0000044   0.0000091  -0.0000152  -0.0000027   0.0000014
   43   0.0000117  -0.0000003   0.0000117  -0.0000011   0.0000613  -0.0000582
   44   0.0000116  -0.0000044   0.0000003  -0.0000171  -0.0000288   0.0000541
   45   0.0000105   0.0000022   0.0000016   0.0000169  -0.0000097  -0.0000443
   46  -0.0000352   0.0000609  -0.0001124  -0.0000199  -0.0000197  -0.0000189
   47   0.0000921  -0.0001232   0.0001702  -0.0000154   0.0002612  -0.0000085
   48   0.0000150  -0.0000120   0.0000172   0.0000163  -0.0000723   0.0000893
   49  -0.0000439   0.0000601  -0.0000840   0.0000302  -0.0001522  -0.0000012
   50  -0.0000108   0.0000181  -0.0000216  -0.0000113  -0.0000613  -0.0000046
   51   0.0000141   0.0000086   0.0000061  -0.0000006   0.0000201  -0.0000086
   52  -0.0000293  -0.0000203  -0.0000118  -0.0000151   0.0000003   0.0000105
   53  -0.0000507   0.0000106  -0.0000107   0.0000066  -0.0000161   0.0000069
   54   0.0000439   0.0000078   0.0000061   0.0000088   0.0000278  -0.0000633
   55  -0.0001640   0.0000906  -0.0002886  -0.0000024   0.0000532   0.0000283
   56  -0.0000037  -0.0000195  -0.0001187   0.0000052  -0.0000104  -0.0000756
   57   0.0002020  -0.0001139   0.0002543   0.0000274  -0.0000314  -0.0001192
   58   0.0002343  -0.0000397   0.0001257  -0.0000271   0.0001167  -0.0000306
   59   0.0000382   0.0000049  -0.0000168   0.0000124  -0.0002182   0.0000147
   60  -0.0004929   0.0003010  -0.0002424  -0.0000074  -0.0000704   0.0000104
   61  -0.0000127  -0.0000283   0.0000684  -0.0000128   0.0000084   0.0000124
   62   0.0000864  -0.0000786   0.0001071   0.0000096  -0.0000687  -0.0000257
   63   0.0000960  -0.0000073  -0.0000415  -0.0000174   0.0000480  -0.0000309
   64  -0.0000127   0.0000138  -0.0000168  -0.0000042   0.0000103   0.0000020
   65   0.0000245  -0.0000228   0.0000217  -0.0000131   0.0000294  -0.0000151
   66  -0.0000103   0.0000040   0.0000047  -0.0000036   0.0000041   0.0000129
   67   0.0000416  -0.0000130   0.0000061  -0.0000030   0.0000226  -0.0000192
   68  -0.0000451   0.0000154  -0.0000180   0.0000007  -0.0000002   0.0000137
   69   0.0000344  -0.0000201   0.0000138   0.0000109  -0.0000184  -0.0000286
   70   0.0000122  -0.0000268   0.0000414   0.0000257  -0.0001103   0.0000131
   71  -0.0000178   0.0000207  -0.0000290   0.0000033   0.0000088   0.0000047
   72  -0.0000148   0.0000025  -0.0000024  -0.0000050   0.0000196   0.0000053
   73  -0.0014049   0.0005235  -0.0005438  -0.0002527   0.0006372   0.0002440
   74   0.0006195  -0.0000721   0.0000922   0.0000680  -0.0001181  -0.0001623
   75  -0.0007584   0.0002832  -0.0000566  -0.0000399  -0.0000939   0.0004523
   76   0.0004027  -0.0003384   0.0015285   0.0002565  -0.0007075  -0.0002459
   77  -0.0004712  -0.0006552  -0.0004362  -0.0000991   0.0001184   0.0002497
   78   0.0005752  -0.0003104  -0.0014382  -0.0000031   0.0002153  -0.0003768
   79   0.0003101  -0.0000832   0.0000314   0.0000737  -0.0002271  -0.0000009
   80  -0.0000170   0.0001716  -0.0000383  -0.0000172   0.0000647  -0.0000046
   81   0.0000577   0.0000192  -0.0000088  -0.0000194   0.0000890  -0.0000172
   82  -0.0000543   0.0000269  -0.0000403   0.0000295  -0.0001924  -0.0000545
   83  -0.0000346   0.0000128  -0.0000342   0.0000292  -0.0001914   0.0000227
   84   0.0000030   0.0000027   0.0000030   0.0000164  -0.0000114  -0.0000510
   85  -0.0056827   0.0210801   0.0024429  -0.0229647   0.0030041  -0.0147261
   86   0.0120750  -0.0213667  -0.0050284   0.0338647   0.0072021   0.0237279
   87   0.0121232  -0.0300446   0.0013504  -0.0033753   0.0067714  -0.0048469
   88   0.0022388  -0.0037049   0.0000679  -0.0909289   0.0353144   0.0130964
   89   0.0005774   0.0004631   0.0006958   0.0184698  -0.1657537  -0.0261866
   90   0.0033421  -0.0046897   0.0014521   0.0083525  -0.0165503  -0.0716705
   91   0.0000725   0.0000931   0.0012349  -0.0011531   0.0005975   0.0121955
   92  -0.0004524   0.0005624  -0.0004403   0.0080421  -0.0058987  -0.0324312
   93  -0.0010253   0.0013361   0.0002992   0.0017052   0.0006405  -0.0045714
   94  -0.0654600  -0.0001579   0.0508434  -0.0032332   0.0045980  -0.0009693
   95   0.0018197  -0.0546656  -0.0293419  -0.0011802  -0.0069000  -0.0024428
   96   0.0599937  -0.0262648  -0.2747035  -0.0033854  -0.0009422  -0.0030620
   97   0.0790986  -0.0095853  -0.0506942   0.0001109   0.0001236   0.0001729
   98  -0.0095853   0.0672925   0.0365960  -0.0002046   0.0004322  -0.0002578
   99  -0.0506942   0.0365960   0.3024858   0.0002730  -0.0001857   0.0002712
  100   0.0001109  -0.0002046   0.0002730   0.2741759  -0.1403610   0.0032655
  101   0.0001236   0.0004322  -0.0001857  -0.1403610   0.7113767  -0.2166466
  102   0.0001729  -0.0002578   0.0002712   0.0032655  -0.2166466   0.7979663
  103   0.0000243  -0.0000236  -0.0000541  -0.0885854   0.0601807  -0.0539861
  104   0.0000162  -0.0003347  -0.0000222   0.0636083  -0.3623173   0.2994534
  105  -0.0001263   0.0002568   0.0000666  -0.0576472   0.3118531  -0.4847051
  106  -0.0000290   0.0001619  -0.0001267  -0.0782793   0.0289861   0.0403410
  107  -0.0000981  -0.0001078   0.0002933   0.0322549  -0.1387156  -0.0542814
  108  -0.0001947   0.0001508   0.0001621   0.0325976  -0.0312794  -0.2271993
  109  -0.0000249   0.0000269  -0.0000640  -0.0013987   0.0157008   0.0043046
  110  -0.0000231   0.0000741   0.0000302   0.0095698  -0.0193162  -0.0101297
  111  -0.0000627   0.0001139   0.0000303   0.0189796  -0.0540440   0.0010560
  112  -0.0001993   0.0001399   0.0001469   0.0208720  -0.0084367  -0.0030579
  113  -0.0001516  -0.0006070  -0.0001394  -0.0242934  -0.0261448   0.0137913
  114  -0.0000387   0.0005815  -0.0001607  -0.0038973   0.0031384   0.0049878
  115   0.0001675  -0.0000597  -0.0001782   0.0002250   0.0012928   0.0005591
  116   0.0000046  -0.0001003   0.0000586  -0.0005166   0.0019925   0.0026004
  117  -0.0001795  -0.0000012   0.0000199   0.0009480  -0.0014361  -0.0026353
  118  -0.0001402   0.0001842   0.0000306  -0.0012367   0.0036949  -0.0002856
  119  -0.0000267   0.0005012   0.0000387   0.0022949   0.0006981  -0.0007120
  120  -0.0001460  -0.0000643   0.0000954  -0.0004210   0.0007283  -0.0026344
  121  -0.0000190   0.0001283   0.0000324  -0.0002149  -0.0001871  -0.0003705
  122  -0.0000022  -0.0000439  -0.0000230   0.0002550  -0.0000626   0.0006986
  123   0.0000051   0.0000601  -0.0000127  -0.0000500   0.0002407  -0.0001720
  124   0.0009447   0.0011537  -0.0004516  -0.0062389  -0.0000619   0.0018866
  125   0.0007148   0.0003217  -0.0001605   0.0012418  -0.0021001  -0.0000028
  126   0.0010518   0.0009877  -0.0005380   0.0026592   0.0003714  -0.0023591
  127  -0.0005489  -0.0002224   0.0006091   0.0000044  -0.0000010   0.0001328
  128  -0.0001757  -0.0000042   0.0001688   0.0002642   0.0000089  -0.0004221
  129  -0.0003449  -0.0003276   0.0006866  -0.0001512  -0.0001907   0.0000796
  130  -0.0000519  -0.0005231   0.0000650  -0.0006022   0.0008929   0.0001420
  131  -0.0000603  -0.0001679   0.0002487  -0.0048202   0.0030768   0.0015646
  132  -0.0004548  -0.0005235   0.0005401   0.0012309  -0.0010483  -0.0001694
  133   0.0002618   0.0004048  -0.0002009   0.0001484  -0.0001314  -0.0001390
  134   0.0000544   0.0000067  -0.0001131   0.0000782  -0.0004496   0.0001759
  135  -0.0000756  -0.0000748  -0.0000355  -0.0004186   0.0004462   0.0002457
  136  -0.0025568  -0.0066285   0.0041674  -0.0005774   0.0000940  -0.0002390
  137   0.0010798   0.0044071  -0.0013721   0.0006392  -0.0010529   0.0003418
  138   0.0199817   0.0231601  -0.0101908  -0.0004770   0.0009180   0.0006539
  139  -0.0020043  -0.0026388   0.0007190   0.0000900  -0.0000365  -0.0000802
  140  -0.0023552  -0.0031556   0.0005765  -0.0000706   0.0001134   0.0001381
  141   0.0011106   0.0016447   0.0002036   0.0001034  -0.0001036  -0.0003482
  142   0.0006170   0.0004686  -0.0006029   0.0004878  -0.0005136   0.0002188
  143   0.0005115   0.0020457  -0.0001018  -0.0004932   0.0019016  -0.0001577
  144  -0.0014573  -0.0012498   0.0012714   0.0001566  -0.0002995  -0.0003277
  145   0.0000674   0.0000604  -0.0000896  -0.0001894   0.0000727   0.0000041
  146   0.0000103   0.0002994   0.0001147   0.0001764  -0.0002371   0.0000834
  147  -0.0000663  -0.0001675   0.0000970  -0.0000801   0.0000970   0.0001054
          103         104         105         106         107         108
    1   0.0000123   0.0001026  -0.0000010   0.0000297   0.0000777   0.0000762
    2  -0.0000139   0.0002084  -0.0000810  -0.0000259   0.0001066   0.0000607
    3  -0.0000176  -0.0000896   0.0000601   0.0000247  -0.0000180   0.0000083
    4  -0.0000134  -0.0000222   0.0000314  -0.0000058   0.0000072   0.0000252
    5   0.0000142  -0.0000143  -0.0000035   0.0000090  -0.0000168  -0.0000196
    6  -0.0000132  -0.0000071   0.0000356  -0.0000139   0.0000214   0.0000467
    7   0.0001528  -0.0016648   0.0005056   0.0002201  -0.0010609  -0.0005666
    8   0.0000010  -0.0009884   0.0002579   0.0000414  -0.0006148  -0.0003493
    9   0.0000390   0.0006153  -0.0004138  -0.0000823   0.0001846  -0.0000973
   10   0.0000268   0.0000382  -0.0000423   0.0000164   0.0000003  -0.0000286
   11  -0.0000411   0.0000019   0.0000411  -0.0000168   0.0000229   0.0000742
   12  -0.0000324  -0.0000430   0.0000515  -0.0000159   0.0000080   0.0000496
   13  -0.0002610   0.0039750  -0.0010185  -0.0005093   0.0021693   0.0013947
   14  -0.0001148  -0.0004632   0.0000473   0.0000764   0.0000534  -0.0002470
   15  -0.0000969   0.0008665   0.0000484  -0.0002787   0.0009183   0.0008123
   16   0.0000231   0.0002079   0.0000146   0.0001020   0.0002319   0.0002074
   17  -0.0000365   0.0000742  -0.0000874  -0.0001054  -0.0000192  -0.0000652
   18   0.0000161  -0.0000937   0.0000566   0.0000760  -0.0000163   0.0000090
   19  -0.0000300  -0.0000415   0.0000694  -0.0000226   0.0000212   0.0000905
   20   0.0000309   0.0000282  -0.0000577   0.0000195  -0.0000355  -0.0000895
   21  -0.0000314  -0.0000288   0.0000664  -0.0000204   0.0000305   0.0000885
   22   0.0000119  -0.0000868   0.0000563   0.0000753  -0.0000170   0.0000357
   23   0.0000340  -0.0001985   0.0000933   0.0000478  -0.0001053  -0.0000017
   24   0.0000835   0.0000761  -0.0001909  -0.0000083  -0.0001158  -0.0002677
   25  -0.0000312  -0.0001583   0.0001084  -0.0000095  -0.0000507   0.0000601
   26   0.0000339  -0.0000086   0.0000289   0.0000722   0.0000341   0.0000504
   27  -0.0000567  -0.0000945   0.0001210  -0.0000277   0.0000261   0.0001417
   28   0.0003356   0.0004102  -0.0004086   0.0002177  -0.0000067  -0.0004120
   29  -0.0000141  -0.0003753   0.0002307   0.0000306  -0.0001126   0.0001119
   30   0.0002413   0.0007042  -0.0006563   0.0000765   0.0000268  -0.0005582
   31  -0.0003792  -0.0005218   0.0004857  -0.0002179  -0.0000103   0.0004644
   32   0.0000275   0.0004673  -0.0001714  -0.0000017   0.0002079  -0.0000053
   33  -0.0001686  -0.0004390   0.0005274  -0.0000289   0.0000633   0.0004924
   34  -0.0000879   0.0000223   0.0000368  -0.0000620   0.0000479   0.0000807
   35  -0.0000358   0.0000142  -0.0000191  -0.0000380  -0.0000032  -0.0000089
   36  -0.0000157  -0.0000954   0.0000582   0.0000028  -0.0000298   0.0000274
   37   0.0000395   0.0000884  -0.0000657   0.0000193   0.0000178  -0.0000511
   38  -0.0000199   0.0000080  -0.0000416  -0.0000428  -0.0000300  -0.0000520
   39   0.0000005  -0.0000950   0.0000566   0.0000224  -0.0000322   0.0000150
   40  -0.0000167   0.0000805  -0.0000552  -0.0000324   0.0000199  -0.0000242
   41  -0.0000094   0.0000286   0.0000065  -0.0000018   0.0000333   0.0000329
   42   0.0000122   0.0000004  -0.0000008   0.0000137   0.0000011  -0.0000022
   43  -0.0000067  -0.0000492   0.0000357   0.0000015  -0.0000106   0.0000229
   44   0.0000186   0.0000282  -0.0000274   0.0000136  -0.0000008  -0.0000283
   45  -0.0000138  -0.0000030   0.0000200  -0.0000127   0.0000139   0.0000309
   46  -0.0000001   0.0000112  -0.0000080  -0.0000021  -0.0000028   0.0000017
   47   0.0000156  -0.0001569   0.0000645   0.0000300  -0.0000780  -0.0000301
   48   0.0000002   0.0000599  -0.0000574  -0.0000101   0.0000082  -0.0000399
   49  -0.0000244   0.0000911  -0.0000327  -0.0000325   0.0000489   0.0000249
   50   0.0000118   0.0000351  -0.0000089   0.0000099   0.0000226   0.0000102
   51   0.0000010  -0.0000139   0.0000095   0.0000053  -0.0000028   0.0000035
   52   0.0000104   0.0000009  -0.0000054   0.0000089  -0.0000028  -0.0000077
   53  -0.0000074   0.0000108  -0.0000102  -0.0000071   0.0000018  -0.0000030
   54  -0.0000091  -0.0000297   0.0000375  -0.0000049   0.0000055   0.0000356
   55  -0.0000070  -0.0000216  -0.0000004  -0.0000235  -0.0000341  -0.0000283
   56  -0.0000094  -0.0000090   0.0000362  -0.0000000   0.0000200   0.0000455
   57  -0.0000058  -0.0000084   0.0000743  -0.0000062   0.0000545   0.0000909
   58   0.0000148  -0.0000742   0.0000407   0.0000127  -0.0000397  -0.0000035
   59  -0.0000164   0.0001295  -0.0000513  -0.0000330   0.0000677   0.0000249
   60  -0.0000018   0.0000460  -0.0000237  -0.0000049   0.0000160  -0.0000010
   61   0.0000094  -0.0000033  -0.0000071   0.0000093  -0.0000056  -0.0000117
   62  -0.0000036   0.0000346   0.0000029   0.0000010   0.0000357   0.0000320
   63   0.0000101  -0.0000341   0.0000326   0.0000194  -0.0000025   0.0000134
   64   0.0000014  -0.0000055   0.0000000  -0.0000027  -0.0000074  -0.0000043
   65   0.0000141  -0.0000203   0.0000161   0.0000187  -0.0000025   0.0000049
   66   0.0000047   0.0000003  -0.0000072   0.0000070  -0.0000040  -0.0000094
   67   0.0000009  -0.0000174   0.0000156  -0.0000006  -0.0000050   0.0000085
   68  -0.0000024   0.0000028  -0.0000090  -0.0000052  -0.0000058  -0.0000100
   69  -0.0000070   0.0000051   0.0000145  -0.0000103   0.0000152   0.0000241
   70  -0.0000131   0.0000680  -0.0000263  -0.0000130   0.0000407   0.0000145
   71  -0.0000036  -0.0000032  -0.0000017  -0.0000025  -0.0000045  -0.0000045
   72   0.0000014  -0.0000108  -0.0000014   0.0000005  -0.0000115  -0.0000090
   73   0.0001454  -0.0003262  -0.0000769   0.0001396  -0.0003562  -0.0003319
   74  -0.0000466   0.0000350   0.0000837  -0.0000460   0.0001000   0.0001405
   75   0.0000092   0.0001481  -0.0003186  -0.0000006  -0.0001210  -0.0003115
   76  -0.0001331   0.0003555   0.0000783  -0.0001371   0.0003973   0.0003614
   77   0.0000863  -0.0000194  -0.0001267   0.0000769  -0.0001094  -0.0001893
   78   0.0000075  -0.0001944   0.0002797   0.0000161   0.0000311   0.0002196
   79  -0.0000451   0.0001318  -0.0000283  -0.0000465   0.0000973   0.0000577
   80   0.0000043  -0.0000379   0.0000093   0.0000024  -0.0000314  -0.0000158
   81   0.0000119  -0.0000580   0.0000278   0.0000135  -0.0000278  -0.0000057
   82  -0.0000042   0.0001014  -0.0000040   0.0000016   0.0000912   0.0000706
   83  -0.0000050   0.0001184  -0.0000407  -0.0000155   0.0000686   0.0000251
   84  -0.0000129  -0.0000012   0.0000246  -0.0000021   0.0000202   0.0000333
   85   0.0005951   0.0063213  -0.0002436   0.0003772   0.0025562   0.0017999
   86  -0.0024498  -0.0102967   0.0004300   0.0004851  -0.0022852  -0.0023113
   87  -0.0004534  -0.0000608   0.0031701   0.0004830   0.0002434   0.0020485
   88   0.0196862   0.0059803  -0.0007338   0.0037941   0.0103108   0.0018295
   89   0.0183019  -0.0208914   0.0151600   0.0097145  -0.0140747  -0.0064327
   90  -0.0105544   0.0364569  -0.0058956   0.0150880  -0.0381654  -0.0110438
   91   0.0000458  -0.0004200  -0.0011001  -0.0003197   0.0030473   0.0001054
   92  -0.0013020   0.0019603   0.0015596   0.0024855  -0.0068530  -0.0002312
   93  -0.0007947   0.0010016   0.0021346  -0.0001398  -0.0000528   0.0011398
   94   0.0005014  -0.0032980   0.0010640   0.0010186  -0.0018198  -0.0008117
   95  -0.0000737   0.0043906  -0.0008603  -0.0009060   0.0021935   0.0017864
   96   0.0004811   0.0011702  -0.0001448   0.0007493  -0.0009673  -0.0000464
   97   0.0000243   0.0000162  -0.0001263  -0.0000290  -0.0000981  -0.0001947
   98  -0.0000236  -0.0003347   0.0002568   0.0001619  -0.0001078   0.0001508
   99  -0.0000541  -0.0000222   0.0000666  -0.0001267   0.0002933   0.0001621
  100  -0.0885854   0.0636083  -0.0576472  -0.0782793   0.0322549   0.0325976
  101   0.0601807  -0.3623173   0.3118531   0.0289861  -0.1387156  -0.0312794
  102  -0.0539861   0.2994534  -0.4847051   0.0403410  -0.0542814  -0.2271993
  103   0.0472255  -0.0703353   0.0568365   0.0290186  -0.0050871   0.0120842
  104  -0.0703353   0.3592669  -0.3629461  -0.0042405   0.0340707   0.0175972
  105   0.0568365  -0.3629461   0.5871108   0.0084615   0.0272378  -0.1067812
  106   0.0290186  -0.0042405   0.0084615   0.1094272  -0.1823870  -0.0519120
  107  -0.0050871   0.0340707   0.0272378  -0.1823870   0.5690626   0.0151193
  108   0.0120842   0.0175972  -0.1067812  -0.0519120   0.0151193   0.3883059
  109  -0.0044283  -0.0030418  -0.0037884  -0.0637804   0.1385177   0.0020708
  110  -0.0030532  -0.0001188   0.0077375   0.1441209  -0.4408595   0.0076441
  111  -0.0035166   0.0066456   0.0028060  -0.0126279   0.0516914  -0.0480684
  112  -0.0072300   0.0065374  -0.0039259  -0.0031743   0.0028286   0.0027839
  113   0.0044630  -0.0031174   0.0003542   0.0013974  -0.0005139  -0.0001610
  114  -0.0001662  -0.0001902  -0.0007541   0.0016216  -0.0008897  -0.0028595
  115   0.0001915  -0.0001954  -0.0002706   0.0000578  -0.0001355  -0.0004446
  116   0.0000477  -0.0002321  -0.0006945   0.0002404  -0.0010477  -0.0007729
  117  -0.0001204   0.0001366   0.0010039  -0.0007040  -0.0006608   0.0015407
  118   0.0008309  -0.0019507   0.0007383   0.0012130  -0.0011063  -0.0006389
  119  -0.0011263  -0.0002073  -0.0002799  -0.0007147  -0.0002836  -0.0001141
  120   0.0008860  -0.0007244   0.0016404  -0.0005163  -0.0001438   0.0011484
  121   0.0001299   0.0001755   0.0001542  -0.0000222   0.0001572   0.0001435
  122  -0.0001414   0.0001400  -0.0003470   0.0002384   0.0000643  -0.0001615
  123   0.0001044   0.0000311   0.0000104   0.0001411  -0.0000507  -0.0000809
  124   0.0019734  -0.0016086   0.0008150   0.0006659  -0.0004040  -0.0007168
  125  -0.0008286   0.0012493  -0.0004397  -0.0003637   0.0009806   0.0006803
  126  -0.0006574   0.0003283   0.0002539  -0.0004416  -0.0008436   0.0006402
  127  -0.0000604   0.0000477  -0.0001132   0.0000519   0.0000408  -0.0000942
  128   0.0000315  -0.0000538   0.0002888  -0.0001977  -0.0000334   0.0003407
  129   0.0000370  -0.0000297   0.0000809  -0.0000227   0.0001695   0.0001127
  130   0.0003241  -0.0005316   0.0001615   0.0004203  -0.0003492  -0.0002543
  131   0.0016829  -0.0024279   0.0008363   0.0007638  -0.0012436  -0.0011302
  132  -0.0003559   0.0006321  -0.0001403  -0.0002941   0.0006395   0.0005108
  133  -0.0000705   0.0000875   0.0000139  -0.0001464   0.0000311   0.0000893
  134  -0.0000941   0.0002710  -0.0001809   0.0000696   0.0001586  -0.0000365
  135   0.0001663  -0.0002746   0.0000500   0.0000776  -0.0001764  -0.0001941
  136   0.0002379  -0.0002239   0.0002138  -0.0000547  -0.0002856  -0.0000014
  137  -0.0003404   0.0008157  -0.0005009  -0.0002472   0.0004742   0.0001020
  138   0.0001529  -0.0004523  -0.0000766   0.0001955  -0.0004537  -0.0005808
  139  -0.0000192   0.0000549  -0.0000054  -0.0000182   0.0000032   0.0000077
  140   0.0000361  -0.0000567  -0.0000322   0.0000283  -0.0000783  -0.0000797
  141  -0.0000226  -0.0000051   0.0001522  -0.0000763   0.0000928   0.0002145
  142  -0.0001795   0.0003870  -0.0002375   0.0000717   0.0003337   0.0000663
  143   0.0002777  -0.0011999   0.0004740   0.0002697  -0.0006514  -0.0002430
  144  -0.0000479   0.0001112   0.0001295  -0.0000622   0.0002242   0.0002886
  145   0.0000576  -0.0000625   0.0000354  -0.0000284  -0.0000678  -0.0000371
  146  -0.0000781   0.0001594  -0.0000872  -0.0000122   0.0001383   0.0000389
  147   0.0000256  -0.0000412  -0.0000435   0.0000151  -0.0000886  -0.0000982
          109         110         111         112         113         114
    1  -0.0000296  -0.0000026  -0.0000061   0.0000685  -0.0000330   0.0000149
    2  -0.0000008  -0.0000105  -0.0000134   0.0001567   0.0000034  -0.0000045
    3  -0.0000121   0.0000024   0.0000037  -0.0000478   0.0000416   0.0000034
    4   0.0000010  -0.0000008  -0.0000034  -0.0000122   0.0000189  -0.0000145
    5  -0.0000023   0.0000027   0.0000051  -0.0000118  -0.0000045   0.0000088
    6   0.0000021  -0.0000027  -0.0000080   0.0000096   0.0000011  -0.0000035
    7   0.0000823   0.0001475   0.0001329  -0.0007433  -0.0001075   0.0001708
    8   0.0000982   0.0000720   0.0000597  -0.0004881   0.0000481  -0.0000088
    9   0.0000115  -0.0000364  -0.0000135   0.0004004  -0.0001485  -0.0000204
   10  -0.0000099   0.0000001   0.0000005   0.0000136  -0.0000577   0.0000189
   11   0.0000127  -0.0000080  -0.0000168   0.0000286   0.0000368  -0.0000182
   12   0.0000080  -0.0000005  -0.0000098  -0.0000382   0.0000479  -0.0000497
   13  -0.0000626  -0.0002892  -0.0002624   0.0022638   0.0000259  -0.0002744
   14  -0.0001693  -0.0000674  -0.0000323   0.0005091  -0.0016569   0.0007850
   15  -0.0000360  -0.0000557  -0.0000658   0.0001170   0.0006383  -0.0005818
   16  -0.0001042  -0.0000076  -0.0000177   0.0001118  -0.0001238   0.0000342
   17   0.0000552  -0.0000208  -0.0000215   0.0000386   0.0000755  -0.0000787
   18  -0.0000391   0.0000099   0.0000095  -0.0000734   0.0000225   0.0000404
   19   0.0000093   0.0000000  -0.0000151  -0.0000105   0.0000059  -0.0000500
   20  -0.0000036   0.0000061   0.0000243  -0.0000134  -0.0000054   0.0000221
   21   0.0000078  -0.0000020  -0.0000156   0.0000054   0.0000082  -0.0000265
   22   0.0000004   0.0000277   0.0000210  -0.0000223  -0.0000233   0.0000214
   23   0.0000134   0.0000327   0.0000186  -0.0000162  -0.0001080   0.0000887
   24   0.0000200   0.0000093   0.0000468  -0.0000003  -0.0000209   0.0000648
   25   0.0000220   0.0000109  -0.0000108  -0.0000364   0.0000301  -0.0000207
   26  -0.0000391   0.0000211   0.0000151   0.0000055  -0.0000779   0.0000303
   27   0.0000221   0.0000060  -0.0000233   0.0000324  -0.0000024  -0.0000286
   28  -0.0001887   0.0000223   0.0001027  -0.0001797  -0.0000836  -0.0000001
   29   0.0000173   0.0000389  -0.0000156  -0.0000799   0.0000227  -0.0000138
   30  -0.0000887  -0.0000116   0.0001061  -0.0000110  -0.0000756   0.0000182
   31   0.0001943  -0.0000227  -0.0001149   0.0001833   0.0001021   0.0000018
   32  -0.0000723  -0.0000543   0.0000100   0.0000704  -0.0000135   0.0000091
   33   0.0000169  -0.0000093  -0.0000803   0.0000127   0.0000466  -0.0000052
   34   0.0000358  -0.0000218  -0.0000225   0.0000735   0.0000186   0.0000081
   35   0.0000295  -0.0000076  -0.0000060   0.0000389   0.0000100   0.0000053
   36   0.0000101   0.0000082  -0.0000030  -0.0000169   0.0000047  -0.0000025
   37  -0.0000288  -0.0000082   0.0000069  -0.0000302  -0.0000101  -0.0000109
   38   0.0000310  -0.0000055  -0.0000017   0.0000222   0.0000348  -0.0000156
   39  -0.0000044   0.0000055   0.0000018  -0.0000289   0.0000112   0.0000110
   40   0.0000152  -0.0000104  -0.0000024   0.0000380   0.0000058  -0.0000003
   41  -0.0000039  -0.0000043  -0.0000052   0.0000156  -0.0000179   0.0000065
   42  -0.0000105   0.0000024   0.0000028  -0.0000131  -0.0000068  -0.0000018
   43   0.0000036   0.0000039  -0.0000030  -0.0000081   0.0000038  -0.0000031
   44  -0.0000110   0.0000003   0.0000073  -0.0000104  -0.0000043   0.0000033
   45   0.0000061  -0.0000024  -0.0000070   0.0000124   0.0000007  -0.0000035
   46   0.0000065   0.0000035   0.0000006   0.0000288   0.0000055  -0.0000028
   47  -0.0000045   0.0000114   0.0000089  -0.0001011  -0.0000115   0.0000025
   48   0.0000050  -0.0000032   0.0000033   0.0000138  -0.0000233   0.0000008
   49   0.0000122  -0.0000090  -0.0000079   0.0000686   0.0000072   0.0000010
   50  -0.0000143  -0.0000025  -0.0000007   0.0000025  -0.0000040  -0.0000029
   51  -0.0000030   0.0000005   0.0000002  -0.0000096  -0.0000011   0.0000013
   52  -0.0000057   0.0000010   0.0000015  -0.0000096  -0.0000045  -0.0000010
   53   0.0000060  -0.0000009  -0.0000012   0.0000145   0.0000020   0.0000005
   54   0.0000021   0.0000003  -0.0000059  -0.0000008   0.0000041  -0.0000029
   55   0.0000216   0.0000035   0.0000059   0.0000274   0.0000857  -0.0000097
   56  -0.0000039  -0.0000025  -0.0000042   0.0000052   0.0000103   0.0000059
   57  -0.0000153  -0.0000050  -0.0000128  -0.0000133  -0.0000144   0.0000011
   58  -0.0000011   0.0000075   0.0000057  -0.0000090   0.0000832  -0.0000003
   59   0.0000062  -0.0000101  -0.0000080   0.0000985   0.0000509  -0.0000024
   60   0.0000015  -0.0000041  -0.0000019   0.0000114  -0.0000091  -0.0000065
   61  -0.0000050   0.0000030   0.0000018  -0.0000108  -0.0000154  -0.0000019
   62  -0.0000084  -0.0000048  -0.0000055   0.0000090  -0.0000289   0.0000035
   63  -0.0000118   0.0000014   0.0000021  -0.0000227   0.0000030   0.0000116
   64   0.0000028   0.0000011   0.0000008   0.0000054   0.0000203  -0.0000056
   65  -0.0000133   0.0000012   0.0000010  -0.0000329  -0.0000173  -0.0000010
   66  -0.0000038   0.0000002   0.0000013  -0.0000107  -0.0000122  -0.0000009
   67   0.0000005   0.0000017   0.0000001  -0.0000008   0.0000162  -0.0000029
   68   0.0000052   0.0000007   0.0000010   0.0000077   0.0000070  -0.0000003
   69   0.0000026  -0.0000020  -0.0000043   0.0000093   0.0000029  -0.0000018
   70   0.0000005  -0.0000079  -0.0000051   0.0000257  -0.0000294   0.0000053
   71   0.0000039  -0.0000000   0.0000002   0.0000020   0.0000003   0.0000022
   72   0.0000023   0.0000025   0.0000020   0.0000003   0.0000075  -0.0000023
   73  -0.0000101   0.0000600   0.0000595  -0.0002193   0.0000581  -0.0000675
   74   0.0000045  -0.0000142  -0.0000219   0.0000539   0.0000183   0.0000132
   75   0.0000434   0.0000101   0.0000337   0.0000569  -0.0000531  -0.0000096
   76  -0.0000074  -0.0000601  -0.0000619   0.0002266  -0.0000598   0.0000650
   77  -0.0000243   0.0000152   0.0000264  -0.0001278  -0.0001111  -0.0000102
   78  -0.0000250  -0.0000037  -0.0000201  -0.0000997   0.0000383   0.0000065
   79   0.0000103  -0.0000164  -0.0000127   0.0000870  -0.0000130   0.0000216
   80   0.0000061   0.0000053   0.0000036  -0.0000053   0.0000303  -0.0000095
   81  -0.0000048   0.0000066   0.0000042  -0.0000254   0.0000261  -0.0000041
   82  -0.0000291  -0.0000173  -0.0000161   0.0000308  -0.0000151  -0.0000067
   83  -0.0000089  -0.0000136  -0.0000091   0.0000400  -0.0000158  -0.0000049
   84  -0.0000055  -0.0000082  -0.0000073   0.0000027   0.0000030   0.0000027
   85   0.0005305  -0.0003577  -0.0005534  -0.0350530   0.0030129  -0.0261721
   86  -0.0010909   0.0003960   0.0008747  -0.0187793   0.0037073  -0.0125440
   87  -0.0000266   0.0001409   0.0002921  -0.0029005  -0.0035441   0.0025885
   88   0.0040110   0.0011296   0.0015909  -0.0943918  -0.0315752   0.0333982
   89   0.0009407   0.0020941  -0.0008095  -0.0242882  -0.1256124   0.0256993
   90   0.0021437  -0.0026039  -0.0068109   0.0368404   0.0292359  -0.0967768
   91   0.0000576   0.0001835   0.0005722  -0.0042718   0.0034604   0.0224921
   92   0.0003639  -0.0004493  -0.0014897  -0.0074362   0.0037297   0.0224980
   93  -0.0001135   0.0000472   0.0000002   0.0042773  -0.0013664  -0.0118956
   94   0.0000022   0.0004121   0.0004565  -0.0036939   0.0008737   0.0008067
   95   0.0001533  -0.0002424  -0.0003604  -0.0006134   0.0083187  -0.0040405
   96   0.0002928   0.0002340   0.0001646   0.0011726  -0.0008110   0.0011845
   97  -0.0000249  -0.0000231  -0.0000627  -0.0001993  -0.0001516  -0.0000387
   98   0.0000269   0.0000741   0.0001139   0.0001399  -0.0006070   0.0005815
   99  -0.0000640   0.0000302   0.0000303   0.0001469  -0.0001394  -0.0001607
  100  -0.0013987   0.0095698   0.0189796   0.0208720  -0.0242934  -0.0038973
  101   0.0157008  -0.0193162  -0.0540440  -0.0084367  -0.0261448   0.0031384
  102   0.0043046  -0.0101297   0.0010560  -0.0030579   0.0137913   0.0049878
  103  -0.0044283  -0.0030532  -0.0035166  -0.0072300   0.0044630  -0.0001662
  104  -0.0030418  -0.0001188   0.0066456   0.0065374  -0.0031174  -0.0001902
  105  -0.0037884   0.0077375   0.0028060  -0.0039259   0.0003542  -0.0007541
  106  -0.0637804   0.1441209  -0.0126279  -0.0031743   0.0013974   0.0016216
  107   0.1385177  -0.4408595   0.0516914   0.0028286  -0.0005139  -0.0008897
  108   0.0020708   0.0076441  -0.0480684   0.0027839  -0.0001610  -0.0028595
  109   0.0649929  -0.1518268  -0.0043764   0.0002643   0.0001958   0.0002799
  110  -0.1518268   0.4577185  -0.0032006   0.0002661   0.0004118   0.0001113
  111  -0.0043764  -0.0032006   0.0503830   0.0000835   0.0004890  -0.0003930
  112   0.0002643   0.0002661   0.0000835   0.4849516   0.0069502  -0.0258761
  113   0.0001958   0.0004118   0.0004890   0.0069502   0.4823531   0.0246085
  114   0.0002799   0.0001113  -0.0003930  -0.0258761   0.0246085   0.5740900
  115   0.0001283   0.0000107  -0.0002365  -0.0643698   0.0157750   0.0616754
  116   0.0001746  -0.0000176  -0.0002133   0.0153794  -0.0672124  -0.0587658
  117  -0.0002432   0.0000341   0.0002877   0.0625899  -0.0541742  -0.2556735
  118  -0.0004447  -0.0001828   0.0000466  -0.1636792   0.0145328  -0.0792066
  119   0.0001112   0.0002896   0.0002119  -0.0223944  -0.0864125   0.0058314
  120  -0.0000329   0.0000360   0.0001357  -0.0612224   0.0264212  -0.1274902
  121   0.0000582  -0.0000657  -0.0000683  -0.0246994  -0.0288058   0.0063861
  122  -0.0000796  -0.0000406  -0.0000123   0.0033669   0.0031698  -0.0002126
  123  -0.0000505  -0.0000541  -0.0000097  -0.0182749  -0.0214526   0.0021733
  124   0.0001624   0.0000702  -0.0000177  -0.0908332   0.0252121   0.0063286
  125   0.0000429  -0.0000851  -0.0001583   0.0506370  -0.1474471  -0.0170613
  126  -0.0003184   0.0000216   0.0001245   0.0064365  -0.0180156  -0.0860430
  127   0.0000292  -0.0000201  -0.0000282  -0.0018507   0.0072596   0.0136994
  128  -0.0000908   0.0000105   0.0000879   0.0045479  -0.0118277  -0.0307046
  129   0.0000086   0.0000317   0.0000238  -0.0008546  -0.0016104  -0.0016930
  130  -0.0001516  -0.0000368   0.0000091  -0.0013523  -0.0016566  -0.0007313
  131   0.0000291   0.0001573   0.0001529  -0.0329422  -0.0401581   0.0217446
  132   0.0000016  -0.0000492  -0.0000377   0.0032282   0.0052774  -0.0029680
  133   0.0000480   0.0000168  -0.0000083   0.0016965  -0.0001402  -0.0013352
  134   0.0000049  -0.0000559  -0.0000631  -0.0002174   0.0023340   0.0040578
  135   0.0000033   0.0000276   0.0000398  -0.0012775  -0.0006486   0.0018979
  136   0.0000360   0.0000244   0.0000286  -0.0113667   0.0108162  -0.0067467
  137   0.0000256  -0.0000392  -0.0000282   0.0246494   0.0034210   0.0148490
  138   0.0000096   0.0000199   0.0000415   0.0016434   0.0043933   0.0019052
  139   0.0000038   0.0000009   0.0000024   0.0010925  -0.0010978  -0.0002688
  140   0.0000036  -0.0000020  -0.0000093  -0.0002221  -0.0001493   0.0001654
  141   0.0000050   0.0000103   0.0000133   0.0002072  -0.0017481  -0.0011953
  142  -0.0000568  -0.0000766  -0.0000616  -0.0043416  -0.0056286  -0.0025001
  143  -0.0000676   0.0001202   0.0001261   0.0003320   0.0044193   0.0002867
  144  -0.0000090  -0.0000143  -0.0000361  -0.0024388  -0.0019643  -0.0000494
  145   0.0000248   0.0000183   0.0000101  -0.0003309  -0.0005119   0.0003608
  146  -0.0000030  -0.0000263  -0.0000227  -0.0005362  -0.0009354   0.0000205
  147   0.0000012   0.0000067   0.0000184   0.0001458   0.0005239  -0.0002862
          115         116         117         118         119         120
    1  -0.0000058  -0.0000030   0.0000002  -0.0000468   0.0000355  -0.0000184
    2  -0.0000003  -0.0000066  -0.0000109  -0.0001491  -0.0000332  -0.0000689
    3   0.0000073  -0.0000092  -0.0000020   0.0000415  -0.0000317   0.0000078
    4  -0.0000040  -0.0000019   0.0000057   0.0000035  -0.0000162   0.0000140
    5  -0.0000005   0.0000017   0.0000014   0.0000291   0.0000094   0.0000110
    6  -0.0000064  -0.0000004   0.0000074  -0.0000077  -0.0000021   0.0000134
    7   0.0000004   0.0000255   0.0000151   0.0012418   0.0002112   0.0003414
    8   0.0000407   0.0000259  -0.0000059   0.0005466  -0.0000600   0.0001621
    9   0.0000095   0.0000341  -0.0000342  -0.0004044   0.0000431  -0.0001697
   10   0.0000073   0.0000034  -0.0000084  -0.0000108   0.0000530  -0.0000149
   11   0.0000036  -0.0000052  -0.0000023  -0.0000497  -0.0000420  -0.0000164
   12  -0.0000025  -0.0000023   0.0000053  -0.0000165  -0.0000466   0.0000142
   13  -0.0001098  -0.0000221   0.0000356  -0.0023673  -0.0003048  -0.0006421
   14  -0.0000743   0.0001223  -0.0000674  -0.0002411   0.0011742  -0.0003076
   15  -0.0001101  -0.0000652   0.0001633  -0.0003414  -0.0004385   0.0001906
   16  -0.0000036  -0.0000000  -0.0000035  -0.0001149   0.0000842  -0.0000448
   17   0.0000046   0.0000047  -0.0000027  -0.0001265  -0.0000866  -0.0000250
   18   0.0000059  -0.0000100  -0.0000018   0.0000981   0.0000121   0.0000171
   19  -0.0000123  -0.0000005   0.0000108  -0.0000021  -0.0000110   0.0000227
   20   0.0000043   0.0000024  -0.0000037   0.0000190   0.0000075  -0.0000029
   21  -0.0000104  -0.0000024   0.0000088  -0.0000172  -0.0000136   0.0000134
   22  -0.0000039  -0.0000007  -0.0000002   0.0000565   0.0000280   0.0000094
   23  -0.0000113   0.0000039   0.0000035   0.0001742   0.0001134   0.0000355
   24   0.0000151   0.0000096  -0.0000142   0.0000349   0.0000319  -0.0000170
   25  -0.0000038  -0.0000018   0.0000082   0.0000560  -0.0000275   0.0000312
   26  -0.0000035   0.0000026  -0.0000002   0.0000490   0.0000723   0.0000032
   27  -0.0000093   0.0000004   0.0000093  -0.0000273  -0.0000208   0.0000088
   28   0.0000293   0.0000184  -0.0000236   0.0001731   0.0001297   0.0000178
   29  -0.0000044  -0.0000018   0.0000122   0.0001887  -0.0000198   0.0000711
   30   0.0000325   0.0000222  -0.0000414  -0.0001267   0.0000922  -0.0000927
   31  -0.0000297  -0.0000209   0.0000244  -0.0001413  -0.0001513  -0.0000129
   32  -0.0000064  -0.0000096  -0.0000011  -0.0001827   0.0000323  -0.0000465
   33  -0.0000291  -0.0000220   0.0000360   0.0000771  -0.0000454   0.0000746
   34  -0.0000061  -0.0000061   0.0000018  -0.0001045  -0.0000287  -0.0000288
   35   0.0000009  -0.0000003  -0.0000028  -0.0000557  -0.0000191  -0.0000215
   36  -0.0000024  -0.0000006   0.0000035   0.0000436  -0.0000047   0.0000161
   37   0.0000041   0.0000026  -0.0000021  -0.0000002   0.0000192  -0.0000005
   38   0.0000045   0.0000001  -0.0000035  -0.0000432  -0.0000438  -0.0000179
   39   0.0000000  -0.0000027   0.0000006   0.0000666  -0.0000033   0.0000177
   40   0.0000013   0.0000002  -0.0000035  -0.0000727  -0.0000117  -0.0000248
   41  -0.0000028   0.0000001   0.0000010  -0.0000292   0.0000163  -0.0000071
   42   0.0000000   0.0000010   0.0000005   0.0000170   0.0000095   0.0000055
   43  -0.0000017  -0.0000005   0.0000027   0.0000226  -0.0000039   0.0000105
   44   0.0000010   0.0000012  -0.0000012   0.0000096   0.0000083   0.0000012
   45  -0.0000025  -0.0000006   0.0000027  -0.0000175  -0.0000035   0.0000008
   46  -0.0000002  -0.0000008  -0.0000018  -0.0000043  -0.0000132  -0.0000067
   47   0.0000012   0.0000037   0.0000039   0.0001112   0.0000249   0.0000407
   48   0.0000015   0.0000049  -0.0000041  -0.0000455   0.0000141  -0.0000233
   49  -0.0000018  -0.0000030  -0.0000018  -0.0000907  -0.0000186  -0.0000292
   50  -0.0000003  -0.0000007   0.0000001  -0.0000004   0.0000060   0.0000005
   51  -0.0000003  -0.0000003   0.0000005   0.0000110   0.0000029   0.0000039
   52   0.0000015   0.0000007  -0.0000012   0.0000118   0.0000065   0.0000025
   53   0.0000011  -0.0000006  -0.0000024  -0.0000196  -0.0000062  -0.0000118
   54  -0.0000031  -0.0000010   0.0000044   0.0000075  -0.0000039   0.0000104
   55   0.0000039  -0.0000107   0.0000062   0.0000319  -0.0000690   0.0000185
   56  -0.0000022  -0.0000031   0.0000071   0.0000013  -0.0000069   0.0000116
   57  -0.0000084   0.0000039   0.0000168   0.0000204   0.0000212   0.0000409
   58   0.0000012  -0.0000083   0.0000077   0.0000977  -0.0000511   0.0000507
   59  -0.0000027  -0.0000073  -0.0000045  -0.0000858  -0.0000525  -0.0000265
   60   0.0000033  -0.0000050  -0.0000092  -0.0000476   0.0000055  -0.0000199
   61   0.0000025   0.0000013  -0.0000033   0.0000038   0.0000112  -0.0000087
   62  -0.0000052   0.0000013   0.0000008  -0.0000384   0.0000206  -0.0000109
   63  -0.0000030  -0.0000026   0.0000044   0.0000456   0.0000084   0.0000218
   64   0.0000005  -0.0000020   0.0000007   0.0000086  -0.0000199   0.0000036
   65  -0.0000008   0.0000027   0.0000023   0.0000366   0.0000253   0.0000168
   66   0.0000014   0.0000014  -0.0000023   0.0000054   0.0000140  -0.0000030
   67  -0.0000022  -0.0000011   0.0000040   0.0000181  -0.0000135   0.0000139
   68   0.0000015  -0.0000002  -0.0000015  -0.0000077  -0.0000104  -0.0000054
   69  -0.0000031   0.0000001   0.0000044  -0.0000107  -0.0000042   0.0000070
   70  -0.0000015   0.0000017  -0.0000023  -0.0000672   0.0000222  -0.0000240
   71   0.0000005   0.0000001  -0.0000008  -0.0000023   0.0000011  -0.0000026
   72   0.0000004   0.0000000  -0.0000004   0.0000072  -0.0000089   0.0000012
   73   0.0000552  -0.0000017  -0.0000448   0.0003461  -0.0000450  -0.0000015
   74  -0.0000206  -0.0000062   0.0000224  -0.0000642  -0.0000141   0.0000192
   75   0.0000446   0.0000053  -0.0000720  -0.0001750  -0.0000081  -0.0002051
   76  -0.0000593   0.0000025   0.0000547  -0.0003427   0.0000578   0.0000265
   77   0.0000154   0.0000360  -0.0000207   0.0000988   0.0001099   0.0000091
   78  -0.0000356  -0.0000020   0.0000576   0.0001969   0.0000271   0.0001849
   79  -0.0000105  -0.0000029   0.0000045  -0.0001375   0.0000016  -0.0000327
   80   0.0000045  -0.0000053  -0.0000029   0.0000306  -0.0000284   0.0000043
   81   0.0000005  -0.0000018   0.0000045   0.0000647  -0.0000153   0.0000267
   82  -0.0000025  -0.0000018  -0.0000000  -0.0000596   0.0000114  -0.0000135
   83  -0.0000017   0.0000002  -0.0000009  -0.0000765   0.0000101  -0.0000196
   84  -0.0000012  -0.0000021   0.0000012  -0.0000080  -0.0000002  -0.0000001
   85   0.0016247   0.0018745  -0.0000915  -0.0087216  -0.0112799   0.0025761
   86   0.0006415   0.0008656  -0.0005713  -0.0044361  -0.0017841   0.0009520
   87  -0.0007568  -0.0009981   0.0024958   0.0010433   0.0003855   0.0019370
   88  -0.0060460  -0.0083040   0.0046193  -0.0287377  -0.0186887   0.0006337
   89   0.0031105   0.0038483  -0.0018365   0.0005995   0.0062838  -0.0029050
   90   0.0214223   0.0233865  -0.0141036  -0.0213984  -0.0178320   0.0049676
   91  -0.0025083  -0.0031539   0.0009977   0.0017358   0.0007648  -0.0008770
   92  -0.0027285  -0.0026791   0.0013804   0.0017862   0.0006085  -0.0009122
   93   0.0005184   0.0013897   0.0000577  -0.0000806  -0.0001330   0.0017184
   94  -0.0001786   0.0001105  -0.0000825   0.0041075   0.0013131   0.0008876
   95   0.0002766  -0.0006179   0.0005753  -0.0018812  -0.0054877   0.0006021
   96   0.0002635   0.0000016  -0.0000884   0.0001971   0.0003475  -0.0004508
   97   0.0001675   0.0000046  -0.0001795  -0.0001402  -0.0000267  -0.0001460
   98  -0.0000597  -0.0001003  -0.0000012   0.0001842   0.0005012  -0.0000643
   99  -0.0001782   0.0000586   0.0000199   0.0000306   0.0000387   0.0000954
  100   0.0002250  -0.0005166   0.0009480  -0.0012367   0.0022949  -0.0004210
  101   0.0012928   0.0019925  -0.0014361   0.0036949   0.0006981   0.0007283
  102   0.0005591   0.0026004  -0.0026353  -0.0002856  -0.0007120  -0.0026344
  103   0.0001915   0.0000477  -0.0001204   0.0008309  -0.0011263   0.0008860
  104  -0.0001954  -0.0002321   0.0001366  -0.0019507  -0.0002073  -0.0007244
  105  -0.0002706  -0.0006945   0.0010039   0.0007383  -0.0002799   0.0016404
  106   0.0000578   0.0002404  -0.0007040   0.0012130  -0.0007147  -0.0005163
  107  -0.0001355  -0.0010477  -0.0006608  -0.0011063  -0.0002836  -0.0001438
  108  -0.0004446  -0.0007729   0.0015407  -0.0006389  -0.0001141   0.0011484
  109   0.0001283   0.0001746  -0.0002432  -0.0004447   0.0001112  -0.0000329
  110   0.0000107  -0.0000176   0.0000341  -0.0001828   0.0002896   0.0000360
  111  -0.0002365  -0.0002133   0.0002877   0.0000466   0.0002119   0.0001357
  112  -0.0643698   0.0153794   0.0625899  -0.1636792  -0.0223944  -0.0612224
  113   0.0157750  -0.0672124  -0.0541742   0.0145328  -0.0864125   0.0264212
  114   0.0616754  -0.0587658  -0.2556735  -0.0792066   0.0058314  -0.1274902
  115   0.0756089  -0.0168495  -0.0556507  -0.0038228  -0.0059481  -0.0387515
  116  -0.0168495   0.0724167   0.0601027  -0.0007041   0.0044294   0.0026003
  117  -0.0556507   0.0601027   0.2882742  -0.0136724  -0.0035856  -0.0219959
  118  -0.0038228  -0.0007041  -0.0136724   0.4014745   0.2181993   0.0846216
  119  -0.0059481   0.0044294  -0.0035856   0.2181993   0.4309492  -0.1094942
  120  -0.0387515   0.0026003  -0.0219959   0.0846216  -0.1094942   0.1805171
  121   0.0010374  -0.0000144   0.0001602  -0.1710133  -0.1975783   0.0237714
  122   0.0003205  -0.0002728   0.0009512  -0.2355523  -0.3471162   0.0791293
  123  -0.0008016  -0.0005811  -0.0007863   0.0482845   0.1014035  -0.0407201
  124  -0.0028695   0.0107663   0.0030734  -0.0361923   0.0317453  -0.0113055
  125   0.0026183  -0.0101484   0.0010641   0.0040485  -0.0022524   0.0022803
  126   0.0147131  -0.0295383  -0.0017258  -0.0204258   0.0227763  -0.0046885
  127  -0.0006885   0.0020668  -0.0000715   0.0014934  -0.0016288  -0.0000623
  128   0.0024697  -0.0044719   0.0005505  -0.0024205   0.0031352   0.0016574
  129  -0.0004905   0.0003019   0.0006753   0.0002184   0.0009500   0.0017233
  130   0.0007808  -0.0001683  -0.0014452   0.0060431   0.0026450  -0.0000226
  131  -0.0008122   0.0038322  -0.0002331  -0.0014779   0.0020476  -0.0005457
  132  -0.0015194   0.0001526   0.0025311   0.0009462   0.0011144   0.0017508
  133   0.0003751  -0.0002751  -0.0000349  -0.0010604   0.0004978   0.0000983
  134   0.0004528  -0.0011247  -0.0015556   0.0000996  -0.0004607  -0.0010368
  135  -0.0002929   0.0009328  -0.0002594  -0.0004677  -0.0002116  -0.0000846
  136   0.0005684  -0.0012865  -0.0004386   0.0038284  -0.0016837   0.0013509
  137  -0.0001841   0.0002121  -0.0009674   0.0039887  -0.0058016   0.0007062
  138   0.0008331  -0.0011930  -0.0009166   0.0016577  -0.0015035   0.0016062
  139  -0.0001416   0.0002585   0.0001418  -0.0005465   0.0004360   0.0005256
  140   0.0001097   0.0002163   0.0001464  -0.0001329   0.0001291  -0.0000052
  141  -0.0001570   0.0005267   0.0008036  -0.0003466   0.0005177   0.0006954
  142  -0.0000135   0.0003568   0.0000987  -0.0033557   0.0034545  -0.0016101
  143  -0.0000790  -0.0001660   0.0001367   0.0032708  -0.0011855   0.0012947
  144  -0.0004674   0.0010202   0.0004360  -0.0010499   0.0009771   0.0000599
  145   0.0000250   0.0000257   0.0000197  -0.0002842  -0.0002783  -0.0000429
  146  -0.0000328   0.0001158   0.0000244  -0.0006822   0.0007112  -0.0003721
  147   0.0001381  -0.0002698  -0.0000905   0.0002962  -0.0003191  -0.0000771
          121         122         123         124         125         126
    1   0.0000151  -0.0000074   0.0000032   0.0000196  -0.0000492   0.0000472
    2   0.0000121   0.0000043   0.0000139   0.0001909  -0.0001730   0.0002652
    3  -0.0000184   0.0000096   0.0000027  -0.0000260   0.0000340  -0.0000612
    4  -0.0000048   0.0000027  -0.0000045  -0.0000022   0.0000140  -0.0000115
    5  -0.0000008  -0.0000011  -0.0000018  -0.0000216  -0.0000056  -0.0000321
    6   0.0000037   0.0000008  -0.0000054   0.0000160   0.0000025  -0.0000213
    7  -0.0001413   0.0000027  -0.0000165  -0.0007952  -0.0002107   0.0001601
    8  -0.0001081   0.0000273  -0.0000072  -0.0003375  -0.0000780   0.0002970
    9   0.0000771  -0.0000363   0.0000343   0.0003612  -0.0008295   0.0013924
   10   0.0000150  -0.0000113   0.0000036   0.0000665  -0.0000836  -0.0000403
   11  -0.0000039   0.0000073   0.0000022  -0.0000157  -0.0000050  -0.0000207
   12  -0.0000122   0.0000068  -0.0000057  -0.0000033   0.0000990   0.0000198
   13   0.0003537  -0.0000624   0.0000705   0.0024896  -0.0040119   0.0040288
   14   0.0004244  -0.0002159   0.0000765   0.0010813  -0.0037244   0.0029978
   15  -0.0000564   0.0000643  -0.0000701   0.0005935   0.0021313  -0.0014877
   16   0.0000412  -0.0000195   0.0000086   0.0002891  -0.0003260   0.0003793
   17  -0.0000082   0.0000116   0.0000002  -0.0000124   0.0000219   0.0000715
   18  -0.0000162   0.0000039   0.0000004  -0.0000870   0.0001425  -0.0002313
   19  -0.0000051  -0.0000011  -0.0000058  -0.0000220   0.0000153   0.0000116
   20  -0.0000009   0.0000012   0.0000017  -0.0000025   0.0000074  -0.0000129
   21  -0.0000001   0.0000012  -0.0000055   0.0000097   0.0000161   0.0000041
   22  -0.0000014  -0.0000029   0.0000025  -0.0000218  -0.0000327  -0.0000033
   23   0.0000123  -0.0000175   0.0000034  -0.0000606  -0.0001085   0.0000111
   24   0.0000052  -0.0000028   0.0000062  -0.0000044  -0.0000302  -0.0000009
   25  -0.0000152   0.0000079  -0.0000049  -0.0000895   0.0000653  -0.0000530
   26   0.0000118  -0.0000143   0.0000038   0.0000429  -0.0001560   0.0001273
   27   0.0000040   0.0000032  -0.0000032   0.0000348  -0.0000350   0.0000821
   28  -0.0000327  -0.0000279  -0.0000018  -0.0000516  -0.0001998   0.0000686
   29  -0.0000335   0.0000115  -0.0000078  -0.0001663   0.0000090  -0.0000519
   30   0.0000177  -0.0000297   0.0000131   0.0001552  -0.0001344   0.0001252
   31   0.0000223   0.0000349   0.0000032   0.0000131   0.0002087  -0.0000724
   32   0.0000318  -0.0000155  -0.0000010   0.0001687  -0.0000094   0.0000296
   33  -0.0000040   0.0000164  -0.0000129  -0.0000820   0.0000810  -0.0000875
   34   0.0000177   0.0000037   0.0000035   0.0000645   0.0000467   0.0000013
   35   0.0000082   0.0000033   0.0000038   0.0000346   0.0000228   0.0000042
   36  -0.0000076   0.0000028  -0.0000016  -0.0000460   0.0000092  -0.0000163
   37  -0.0000015  -0.0000058  -0.0000005  -0.0000145   0.0000170  -0.0000151
   38  -0.0000040   0.0000094   0.0000042   0.0000134   0.0000396  -0.0000002
   39  -0.0000113   0.0000033   0.0000004  -0.0000530  -0.0000135  -0.0000175
   40   0.0000105   0.0000004   0.0000028   0.0000507   0.0000182   0.0000098
   41   0.0000113  -0.0000046   0.0000001   0.0000258   0.0000056   0.0000014
   42  -0.0000023  -0.0000019  -0.0000012  -0.0000126  -0.0000064   0.0000007
   43  -0.0000044   0.0000016  -0.0000017  -0.0000196  -0.0000011  -0.0000045
   44  -0.0000014  -0.0000019  -0.0000005  -0.0000038  -0.0000100  -0.0000009
   45   0.0000041   0.0000005  -0.0000017   0.0000146   0.0000086  -0.0000027
   46  -0.0000033   0.0000035   0.0000029   0.0000197  -0.0000495   0.0000469
   47  -0.0000118  -0.0000018  -0.0000053  -0.0001351   0.0000867  -0.0001019
   48   0.0000111  -0.0000044   0.0000036   0.0000151   0.0000144   0.0000308
   49   0.0000127   0.0000027   0.0000035   0.0000953  -0.0000126   0.0000415
   50  -0.0000008  -0.0000020  -0.0000009   0.0000128  -0.0000270   0.0000184
   51  -0.0000011  -0.0000005  -0.0000002  -0.0000095   0.0000027  -0.0000078
   52  -0.0000015  -0.0000016  -0.0000005  -0.0000078  -0.0000035   0.0000019
   53   0.0000018   0.0000009   0.0000030   0.0000126   0.0000025   0.0000186
   54  -0.0000005   0.0000011  -0.0000030  -0.0000012   0.0000049  -0.0000165
   55  -0.0000224   0.0000129  -0.0000022  -0.0000066  -0.0000757  -0.0000224
   56   0.0000010   0.0000011  -0.0000043   0.0000125   0.0000057  -0.0000395
   57   0.0000095  -0.0000062  -0.0000163   0.0000215  -0.0000084  -0.0001197
   58  -0.0000305   0.0000077  -0.0000085  -0.0000666  -0.0000948  -0.0000985
   59   0.0000026   0.0000074   0.0000030   0.0001336  -0.0000899   0.0000297
   60   0.0000059   0.0000011   0.0000054   0.0000177   0.0000414   0.0000649
   61   0.0000004  -0.0000009   0.0000037  -0.0000018   0.0000040   0.0000265
   62   0.0000130  -0.0000021   0.0000015   0.0000401   0.0000485  -0.0000028
   63  -0.0000047  -0.0000005  -0.0000037  -0.0000343  -0.0000094  -0.0000556
   64  -0.0000082   0.0000049  -0.0000000   0.0000072  -0.0000167   0.0000059
   65  -0.0000004  -0.0000070  -0.0000046  -0.0000411  -0.0000036  -0.0000205
   66   0.0000012  -0.0000043   0.0000014  -0.0000241   0.0000029   0.0000190
   67  -0.0000061   0.0000035  -0.0000036   0.0000018  -0.0000148  -0.0000247
   68  -0.0000015   0.0000029   0.0000011   0.0000128  -0.0000030   0.0000073
   69   0.0000031   0.0000009  -0.0000041   0.0000205   0.0000033  -0.0000234
   70   0.0000192  -0.0000065   0.0000028   0.0000433   0.0000353   0.0000168
   71   0.0000017  -0.0000012   0.0000011  -0.0000080  -0.0000019  -0.0000004
   72  -0.0000045   0.0000025   0.0000005  -0.0000021  -0.0000058   0.0000063
   73  -0.0001142   0.0000177   0.0000285  -0.0003966  -0.0001146   0.0003930
   74   0.0000216   0.0000039  -0.0000109   0.0001100   0.0000440  -0.0001238
   75   0.0000006   0.0000038   0.0000656   0.0000055   0.0000527   0.0005198
   76   0.0001171  -0.0000216  -0.0000417   0.0004243   0.0001436  -0.0004953
   77   0.0000029  -0.0000328  -0.0000030  -0.0001691  -0.0000805  -0.0000269
   78  -0.0000033  -0.0000077  -0.0000558  -0.0001291  -0.0000701  -0.0003807
   79   0.0000324  -0.0000013   0.0000022   0.0001369   0.0000522  -0.0000456
   80  -0.0000162   0.0000075   0.0000015  -0.0000210  -0.0000183   0.0000470
   81  -0.0000167   0.0000037  -0.0000045  -0.0000380  -0.0000345  -0.0000306
   82   0.0000107  -0.0000058  -0.0000004   0.0000732  -0.0000386   0.0000557
   83   0.0000150  -0.0000061   0.0000000   0.0000782  -0.0000186   0.0000411
   84   0.0000021  -0.0000002  -0.0000008   0.0000010   0.0000120  -0.0000118
   85  -0.0024482   0.0014102  -0.0015637  -0.0010077   0.0042726  -0.0025910
   86  -0.0008569   0.0001620  -0.0002526   0.0053884  -0.0002940  -0.0012236
   87   0.0001390   0.0005240   0.0003433  -0.0009775   0.0009492  -0.0001193
   88  -0.0031406   0.0009852  -0.0006376   0.0129500  -0.0058133  -0.0024083
   89   0.0021739  -0.0001324   0.0013877  -0.0238146  -0.0268842   0.0152383
   90  -0.0050448  -0.0004067  -0.0025881   0.0011291   0.0013155   0.0002286
   91   0.0002292   0.0000943  -0.0001534   0.0000689   0.0013222   0.0001284
   92   0.0002101   0.0000450  -0.0000365  -0.0002572   0.0014332   0.0011638
   93   0.0000933   0.0000044   0.0002327  -0.0000731  -0.0007992  -0.0001969
   94   0.0000718  -0.0005192   0.0001328  -0.0217491  -0.0217309   0.0096657
   95  -0.0015016   0.0008130  -0.0002998  -0.0142409   0.0043564  -0.0075737
   96   0.0000096  -0.0001093   0.0001559  -0.0053725  -0.0114757   0.0083238
   97  -0.0000190  -0.0000022   0.0000051   0.0009447   0.0007148   0.0010518
   98   0.0001283  -0.0000439   0.0000601   0.0011537   0.0003217   0.0009877
   99   0.0000324  -0.0000230  -0.0000127  -0.0004516  -0.0001605  -0.0005380
  100  -0.0002149   0.0002550  -0.0000500  -0.0062389   0.0012418   0.0026592
  101  -0.0001871  -0.0000626   0.0002407  -0.0000619  -0.0021001   0.0003714
  102  -0.0003705   0.0006986  -0.0001720   0.0018866  -0.0000028  -0.0023591
  103   0.0001299  -0.0001414   0.0001044   0.0019734  -0.0008286  -0.0006574
  104   0.0001755   0.0001400   0.0000311  -0.0016086   0.0012493   0.0003283
  105   0.0001542  -0.0003470   0.0000104   0.0008150  -0.0004397   0.0002539
  106  -0.0000222   0.0002384   0.0001411   0.0006659  -0.0003637  -0.0004416
  107   0.0001572   0.0000643  -0.0000507  -0.0004040   0.0009806  -0.0008436
  108   0.0001435  -0.0001615  -0.0000809  -0.0007168   0.0006803   0.0006402
  109   0.0000582  -0.0000796  -0.0000505   0.0001624   0.0000429  -0.0003184
  110  -0.0000657  -0.0000406  -0.0000541   0.0000702  -0.0000851   0.0000216
  111  -0.0000683  -0.0000123  -0.0000097  -0.0000177  -0.0001583   0.0001245
  112  -0.0246994   0.0033669  -0.0182749  -0.0908332   0.0506370   0.0064365
  113  -0.0288058   0.0031698  -0.0214526   0.0252121  -0.1474471  -0.0180156
  114   0.0063861  -0.0002126   0.0021733   0.0063286  -0.0170613  -0.0860430
  115   0.0010374   0.0003205  -0.0008016  -0.0028695   0.0026183   0.0147131
  116  -0.0000144  -0.0002728  -0.0005811   0.0107663  -0.0101484  -0.0295383
  117   0.0001602   0.0009512  -0.0007863   0.0030734   0.0010641  -0.0017258
  118  -0.1710133  -0.2355523   0.0482845  -0.0361923   0.0040485  -0.0204258
  119  -0.1975783  -0.3471162   0.1014035   0.0317453  -0.0022524   0.0227763
  120   0.0237714   0.0791293  -0.0407201  -0.0113055   0.0022803  -0.0046885
  121   0.1989838   0.2274961  -0.0274274  -0.0009006  -0.0013003   0.0009781
  122   0.2274961   0.3416869  -0.0799570   0.0047626   0.0024847   0.0004589
  123  -0.0274274  -0.0799570   0.0419149  -0.0024460  -0.0001530   0.0023850
  124  -0.0009006   0.0047626  -0.0024460   0.4656182  -0.0149976  -0.0152493
  125  -0.0013003   0.0024847  -0.0001530  -0.0149976   0.4756623   0.0482751
  126   0.0009781   0.0004589   0.0023850  -0.0152493   0.0482751   0.6156413
  127  -0.0005223   0.0001116   0.0006069  -0.0521424   0.0092386   0.0235376
  128   0.0005541  -0.0001393  -0.0001263   0.0118801  -0.0689325  -0.0752528
  129   0.0002393  -0.0001286  -0.0002814   0.0295222  -0.0674592  -0.2808445
  130   0.0016564  -0.0025340   0.0032013  -0.1093996  -0.0641468   0.0155161
  131  -0.0005713   0.0004537  -0.0014338  -0.0528931  -0.1286584   0.0002360
  132   0.0010723  -0.0012751  -0.0009507   0.0423769   0.0367014  -0.1054294
  133   0.0003548  -0.0000545  -0.0012617  -0.0068245   0.0048471   0.0291748
  134   0.0002571   0.0000169   0.0008727  -0.0068635   0.0032393   0.0321954
  135  -0.0003123   0.0006062  -0.0010735   0.0019633  -0.0048199  -0.0183204
  136  -0.0007174  -0.0004666   0.0004515  -0.1362821  -0.0095118  -0.0377720
  137  -0.0005876  -0.0005421   0.0001637   0.0128399  -0.0765465   0.0038058
  138  -0.0002024   0.0002686  -0.0002375  -0.0455331  -0.0071765  -0.1146427
  139   0.0001444  -0.0000364  -0.0001687   0.0014377  -0.0040527  -0.0310867
  140   0.0000215   0.0000293  -0.0000142  -0.0020101   0.0018994   0.0003044
  141   0.0001305  -0.0000478  -0.0001708   0.0025529   0.0003097  -0.0176607
  142   0.0009813   0.0000465   0.0000771  -0.0230127   0.0422970   0.0048478
  143  -0.0003871  -0.0004466   0.0001029   0.0136518  -0.0245435   0.0014960
  144   0.0002587  -0.0000216  -0.0001986  -0.0082452   0.0160813   0.0027606
  145  -0.0002253   0.0003682  -0.0002178   0.0013334   0.0061806  -0.0021671
  146   0.0003023  -0.0000448   0.0000754  -0.0012956   0.0004846   0.0012563
  147  -0.0001286   0.0000302   0.0001289   0.0000268   0.0005685   0.0025186
          127         128         129         130         131         132
    1  -0.0000005  -0.0000007  -0.0000037  -0.0001039  -0.0000243  -0.0000003
    2  -0.0000455   0.0000024  -0.0000345  -0.0003060  -0.0002052  -0.0000136
    3  -0.0000079   0.0000079  -0.0000077   0.0001132   0.0000200  -0.0000139
    4   0.0000103   0.0000024   0.0000059   0.0000188  -0.0000160   0.0000136
    5   0.0000074  -0.0000001   0.0000048   0.0000339   0.0000216   0.0000064
    6   0.0000109   0.0000037   0.0000080  -0.0000173  -0.0000289   0.0000268
    7   0.0000703  -0.0000221  -0.0000391   0.0013639   0.0007676  -0.0002168
    8   0.0000249  -0.0000322  -0.0000611   0.0005043   0.0001811  -0.0001445
    9   0.0000676  -0.0000383  -0.0000125  -0.0013935  -0.0005604  -0.0000967
   10  -0.0000442  -0.0000109  -0.0000262  -0.0000647   0.0000307  -0.0000169
   11  -0.0000377  -0.0000092  -0.0000226  -0.0000088  -0.0000390   0.0000005
   12   0.0000202   0.0000017  -0.0000006   0.0000549  -0.0000208   0.0000008
   13  -0.0002348   0.0001043  -0.0001960  -0.0054159  -0.0029746   0.0001573
   14   0.0000307   0.0000346   0.0000510  -0.0036725  -0.0004114  -0.0002373
   15   0.0004374   0.0002163   0.0005585   0.0011834   0.0000763   0.0007169
   16  -0.0000088   0.0000011  -0.0000110  -0.0005326  -0.0001688  -0.0000343
   17   0.0000078  -0.0000108  -0.0000008  -0.0000913  -0.0000975   0.0000266
   18  -0.0000048   0.0000055  -0.0000031   0.0002836   0.0001434  -0.0000129
   19   0.0000137   0.0000061   0.0000089   0.0000101  -0.0000021   0.0000094
   20   0.0000062   0.0000014   0.0000011   0.0000283   0.0000151  -0.0000043
   21   0.0000056   0.0000034   0.0000044  -0.0000178  -0.0000316   0.0000145
   22  -0.0000007   0.0000000   0.0000001   0.0000239   0.0000315  -0.0000129
   23   0.0000064   0.0000032   0.0000082   0.0000394   0.0001051  -0.0000340
   24  -0.0000014  -0.0000044  -0.0000031   0.0000115   0.0000326  -0.0000153
   25   0.0000065  -0.0000019   0.0000056   0.0001310   0.0000263   0.0000093
   26   0.0000035   0.0000057  -0.0000009  -0.0001179   0.0000150  -0.0000298
   27   0.0000036   0.0000035   0.0000010  -0.0001049  -0.0000882   0.0000178
   28  -0.0000074  -0.0000115  -0.0000097   0.0000854   0.0002408  -0.0001075
   29   0.0000020   0.0000002   0.0000007   0.0002210   0.0000421   0.0000026
   30  -0.0000082  -0.0000140  -0.0000119  -0.0002069   0.0000967  -0.0000815
   31   0.0000030   0.0000130   0.0000053  -0.0000361  -0.0002516   0.0001078
   32   0.0000014   0.0000055   0.0000043  -0.0002103  -0.0000362   0.0000086
   33   0.0000081   0.0000119   0.0000113   0.0001096  -0.0000689   0.0000630
   34  -0.0000006   0.0000019   0.0000010  -0.0000894  -0.0000769   0.0000249
   35  -0.0000019  -0.0000005  -0.0000015  -0.0000470  -0.0000417   0.0000104
   36   0.0000025   0.0000007   0.0000013   0.0000574   0.0000150   0.0000007
   37   0.0000050  -0.0000037   0.0000038   0.0000210   0.0000534  -0.0000124
   38  -0.0000041  -0.0000028  -0.0000040  -0.0000101  -0.0000488   0.0000115
   39  -0.0000021   0.0000014  -0.0000036   0.0000815   0.0000230  -0.0000086
   40  -0.0000014  -0.0000008  -0.0000007  -0.0000682  -0.0000370   0.0000086
   41   0.0000038   0.0000009   0.0000039  -0.0000432   0.0000014   0.0000024
   42   0.0000016  -0.0000006   0.0000011   0.0000129   0.0000189  -0.0000045
   43   0.0000006   0.0000005   0.0000005   0.0000230  -0.0000005   0.0000019
   44   0.0000007  -0.0000004   0.0000000   0.0000072   0.0000153  -0.0000059
   45   0.0000022   0.0000014   0.0000024  -0.0000215  -0.0000195   0.0000108
   46  -0.0000081   0.0000032  -0.0000087  -0.0000333  -0.0000426  -0.0000016
   47   0.0000186  -0.0000055   0.0000137   0.0001875   0.0001246  -0.0000094
   48   0.0000055  -0.0000051   0.0000035  -0.0000633   0.0000040  -0.0000064
   49  -0.0000083   0.0000030  -0.0000045  -0.0001219  -0.0000856   0.0000157
   50  -0.0000029   0.0000008  -0.0000019  -0.0000189  -0.0000027  -0.0000038
   51  -0.0000001   0.0000005   0.0000001   0.0000174   0.0000133  -0.0000026
   52  -0.0000019  -0.0000012  -0.0000008   0.0000110   0.0000158  -0.0000067
   53  -0.0000048  -0.0000006  -0.0000033  -0.0000215  -0.0000114  -0.0000050
   54   0.0000028   0.0000017   0.0000029   0.0000085  -0.0000097   0.0000114
   55  -0.0000188   0.0000050  -0.0000185   0.0000720  -0.0000814   0.0000195
   56   0.0000013   0.0000062  -0.0000004   0.0000157  -0.0000230   0.0000225
   57   0.0000382   0.0000058   0.0000273   0.0000042   0.0000191   0.0000519
   58  -0.0000112   0.0000066  -0.0000095   0.0001653  -0.0000327   0.0000197
   59  -0.0000124   0.0000179  -0.0000026  -0.0001318  -0.0001316   0.0000245
   60  -0.0000285   0.0000040  -0.0000132  -0.0000493  -0.0000149  -0.0000232
   61  -0.0000027  -0.0000033   0.0000009  -0.0000080   0.0000302  -0.0000195
   62   0.0000129   0.0000029   0.0000115  -0.0000559   0.0000036   0.0000062
   63   0.0000073   0.0000067   0.0000022   0.0000656   0.0000245   0.0000051
   64  -0.0000046   0.0000028  -0.0000053   0.0000082  -0.0000299   0.0000045
   65   0.0000070  -0.0000039   0.0000058   0.0000431   0.0000564  -0.0000065
   66   0.0000004  -0.0000031  -0.0000008   0.0000085   0.0000363  -0.0000172
   67   0.0000046   0.0000022   0.0000028   0.0000202  -0.0000236   0.0000184
   68  -0.0000051  -0.0000007  -0.0000034  -0.0000099  -0.0000204   0.0000026
   69   0.0000061   0.0000013   0.0000058  -0.0000157  -0.0000250   0.0000219
   70   0.0000063  -0.0000020   0.0000062  -0.0000825   0.0000044  -0.0000009
   71  -0.0000017  -0.0000019  -0.0000015   0.0000045   0.0000088  -0.0000048
   72  -0.0000022  -0.0000008  -0.0000017   0.0000072  -0.0000126   0.0000019
   73  -0.0001331  -0.0000389  -0.0001040   0.0003768   0.0002111  -0.0002533
   74   0.0000305   0.0000232   0.0000249  -0.0000569  -0.0000956   0.0000803
   75  -0.0001015  -0.0000429  -0.0000741  -0.0002376   0.0000557  -0.0002255
   76   0.0001573   0.0000580   0.0001317  -0.0003608  -0.0002260   0.0002955
   77   0.0000251  -0.0000436   0.0000179   0.0000805   0.0002462  -0.0000579
   78   0.0000565   0.0000224   0.0000353   0.0002448   0.0000173   0.0001438
   79   0.0000231   0.0000139   0.0000190  -0.0001514  -0.0000789   0.0000479
   80  -0.0000232   0.0000008  -0.0000178   0.0000369  -0.0000239  -0.0000160
   81   0.0000002   0.0000023  -0.0000016   0.0000825   0.0000026   0.0000064
   82  -0.0000018   0.0000020  -0.0000008  -0.0001121  -0.0000346  -0.0000009
   83  -0.0000001   0.0000007   0.0000012  -0.0001167  -0.0000349   0.0000047
   84   0.0000000   0.0000003   0.0000011   0.0000051   0.0000024   0.0000031
   85  -0.0004013  -0.0005159  -0.0001484   0.0023453  -0.0017117   0.0012820
   86  -0.0001762  -0.0002883  -0.0001880  -0.0020781   0.0026738  -0.0006110
   87   0.0002692   0.0005008   0.0001798   0.0003998  -0.0010807   0.0004682
   88  -0.0000900   0.0007405   0.0001351  -0.0004074   0.0099808  -0.0021868
   89  -0.0006804   0.0014451  -0.0000184   0.0011463  -0.0080434   0.0013901
   90  -0.0002548  -0.0018509   0.0000080  -0.0016165  -0.0000111   0.0005272
   91   0.0002881  -0.0004868  -0.0003041   0.0001006  -0.0003978  -0.0004048
   92   0.0000119  -0.0005718  -0.0001611   0.0002716  -0.0002398  -0.0003977
   93  -0.0003259   0.0008258   0.0003265   0.0000587   0.0001167   0.0005353
   94   0.0018581   0.0004373   0.0009178  -0.0031316   0.0021380  -0.0023794
   95   0.0005411  -0.0000062   0.0007912   0.0100165   0.0017600   0.0018920
   96  -0.0013820  -0.0010744  -0.0009696  -0.0057453  -0.0020718  -0.0006725
   97  -0.0005489  -0.0001757  -0.0003449  -0.0000519  -0.0000603  -0.0004548
   98  -0.0002224  -0.0000042  -0.0003276  -0.0005231  -0.0001679  -0.0005235
   99   0.0006091   0.0001688   0.0006866   0.0000650   0.0002487   0.0005401
  100   0.0000044   0.0002642  -0.0001512  -0.0006022  -0.0048202   0.0012309
  101  -0.0000010   0.0000089  -0.0001907   0.0008929   0.0030768  -0.0010483
  102   0.0001328  -0.0004221   0.0000796   0.0001420   0.0015646  -0.0001694
  103  -0.0000604   0.0000315   0.0000370   0.0003241   0.0016829  -0.0003559
  104   0.0000477  -0.0000538  -0.0000297  -0.0005316  -0.0024279   0.0006321
  105  -0.0001132   0.0002888   0.0000809   0.0001615   0.0008363  -0.0001403
  106   0.0000519  -0.0001977  -0.0000227   0.0004203   0.0007638  -0.0002941
  107   0.0000408  -0.0000334   0.0001695  -0.0003492  -0.0012436   0.0006395
  108  -0.0000942   0.0003407   0.0001127  -0.0002543  -0.0011302   0.0005108
  109   0.0000292  -0.0000908   0.0000086  -0.0001516   0.0000291   0.0000016
  110  -0.0000201   0.0000105   0.0000317  -0.0000368   0.0001573  -0.0000492
  111  -0.0000282   0.0000879   0.0000238   0.0000091   0.0001529  -0.0000377
  112  -0.0018507   0.0045479  -0.0008546  -0.0013523  -0.0329422   0.0032282
  113   0.0072596  -0.0118277  -0.0016104  -0.0016566  -0.0401581   0.0052774
  114   0.0136994  -0.0307046  -0.0016930  -0.0007313   0.0217446  -0.0029680
  115  -0.0006885   0.0024697  -0.0004905   0.0007808  -0.0008122  -0.0015194
  116   0.0020668  -0.0044719   0.0003019  -0.0001683   0.0038322   0.0001526
  117  -0.0000715   0.0005505   0.0006753  -0.0014452  -0.0002331   0.0025311
  118   0.0014934  -0.0024205   0.0002184   0.0060431  -0.0014779   0.0009462
  119  -0.0016288   0.0031352   0.0009500   0.0026450   0.0020476   0.0011144
  120  -0.0000623   0.0016574   0.0017233  -0.0000226  -0.0005457   0.0017508
  121  -0.0005223   0.0005541   0.0002393   0.0016564  -0.0005713   0.0010723
  122   0.0001116  -0.0001393  -0.0001286  -0.0025340   0.0004537  -0.0012751
  123   0.0006069  -0.0001263  -0.0002814   0.0032013  -0.0014338  -0.0009507
  124  -0.0521424   0.0118801   0.0295222  -0.1093996  -0.0528931   0.0423769
  125   0.0092386  -0.0689325  -0.0674592  -0.0641468  -0.1286584   0.0367014
  126   0.0235376  -0.0752528  -0.2808445   0.0155161   0.0002360  -0.1054294
  127   0.0636112  -0.0041398  -0.0360920  -0.0080648  -0.0006681   0.0274188
  128  -0.0041398   0.0810334   0.0692010  -0.0099449   0.0018107   0.0301405
  129  -0.0360920   0.0692010   0.3086840   0.0075708   0.0025397  -0.0158118
  130  -0.0080648  -0.0099449   0.0075708   0.1749667   0.1063533  -0.1223204
  131  -0.0006681   0.0018107   0.0025397   0.1063533   0.2272157   0.0586668
  132   0.0274188   0.0301405  -0.0158118  -0.1223204   0.0586668   0.5804294
  133  -0.0024670  -0.0037880   0.0014476  -0.0306596  -0.0088784   0.0573271
  134  -0.0032466  -0.0029166   0.0018282   0.0029306  -0.0543143  -0.1225465
  135   0.0021684   0.0030966   0.0008639   0.0847824  -0.0853722  -0.4695694
  136   0.0018706   0.0012123  -0.0006684  -0.0351399  -0.0129503  -0.0066755
  137  -0.0085409   0.0007130  -0.0065233  -0.0348195  -0.0147275  -0.0076668
  138  -0.0303594   0.0008141  -0.0162412   0.0197421   0.0064763   0.0043693
  139  -0.0046235   0.0000766  -0.0021291   0.0035482   0.0014735   0.0003633
  140   0.0006160   0.0003361   0.0000062   0.0006207   0.0002474  -0.0003402
  141  -0.0021185   0.0003092  -0.0001339   0.0003124   0.0000133   0.0034618
  142   0.0024381  -0.0004880   0.0014735   0.0013381   0.0020530   0.0003457
  143  -0.0011264   0.0008242   0.0003910  -0.0033249   0.0058519  -0.0011780
  144   0.0022863   0.0007223   0.0028850   0.0005389  -0.0009815   0.0023942
  145   0.0000032  -0.0000950  -0.0001178   0.0022879  -0.0035153   0.0009282
  146   0.0004657  -0.0000658   0.0004338  -0.0010471   0.0012411  -0.0006073
  147  -0.0003461   0.0005335  -0.0008866  -0.0005886   0.0005436  -0.0023577
          133         134         135         136         137         138
    1   0.0000204  -0.0000026  -0.0000050  -0.0002911  -0.0001049  -0.0004027
    2   0.0000428   0.0000218  -0.0000272  -0.0009530   0.0006841  -0.0006864
    3  -0.0000151  -0.0000054   0.0000176   0.0001530   0.0002568   0.0005537
    4  -0.0000115   0.0000044  -0.0000045  -0.0000478   0.0000669   0.0000343
    5  -0.0000083  -0.0000015   0.0000038   0.0000553  -0.0000446  -0.0000074
    6  -0.0000052   0.0000084  -0.0000079  -0.0000520   0.0000536  -0.0000760
    7  -0.0002893  -0.0001069   0.0001141  -0.0004293  -0.0004270  -0.0013048
    8  -0.0001530  -0.0000149   0.0000277  -0.0012142   0.0007494   0.0005726
    9   0.0001300   0.0000319  -0.0001154  -0.0044539   0.0014415  -0.0031052
   10   0.0000294  -0.0000036   0.0000070   0.0000585  -0.0001836  -0.0000463
   11   0.0000052   0.0000081  -0.0000026   0.0000493  -0.0001558  -0.0002394
   12  -0.0000091   0.0000071  -0.0000069  -0.0001393   0.0001253   0.0004524
   13   0.0005323   0.0002431  -0.0005183  -0.0427931  -0.0050372  -0.0203707
   14   0.0004203  -0.0001521  -0.0001576  -0.0251793  -0.0017606  -0.0162777
   15  -0.0002361   0.0000549  -0.0000256   0.0068741  -0.0019289   0.0081888
   16   0.0000715  -0.0000023  -0.0000286  -0.0014206   0.0007207  -0.0006699
   17   0.0000000   0.0000161  -0.0000192  -0.0001986  -0.0000469  -0.0004346
   18  -0.0000206  -0.0000121   0.0000362   0.0006195  -0.0001990   0.0009077
   19  -0.0000080  -0.0000035  -0.0000064   0.0000527  -0.0000626  -0.0000665
   20  -0.0000046   0.0000005   0.0000040  -0.0000104   0.0000086   0.0001151
   21  -0.0000015   0.0000044  -0.0000100  -0.0000589   0.0000249  -0.0000324
   22  -0.0000052  -0.0000061   0.0000053  -0.0000183  -0.0000345   0.0000408
   23  -0.0000076  -0.0000249   0.0000127  -0.0000220  -0.0001476  -0.0000394
   24   0.0000019  -0.0000011   0.0000082  -0.0000377  -0.0000265   0.0000067
   25  -0.0000283   0.0000014   0.0000027   0.0001932  -0.0001560   0.0000524
   26   0.0000145  -0.0000165  -0.0000002  -0.0003555   0.0001243  -0.0002725
   27   0.0000029   0.0000113  -0.0000202  -0.0003129   0.0001279  -0.0002589
   28  -0.0000119  -0.0000557   0.0000404  -0.0000352  -0.0001731   0.0000032
   29  -0.0000633   0.0000006   0.0000058   0.0000987  -0.0000917   0.0000583
   30   0.0000659  -0.0000353   0.0000205  -0.0001551  -0.0000062  -0.0001039
   31  -0.0000031   0.0000604  -0.0000406   0.0000468   0.0002027   0.0000191
   32   0.0000583  -0.0000017  -0.0000079  -0.0000563   0.0001158  -0.0000295
   33  -0.0000377   0.0000236  -0.0000170   0.0000680   0.0000225   0.0000441
   34   0.0000219   0.0000142  -0.0000118  -0.0000270   0.0000898  -0.0000165
   35   0.0000121   0.0000084  -0.0000052  -0.0000245   0.0000568  -0.0000040
   36  -0.0000141  -0.0000011   0.0000018   0.0000459  -0.0000500   0.0000199
   37   0.0000030  -0.0000106   0.0000067   0.0001339  -0.0001588   0.0000382
   38  -0.0000011   0.0000130  -0.0000055  -0.0000161   0.0000630   0.0000071
   39  -0.0000203  -0.0000029   0.0000083   0.0000092   0.0000273   0.0000751
   40   0.0000179   0.0000061  -0.0000055  -0.0000220   0.0000461  -0.0000187
   41   0.0000141  -0.0000020  -0.0000021   0.0000247  -0.0000524  -0.0000220
   42  -0.0000028  -0.0000040   0.0000018   0.0000196  -0.0000406  -0.0000100
   43  -0.0000084   0.0000011  -0.0000006  -0.0000050  -0.0000001  -0.0000090
   44  -0.0000012  -0.0000033   0.0000029   0.0000064  -0.0000119   0.0000088
   45   0.0000035   0.0000045  -0.0000050  -0.0000087   0.0000128  -0.0000252
   46  -0.0000016   0.0000054  -0.0000044  -0.0002135   0.0001630  -0.0001770
   47  -0.0000292  -0.0000131   0.0000159   0.0004147  -0.0004065   0.0002861
   48   0.0000176  -0.0000026  -0.0000042  -0.0000157  -0.0001374  -0.0001290
   49   0.0000220   0.0000135  -0.0000122  -0.0001614   0.0002043  -0.0001164
   50   0.0000020  -0.0000019  -0.0000005  -0.0000643   0.0000444  -0.0000546
   51  -0.0000020  -0.0000022   0.0000024   0.0000337  -0.0000210   0.0000330
   52  -0.0000003  -0.0000036   0.0000025   0.0000325  -0.0000313   0.0000167
   53   0.0000071   0.0000004  -0.0000010  -0.0000104   0.0000196  -0.0000002
   54  -0.0000052   0.0000035  -0.0000029  -0.0000022   0.0000219   0.0000025
   55  -0.0000315   0.0000134   0.0000020  -0.0004120   0.0006059   0.0001199
   56  -0.0000076   0.0000059  -0.0000019  -0.0001957   0.0000636   0.0000419
   57  -0.0000083   0.0000001  -0.0000046   0.0001196  -0.0000691  -0.0000093
   58  -0.0000465   0.0000034   0.0000134  -0.0004744   0.0007969   0.0003141
   59   0.0000116   0.0000232  -0.0000160   0.0002098   0.0006319  -0.0000551
   60   0.0000169   0.0000021  -0.0000030   0.0001034  -0.0000990   0.0000028
   61   0.0000083  -0.0000097   0.0000044   0.0001324  -0.0001360  -0.0000402
   62   0.0000158  -0.0000005  -0.0000028   0.0001954  -0.0001889  -0.0000351
   63  -0.0000129  -0.0000064   0.0000084   0.0000010   0.0000402   0.0001066
   64  -0.0000097   0.0000056  -0.0000009  -0.0000566   0.0001688   0.0000116
   65  -0.0000044  -0.0000099   0.0000050   0.0000654  -0.0001587   0.0000059
   66   0.0000048  -0.0000099   0.0000027   0.0000256  -0.0001176  -0.0000218
   67  -0.0000160   0.0000085  -0.0000028  -0.0000401   0.0001330   0.0000074
   68   0.0000002   0.0000053  -0.0000014  -0.0000316   0.0000583   0.0000081
   69  -0.0000026   0.0000091  -0.0000058  -0.0000034   0.0000501  -0.0000091
   70   0.0000279  -0.0000018  -0.0000050   0.0001066  -0.0001813  -0.0000462
   71   0.0000039  -0.0000040   0.0000023  -0.0000385  -0.0000053   0.0000106
   72  -0.0000074   0.0000049  -0.0000016  -0.0000209   0.0000462  -0.0000137
   73  -0.0000737  -0.0000487   0.0000456  -0.0002578  -0.0003994  -0.0001042
   74  -0.0000004   0.0000209  -0.0000139   0.0000212   0.0003306   0.0001324
   75   0.0001039  -0.0000354   0.0000069  -0.0000137  -0.0007268  -0.0003810
   76   0.0000653   0.0000535  -0.0000445   0.0003203   0.0006243   0.0003184
   77   0.0000034  -0.0000442   0.0000260   0.0002179  -0.0010160  -0.0004924
   78  -0.0000901   0.0000189   0.0000035  -0.0001029   0.0000394  -0.0000217
   79   0.0000355   0.0000122  -0.0000131   0.0000590   0.0001394   0.0000539
   80  -0.0000125   0.0000043   0.0000005  -0.0001081   0.0001750   0.0000573
   81  -0.0000278   0.0000008   0.0000046  -0.0000798   0.0001876   0.0000654
   82   0.0000216  -0.0000002  -0.0000077  -0.0001613   0.0001110  -0.0001169
   83   0.0000259   0.0000013  -0.0000090  -0.0001059   0.0000730  -0.0001023
   84   0.0000015   0.0000001   0.0000007   0.0000404  -0.0000181   0.0000181
   85  -0.0006751   0.0006675  -0.0001847   0.0065887  -0.0029650  -0.0020335
   86   0.0007356  -0.0003874   0.0003457   0.0239508  -0.0377897  -0.0072277
   87  -0.0002259   0.0001192  -0.0001910  -0.0061211   0.0083965   0.0037697
   88   0.0004715  -0.0007351   0.0007421   0.0057742   0.0004077  -0.0009317
   89   0.0002607  -0.0005587  -0.0006374   0.0009589  -0.0008899   0.0007156
   90   0.0003887  -0.0006746   0.0004861   0.0018423   0.0017036  -0.0002202
   91  -0.0000432   0.0003371  -0.0001514  -0.0005091   0.0001664   0.0003027
   92  -0.0000111   0.0002260  -0.0002116  -0.0000418  -0.0002557   0.0001562
   93  -0.0000750  -0.0002300   0.0000147  -0.0002553   0.0000510  -0.0000869
   94  -0.0001053  -0.0005337  -0.0002551  -0.1077786  -0.0546152   0.0346738
   95  -0.0018870   0.0004826   0.0001652  -0.0387085  -0.1068909   0.0359358
   96  -0.0003167  -0.0000420  -0.0001791   0.0258361   0.0309757  -0.1081608
   97   0.0002618   0.0000544  -0.0000756  -0.0025568   0.0010798   0.0199817
   98   0.0004048   0.0000067  -0.0000748  -0.0066285   0.0044071   0.0231601
   99  -0.0002009  -0.0001131  -0.0000355   0.0041674  -0.0013721  -0.0101908
  100   0.0001484   0.0000782  -0.0004186  -0.0005774   0.0006392  -0.0004770
  101  -0.0001314  -0.0004496   0.0004462   0.0000940  -0.0010529   0.0009180
  102  -0.0001390   0.0001759   0.0002457  -0.0002390   0.0003418   0.0006539
  103  -0.0000705  -0.0000941   0.0001663   0.0002379  -0.0003404   0.0001529
  104   0.0000875   0.0002710  -0.0002746  -0.0002239   0.0008157  -0.0004523
  105   0.0000139  -0.0001809   0.0000500   0.0002138  -0.0005009  -0.0000766
  106  -0.0001464   0.0000696   0.0000776  -0.0000547  -0.0002472   0.0001955
  107   0.0000311   0.0001586  -0.0001764  -0.0002856   0.0004742  -0.0004537
  108   0.0000893  -0.0000365  -0.0001941  -0.0000014   0.0001020  -0.0005808
  109   0.0000480   0.0000049   0.0000033   0.0000360   0.0000256   0.0000096
  110   0.0000168  -0.0000559   0.0000276   0.0000244  -0.0000392   0.0000199
  111  -0.0000083  -0.0000631   0.0000398   0.0000286  -0.0000282   0.0000415
  112   0.0016965  -0.0002174  -0.0012775  -0.0113667   0.0246494   0.0016434
  113  -0.0001402   0.0023340  -0.0006486   0.0108162   0.0034210   0.0043933
  114  -0.0013352   0.0040578   0.0018979  -0.0067467   0.0148490   0.0019052
  115   0.0003751   0.0004528  -0.0002929   0.0005684  -0.0001841   0.0008331
  116  -0.0002751  -0.0011247   0.0009328  -0.0012865   0.0002121  -0.0011930
  117  -0.0000349  -0.0015556  -0.0002594  -0.0004386  -0.0009674  -0.0009166
  118  -0.0010604   0.0000996  -0.0004677   0.0038284   0.0039887   0.0016577
  119   0.0004978  -0.0004607  -0.0002116  -0.0016837  -0.0058016  -0.0015035
  120   0.0000983  -0.0010368  -0.0000846   0.0013509   0.0007062   0.0016062
  121   0.0003548   0.0002571  -0.0003123  -0.0007174  -0.0005876  -0.0002024
  122  -0.0000545   0.0000169   0.0006062  -0.0004666  -0.0005421   0.0002686
  123  -0.0012617   0.0008727  -0.0010735   0.0004515   0.0001637  -0.0002375
  124  -0.0068245  -0.0068635   0.0019633  -0.1362821   0.0128399  -0.0455331
  125   0.0048471   0.0032393  -0.0048199  -0.0095118  -0.0765465  -0.0071765
  126   0.0291748   0.0321954  -0.0183204  -0.0377720   0.0038058  -0.1146427
  127  -0.0024670  -0.0032466   0.0021684   0.0018706  -0.0085409  -0.0303594
  128  -0.0037880  -0.0029166   0.0030966   0.0012123   0.0007130   0.0008141
  129   0.0014476   0.0018282   0.0008639  -0.0006684  -0.0065233  -0.0162412
  130  -0.0306596   0.0029306   0.0847824  -0.0351399  -0.0348195   0.0197421
  131  -0.0088784  -0.0543143  -0.0853722  -0.0129503  -0.0147275   0.0064763
  132   0.0573271  -0.1225465  -0.4695694  -0.0066755  -0.0076668   0.0043693
  133   0.0393050   0.0058508  -0.0863990   0.0007632   0.0019777   0.0031471
  134   0.0058508   0.0530840   0.0883749  -0.0000960   0.0015659   0.0004895
  135  -0.0863990   0.0883749   0.4830798  -0.0010063  -0.0007164   0.0040226
  136   0.0007632  -0.0000960  -0.0010063   0.4799915   0.0165847  -0.0171732
  137   0.0019777   0.0015659  -0.0007164   0.0165847   0.4995347   0.0118336
  138   0.0031471   0.0004895   0.0040226  -0.0171732   0.0118336   0.5799891
  139  -0.0007443  -0.0002104   0.0010312  -0.0525620  -0.0013884   0.0224437
  140  -0.0004568   0.0000709  -0.0002172   0.0003869  -0.0503682  -0.0310976
  141  -0.0015471  -0.0008620  -0.0002793   0.0245303  -0.0285864  -0.2809426
  142  -0.0001472   0.0005113  -0.0003133  -0.1197237   0.0247743   0.0160814
  143   0.0001365  -0.0010917  -0.0003261   0.0698273  -0.1825034  -0.0226510
  144  -0.0011746   0.0002857  -0.0005454   0.0195722  -0.0209047  -0.0692551
  145  -0.0008128   0.0004919   0.0006878   0.0133399   0.0195680  -0.0016791
  146   0.0004321   0.0000643  -0.0001413  -0.0247465  -0.0328475   0.0040224
  147   0.0012014  -0.0011257   0.0001376  -0.0035520  -0.0047003  -0.0010848
          139         140         141         142         143         144
    1   0.0000375   0.0000472  -0.0000050  -0.0001276   0.0000382   0.0000715
    2   0.0001053   0.0000045  -0.0000779   0.0001980  -0.0005071  -0.0001729
    3   0.0000221  -0.0000993  -0.0000040   0.0002004  -0.0000879  -0.0002209
    4  -0.0000550  -0.0000223   0.0000250   0.0000489  -0.0000094   0.0000726
    5  -0.0000010   0.0000175   0.0000089   0.0000001   0.0000156   0.0000695
    6  -0.0000293   0.0000038   0.0000216   0.0000184  -0.0000496   0.0001203
    7  -0.0002915  -0.0000199   0.0001464   0.0001023   0.0015047   0.0004165
    8  -0.0001678  -0.0001035   0.0000399   0.0004124   0.0012093   0.0000679
    9   0.0000650   0.0001645   0.0003420   0.0003385  -0.0004140  -0.0001395
   10   0.0000501   0.0000273  -0.0002396  -0.0000752  -0.0000270  -0.0000651
   11   0.0001317   0.0000946  -0.0001581  -0.0000434  -0.0001066  -0.0000707
   12  -0.0002287  -0.0001799   0.0000532   0.0000626  -0.0000149   0.0000366
   13   0.0020759   0.0017317  -0.0011770   0.0024316  -0.0014957  -0.0000949
   14   0.0009413   0.0010182  -0.0004684  -0.0012694  -0.0003774  -0.0004318
   15  -0.0005360  -0.0010031   0.0016787   0.0001934   0.0001137   0.0012050
   16   0.0000531   0.0000055   0.0000228   0.0001353  -0.0001017  -0.0001022
   17   0.0000410   0.0000699  -0.0000075  -0.0000077  -0.0000975   0.0000312
   18  -0.0000523  -0.0001064  -0.0000164   0.0000140   0.0000911  -0.0000618
   19  -0.0000532  -0.0000260   0.0000457  -0.0000287   0.0000369   0.0000490
   20  -0.0000434  -0.0000314   0.0000050   0.0000209   0.0000105   0.0000077
   21  -0.0000467  -0.0000273   0.0000275   0.0000066  -0.0000123   0.0000507
   22   0.0000063   0.0000024   0.0000046   0.0000063   0.0000662  -0.0000117
   23  -0.0000120   0.0000006   0.0000294  -0.0000639   0.0002496   0.0000181
   24   0.0000175   0.0000289  -0.0000261  -0.0000061   0.0000444  -0.0000117
   25  -0.0000190  -0.0000007   0.0000132  -0.0000017   0.0000565   0.0000498
   26   0.0000166   0.0000128   0.0000180   0.0000001   0.0000846  -0.0000195
   27  -0.0000119   0.0000072   0.0000201   0.0000425  -0.0000606   0.0000361
   28   0.0000351   0.0000351  -0.0000237  -0.0000601   0.0002791  -0.0000638
   29  -0.0000085  -0.0000021  -0.0000016   0.0001081   0.0000651   0.0000370
   30   0.0000466   0.0000377  -0.0000270  -0.0001710   0.0000920  -0.0001071
   31  -0.0000224  -0.0000315   0.0000101   0.0001169  -0.0003163   0.0000500
   32  -0.0000083  -0.0000122   0.0000172  -0.0000954  -0.0000657  -0.0000088
   33  -0.0000328  -0.0000265   0.0000275   0.0001044  -0.0000518   0.0000821
   34  -0.0000010  -0.0000067   0.0000025  -0.0000078  -0.0001032  -0.0000027
   35   0.0000073   0.0000005  -0.0000063   0.0000022  -0.0000670  -0.0000129
   36  -0.0000082  -0.0000027   0.0000036   0.0000137   0.0000302   0.0000162
   37  -0.0000081   0.0000110   0.0000087  -0.0000931   0.0000882   0.0000269
   38   0.0000113   0.0000041  -0.0000163   0.0000386  -0.0000994  -0.0000096
   39   0.0000094  -0.0000121  -0.0000104   0.0000760   0.0000076  -0.0000351
   40   0.0000041   0.0000018  -0.0000023  -0.0000223  -0.0000567  -0.0000085
   41  -0.0000085   0.0000039   0.0000127  -0.0000690   0.0000320   0.0000170
   42  -0.0000053   0.0000027   0.0000042  -0.0000214   0.0000337   0.0000126
   43  -0.0000043  -0.0000003   0.0000018   0.0000172   0.0000042   0.0000108
   44  -0.0000020   0.0000008   0.0000009  -0.0000044   0.0000179   0.0000027
   45  -0.0000062   0.0000001   0.0000062  -0.0000059  -0.0000211   0.0000213
   46   0.0000264   0.0000130  -0.0000207   0.0000859  -0.0001420  -0.0000302
   47  -0.0000453   0.0000140   0.0000372  -0.0001585   0.0002849   0.0000959
   48  -0.0000184   0.0000333   0.0000124  -0.0001497   0.0000662   0.0000720
   49   0.0000193  -0.0000051  -0.0000122   0.0000371  -0.0001843  -0.0000259
   50   0.0000066  -0.0000011  -0.0000040   0.0000208  -0.0000263  -0.0000093
   51  -0.0000025  -0.0000021  -0.0000014  -0.0000045   0.0000243  -0.0000050
   52   0.0000076   0.0000024  -0.0000018  -0.0000098   0.0000276  -0.0000166
   53   0.0000095  -0.0000012  -0.0000071  -0.0000090  -0.0000201  -0.0000357
   54  -0.0000096  -0.0000051   0.0000061   0.0000226  -0.0000161   0.0000284
   55   0.0000541  -0.0000567  -0.0000741   0.0005973  -0.0003009  -0.0000758
   56   0.0000013   0.0000054   0.0000003   0.0001106   0.0001957   0.0000760
   57  -0.0000777  -0.0000004   0.0000705  -0.0000186   0.0000887   0.0003752
   58   0.0000466  -0.0001035  -0.0000535  -0.0003739   0.0000724   0.0001506
   59   0.0000355  -0.0000824  -0.0000194   0.0000225  -0.0008670   0.0000005
   60   0.0000720  -0.0000254  -0.0000370   0.0001173  -0.0000978  -0.0005570
   61  -0.0000069   0.0000141   0.0000045  -0.0001108  -0.0000673  -0.0000061
   62  -0.0000385   0.0000116   0.0000356  -0.0002580  -0.0001177   0.0000672
   63   0.0000134  -0.0000340   0.0000001   0.0000932   0.0000674  -0.0000899
   64   0.0000138  -0.0000206  -0.0000144   0.0000770  -0.0001806  -0.0000417
   65  -0.0000155   0.0000167   0.0000132  -0.0000262   0.0001908   0.0000510
   66  -0.0000050   0.0000128   0.0000032  -0.0000442   0.0001616  -0.0000140
   67  -0.0000105  -0.0000071   0.0000031   0.0000824  -0.0001249   0.0000844
   68   0.0000130  -0.0000009  -0.0000111   0.0000252  -0.0000676  -0.0000209
   69  -0.0000132   0.0000005   0.0000113   0.0000077  -0.0000885   0.0000893
   70  -0.0000216   0.0000226   0.0000226  -0.0002003   0.0000502   0.0000422
   71   0.0000062   0.0000006  -0.0000046   0.0000495   0.0001244  -0.0000335
   72   0.0000003   0.0000024  -0.0000049   0.0000253  -0.0000633   0.0000298
   73   0.0002500   0.0001219  -0.0002659  -0.0001420   0.0002824  -0.0008873
   74  -0.0000708  -0.0001004   0.0000721   0.0001671  -0.0002359   0.0000555
   75   0.0001564   0.0001801  -0.0001643  -0.0008444   0.0002057  -0.0005387
   76  -0.0003302  -0.0002097   0.0003444   0.0001918  -0.0004314   0.0008504
   77   0.0000665   0.0002151  -0.0000524  -0.0004150   0.0005582   0.0003595
   78   0.0000173   0.0000106   0.0000075   0.0004363   0.0001092   0.0002899
   79  -0.0000569  -0.0000427   0.0000624  -0.0000548  -0.0001440   0.0000812
   80   0.0000332  -0.0000212  -0.0000341   0.0001261  -0.0000660  -0.0001481
   81   0.0000029  -0.0000302  -0.0000053   0.0002202  -0.0000132   0.0000006
   82   0.0000078   0.0000009   0.0000037  -0.0000092  -0.0000441  -0.0000120
   83   0.0000018   0.0000024   0.0000088  -0.0000384  -0.0000340   0.0000012
   84  -0.0000006  -0.0000009   0.0000007  -0.0000098   0.0000029   0.0000024
   85   0.0008421   0.0000618  -0.0012168   0.0016100  -0.0030280   0.0006503
   86   0.0005054   0.0019691   0.0004799  -0.0087620  -0.0101268   0.0027982
   87  -0.0016367  -0.0009027   0.0019250   0.0021714   0.0037560   0.0010832
   88  -0.0005979   0.0001613   0.0001574  -0.0028824  -0.0024627  -0.0000310
   89   0.0000912  -0.0000916   0.0001543  -0.0005467   0.0013664  -0.0003738
   90  -0.0004077   0.0002565  -0.0000219  -0.0009071  -0.0023210  -0.0001724
   91  -0.0001375  -0.0000564   0.0000221   0.0003100   0.0002344   0.0000139
   92   0.0000360   0.0000112  -0.0001698   0.0000829  -0.0000313  -0.0000871
   93   0.0000459  -0.0001637   0.0001955   0.0000614   0.0003296   0.0000976
   94  -0.0028944  -0.0041254   0.0024560   0.0099096   0.0199561  -0.0055239
   95   0.0009024   0.0021231  -0.0018899  -0.0115294  -0.0353872   0.0073650
   96   0.0246408   0.0254435  -0.0168059  -0.0058887  -0.0064046   0.0030013
   97  -0.0020043  -0.0023552   0.0011106   0.0006170   0.0005115  -0.0014573
   98  -0.0026388  -0.0031556   0.0016447   0.0004686   0.0020457  -0.0012498
   99   0.0007190   0.0005765   0.0002036  -0.0006029  -0.0001018   0.0012714
  100   0.0000900  -0.0000706   0.0001034   0.0004878  -0.0004932   0.0001566
  101  -0.0000365   0.0001134  -0.0001036  -0.0005136   0.0019016  -0.0002995
  102  -0.0000802   0.0001381  -0.0003482   0.0002188  -0.0001577  -0.0003277
  103  -0.0000192   0.0000361  -0.0000226  -0.0001795   0.0002777  -0.0000479
  104   0.0000549  -0.0000567  -0.0000051   0.0003870  -0.0011999   0.0001112
  105  -0.0000054  -0.0000322   0.0001522  -0.0002375   0.0004740   0.0001295
  106  -0.0000182   0.0000283  -0.0000763   0.0000717   0.0002697  -0.0000622
  107   0.0000032  -0.0000783   0.0000928   0.0003337  -0.0006514   0.0002242
  108   0.0000077  -0.0000797   0.0002145   0.0000663  -0.0002430   0.0002886
  109   0.0000038   0.0000036   0.0000050  -0.0000568  -0.0000676  -0.0000090
  110   0.0000009  -0.0000020   0.0000103  -0.0000766   0.0001202  -0.0000143
  111   0.0000024  -0.0000093   0.0000133  -0.0000616   0.0001261  -0.0000361
  112   0.0010925  -0.0002221   0.0002072  -0.0043416   0.0003320  -0.0024388
  113  -0.0010978  -0.0001493  -0.0017481  -0.0056286   0.0044193  -0.0019643
  114  -0.0002688   0.0001654  -0.0011953  -0.0025001   0.0002867  -0.0000494
  115  -0.0001416   0.0001097  -0.0001570  -0.0000135  -0.0000790  -0.0004674
  116   0.0002585   0.0002163   0.0005267   0.0003568  -0.0001660   0.0010202
  117   0.0001418   0.0001464   0.0008036   0.0000987   0.0001367   0.0004360
  118  -0.0005465  -0.0001329  -0.0003466  -0.0033557   0.0032708  -0.0010499
  119   0.0004360   0.0001291   0.0005177   0.0034545  -0.0011855   0.0009771
  120   0.0005256  -0.0000052   0.0006954  -0.0016101   0.0012947   0.0000599
  121   0.0001444   0.0000215   0.0001305   0.0009813  -0.0003871   0.0002587
  122  -0.0000364   0.0000293  -0.0000478   0.0000465  -0.0004466  -0.0000216
  123  -0.0001687  -0.0000142  -0.0001708   0.0000771   0.0001029  -0.0001986
  124   0.0014377  -0.0020101   0.0025529  -0.0230127   0.0136518  -0.0082452
  125  -0.0040527   0.0018994   0.0003097   0.0422970  -0.0245435   0.0160813
  126  -0.0310867   0.0003044  -0.0176607   0.0048478   0.0014960   0.0027606
  127  -0.0046235   0.0006160  -0.0021185   0.0024381  -0.0011264   0.0022863
  128   0.0000766   0.0003361   0.0003092  -0.0004880   0.0008242   0.0007223
  129  -0.0021291   0.0000062  -0.0001339   0.0014735   0.0003910   0.0028850
  130   0.0035482   0.0006207   0.0003124   0.0013381  -0.0033249   0.0005389
  131   0.0014735   0.0002474   0.0000133   0.0020530   0.0058519  -0.0009815
  132   0.0003633  -0.0003402   0.0034618   0.0003457  -0.0011780   0.0023942
  133  -0.0007443  -0.0004568  -0.0015471  -0.0001472   0.0001365  -0.0011746
  134  -0.0002104   0.0000709  -0.0008620   0.0005113  -0.0010917   0.0002857
  135   0.0010312  -0.0002172  -0.0002793  -0.0003133  -0.0003261  -0.0005454
  136  -0.0525620   0.0003869   0.0245303  -0.1197237   0.0698273   0.0195722
  137  -0.0013884  -0.0503682  -0.0285864   0.0247743  -0.1825034  -0.0209047
  138   0.0224437  -0.0310976  -0.2809426   0.0160814  -0.0226510  -0.0692551
  139   0.0591436  -0.0086312  -0.0297592  -0.0031606   0.0137361   0.0160856
  140  -0.0086312   0.0660632   0.0402675   0.0137388  -0.0206480  -0.0318989
  141  -0.0297592   0.0402675   0.3058047   0.0039395  -0.0102310   0.0023732
  142  -0.0031606   0.0137388   0.0039395   0.4161156   0.1474442  -0.0514428
  143   0.0137361  -0.0206480  -0.0102310   0.1474442   0.5297093   0.0101165
  144   0.0160856  -0.0318989   0.0023732  -0.0514428   0.0101165   0.0592691
  145  -0.0006595   0.0007915   0.0008856  -0.2796182  -0.2574559   0.0318762
  146  -0.0004893   0.0002045  -0.0001126  -0.2072474  -0.2685406   0.0181095
  147   0.0001973  -0.0014727  -0.0002837   0.0334648   0.0249565  -0.0061526
          145         146         147
    1   0.0000173  -0.0000157   0.0000173
    2  -0.0000297  -0.0000464   0.0000430
    3   0.0000243   0.0000003   0.0000103
    4   0.0000002  -0.0000103  -0.0000163
    5  -0.0000085  -0.0000003  -0.0000138
    6  -0.0000140   0.0000047  -0.0000285
    7   0.0001077  -0.0003836   0.0000568
    8   0.0000395  -0.0000334  -0.0000483
    9  -0.0000576   0.0001072   0.0000045
   10  -0.0000242   0.0000316  -0.0000121
   11  -0.0000148   0.0000034  -0.0000054
   12   0.0000057  -0.0000049  -0.0000013
   13   0.0000808   0.0005632  -0.0002336
   14  -0.0005351   0.0006614  -0.0001530
   15   0.0001076   0.0000556   0.0000203
   16  -0.0000278   0.0000805  -0.0000139
   17  -0.0000114   0.0000116  -0.0000187
   18   0.0000401  -0.0000264   0.0000305
   19  -0.0000010  -0.0000085  -0.0000056
   20   0.0000014  -0.0000005   0.0000027
   21  -0.0000036   0.0000009  -0.0000126
   22  -0.0000033  -0.0000015   0.0000016
   23  -0.0000037  -0.0000054   0.0000005
   24  -0.0000021   0.0000025   0.0000020
   25  -0.0000017  -0.0000178  -0.0000107
   26  -0.0000075   0.0000095   0.0000001
   27  -0.0000163   0.0000137  -0.0000228
   28   0.0000080  -0.0000378   0.0000255
   29  -0.0000142  -0.0000354  -0.0000179
   30   0.0000252   0.0000153   0.0000484
   31  -0.0000146   0.0000295  -0.0000257
   32   0.0000141   0.0000308   0.0000041
   33  -0.0000164  -0.0000038  -0.0000368
   34   0.0000024   0.0000193   0.0000003
   35   0.0000010   0.0000108   0.0000028
   36  -0.0000016  -0.0000090  -0.0000038
   37  -0.0000015   0.0000025   0.0000070
   38  -0.0000074   0.0000058   0.0000011
   39   0.0000034  -0.0000182   0.0000045
   40   0.0000021   0.0000135   0.0000035
   41   0.0000009   0.0000118   0.0000021
   42  -0.0000019  -0.0000025  -0.0000000
   43  -0.0000021  -0.0000056  -0.0000041
   44   0.0000005  -0.0000018   0.0000008
   45  -0.0000033   0.0000066  -0.0000075
   46  -0.0000047  -0.0000185   0.0000020
   47  -0.0000024   0.0000052  -0.0000025
   48  -0.0000126   0.0000126   0.0000092
   49  -0.0000135   0.0000238   0.0000015
   50  -0.0000021  -0.0000033   0.0000005
   51   0.0000029  -0.0000014   0.0000038
   52   0.0000023  -0.0000008   0.0000022
   53   0.0000008   0.0000038   0.0000084
   54  -0.0000033   0.0000002  -0.0000110
   55   0.0001146  -0.0000023  -0.0000529
   56   0.0000787   0.0000054  -0.0000648
   57   0.0000262  -0.0000424  -0.0000296
   58   0.0002207  -0.0004188  -0.0001241
   59  -0.0001557   0.0000013   0.0000404
   60  -0.0000825   0.0000960  -0.0000263
   61  -0.0000521   0.0000306   0.0000488
   62  -0.0001036   0.0001035   0.0000557
   63   0.0000393  -0.0000162   0.0000163
   64  -0.0000405   0.0000150   0.0000123
   65   0.0000395  -0.0000321  -0.0000233
   66   0.0000440  -0.0000366   0.0000089
   67  -0.0000283   0.0000005  -0.0000312
   68  -0.0000135   0.0000135  -0.0000056
   69  -0.0000295   0.0000208  -0.0000309
   70  -0.0000155   0.0000413   0.0000175
   71   0.0000611  -0.0000424  -0.0000117
   72  -0.0000194   0.0000043  -0.0000104
   73  -0.0000912  -0.0001176   0.0001886
   74  -0.0000124   0.0000384  -0.0000007
   75  -0.0000843   0.0001099   0.0002889
   76   0.0000549   0.0001288  -0.0001810
   77   0.0000174  -0.0000079  -0.0000399
   78   0.0000208  -0.0000622  -0.0002158
   79  -0.0000074   0.0000587   0.0000055
   80   0.0000009  -0.0000300   0.0000074
   81   0.0000385  -0.0000584  -0.0000300
   82  -0.0000016   0.0000140  -0.0000002
   83   0.0000016   0.0000167  -0.0000014
   84   0.0000023   0.0000001   0.0000005
   85  -0.0001389  -0.0002020  -0.0001311
   86   0.0025014  -0.0021204   0.0007491
   87  -0.0006170   0.0009291   0.0001855
   88   0.0009526  -0.0008394   0.0004878
   89  -0.0003707  -0.0000558   0.0000996
   90   0.0004389  -0.0003715   0.0002494
   91  -0.0000610   0.0000958  -0.0000000
   92  -0.0000172  -0.0000067   0.0000158
   93  -0.0000584   0.0000466  -0.0000507
   94  -0.0030806   0.0044650  -0.0002870
   95   0.0017100  -0.0034519   0.0010081
   96   0.0002470  -0.0028989  -0.0004930
   97   0.0000674   0.0000103  -0.0000663
   98   0.0000604   0.0002994  -0.0001675
   99  -0.0000896   0.0001147   0.0000970
  100  -0.0001894   0.0001764  -0.0000801
  101   0.0000727  -0.0002371   0.0000970
  102   0.0000041   0.0000834   0.0001054
  103   0.0000576  -0.0000781   0.0000256
  104  -0.0000625   0.0001594  -0.0000412
  105   0.0000354  -0.0000872  -0.0000435
  106  -0.0000284  -0.0000122   0.0000151
  107  -0.0000678   0.0001383  -0.0000886
  108  -0.0000371   0.0000389  -0.0000982
  109   0.0000248  -0.0000030   0.0000012
  110   0.0000183  -0.0000263   0.0000067
  111   0.0000101  -0.0000227   0.0000184
  112  -0.0003309  -0.0005362   0.0001458
  113  -0.0005119  -0.0009354   0.0005239
  114   0.0003608   0.0000205  -0.0002862
  115   0.0000250  -0.0000328   0.0001381
  116   0.0000257   0.0001158  -0.0002698
  117   0.0000197   0.0000244  -0.0000905
  118  -0.0002842  -0.0006822   0.0002962
  119  -0.0002783   0.0007112  -0.0003191
  120  -0.0000429  -0.0003721  -0.0000771
  121  -0.0002253   0.0003023  -0.0001286
  122   0.0003682  -0.0000448   0.0000302
  123  -0.0002178   0.0000754   0.0001289
  124   0.0013334  -0.0012956   0.0000268
  125   0.0061806   0.0004846   0.0005685
  126  -0.0021671   0.0012563   0.0025186
  127   0.0000032   0.0004657  -0.0003461
  128  -0.0000950  -0.0000658   0.0005335
  129  -0.0001178   0.0004338  -0.0008866
  130   0.0022879  -0.0010471  -0.0005886
  131  -0.0035153   0.0012411   0.0005436
  132   0.0009282  -0.0006073  -0.0023577
  133  -0.0008128   0.0004321   0.0012014
  134   0.0004919   0.0000643  -0.0011257
  135   0.0006878  -0.0001413   0.0001376
  136   0.0133399  -0.0247465  -0.0035520
  137   0.0195680  -0.0328475  -0.0047003
  138  -0.0016791   0.0040224  -0.0010848
  139  -0.0006595  -0.0004893   0.0001973
  140   0.0007915   0.0002045  -0.0014727
  141   0.0008856  -0.0001126  -0.0002837
  142  -0.2796182  -0.2072474   0.0334648
  143  -0.2574559  -0.2685406   0.0249565
  144   0.0318762   0.0181095  -0.0061526
  145   0.2670575   0.2312506  -0.0304990
  146   0.2312506   0.3042200  -0.0207098
  147  -0.0304990  -0.0207098   0.0084833
 Gradient time:  CPU 156567.39 s  wall 27134.71 s
 **********************************************************************
 **                                                                  **
 **                       VIBRATIONAL ANALYSIS                       **
 **                       --------------------                       **
 **                                                                  **
 **        VIBRATIONAL FREQUENCIES (CM**-1) AND NORMAL MODES         **
 **     FORCE CONSTANTS (mDYN/ANGSTROM) AND REDUCED MASSES (AMU)     **
 **                  INFRARED INTENSITIES (KM/MOL)                   **
 **                                                                  **
 **********************************************************************


 Mode:                 1                      2                      3
 Frequency:        12.73                  31.81                  40.20
 Force Cnst:      0.0006                 0.0041                 0.0075
 Red. Mass:       6.3987                 6.9237                 7.8681
 IR Active:          YES                    YES                    YES
 IR Intens:        0.245                  0.561                  1.461
 Raman Active:       YES                    YES                    YES
               X      Y      Z        X      Y      Z        X      Y      Z
 C          0.006  0.006  0.046   -0.031 -0.001  0.004    0.010  0.010 -0.004
 H         -0.018  0.064  0.065   -0.061 -0.022  0.002    0.071  0.015 -0.010
 C          0.005 -0.000 -0.034    0.021  0.070  0.006    0.003  0.002  0.055
 H          0.038 -0.055 -0.056    0.024  0.081  0.008   -0.038  0.008  0.066
 O         -0.007  0.015 -0.039   -0.012  0.138  0.029    0.021  0.001  0.089
 C         -0.022  0.041 -0.092    0.095  0.061  0.001    0.033  0.002  0.045
 H         -0.043  0.095 -0.076    0.065  0.061  0.002    0.104  0.006  0.043
 H         -0.023  0.031 -0.143    0.137  0.117 -0.009    0.015 -0.012  0.097
 C         -0.019  0.031 -0.104    0.147 -0.018  0.018   -0.000  0.019 -0.044
 C          0.003 -0.040 -0.148    0.225 -0.024  0.011   -0.095 -0.002 -0.051
 O          0.016 -0.085 -0.170    0.262 -0.006 -0.036   -0.136 -0.047 -0.001
 H          0.004 -0.049 -0.160    0.252 -0.052  0.048   -0.127  0.024 -0.109
 C         -0.013  0.037 -0.029    0.089 -0.095  0.038    0.012  0.035 -0.110
 H         -0.009  0.023 -0.040    0.130 -0.151  0.055   -0.016  0.042 -0.170
 H         -0.033  0.094 -0.007    0.052 -0.111  0.041    0.078  0.050 -0.118
 C          0.013 -0.012  0.034    0.025 -0.076  0.028   -0.022  0.019 -0.080
 H          0.015 -0.005  0.091   -0.017 -0.134  0.041   -0.012  0.030 -0.118
 H          0.037 -0.071  0.014    0.065 -0.065  0.028   -0.081  0.001 -0.079
 C          0.032 -0.035  0.110   -0.104  0.019 -0.012   -0.025  0.004  0.016
 H          0.021 -0.017  0.097   -0.117  0.057 -0.006    0.008 -0.015  0.095
 C          0.020 -0.018  0.202   -0.151 -0.038 -0.037    0.026  0.028 -0.071
 H          0.037 -0.044  0.244   -0.218 -0.027 -0.026   -0.017  0.010 -0.015
 H         -0.017  0.039  0.213   -0.131 -0.036 -0.037    0.151  0.063 -0.070
 H          0.032 -0.036  0.221   -0.143 -0.096 -0.066   -0.016  0.031 -0.195
 C          0.077 -0.115  0.094   -0.107  0.041 -0.008   -0.149 -0.005  0.021
 O          0.112 -0.081  0.056   -0.102  0.072  0.002   -0.213 -0.067  0.090
 H          0.076 -0.208  0.122   -0.115  0.027 -0.016   -0.179  0.050 -0.046
 H         -0.040  0.073 -0.143    0.185 -0.027  0.019    0.039  0.031 -0.065
 O         -0.025  0.025  0.035   -0.061  0.059  0.007    0.017 -0.003  0.089
 C         -0.033  0.056  0.051   -0.061 -0.004 -0.003    0.068  0.016  0.013
 H         -0.039  0.134  0.036   -0.039  0.010 -0.001    0.145  0.062  0.019
 C         -0.009  0.040 -0.035   -0.001  0.089  0.015    0.020 -0.002  0.091
 H         -0.009  0.097 -0.045    0.015  0.097  0.018    0.022 -0.000  0.092
 C         -0.057  0.043  0.157   -0.142 -0.032 -0.005    0.077  0.019  0.044
 O         -0.071  0.111  0.211   -0.128 -0.022  0.001    0.311  0.124  0.091
 O         -0.059 -0.055  0.185   -0.233 -0.071 -0.015   -0.192 -0.103  0.017
 H         -0.076 -0.058  0.252   -0.280 -0.087 -0.015   -0.153 -0.089  0.046
 C         -0.015  0.005 -0.014   -0.015 -0.058 -0.018    0.037 -0.010 -0.105
 H         -0.023 -0.064  0.002   -0.046 -0.071 -0.022   -0.086 -0.023 -0.131
 O         -0.014  0.036 -0.013   -0.005 -0.113 -0.039    0.127 -0.021 -0.237
 H         -0.005  0.020 -0.056    0.026 -0.136 -0.044    0.102 -0.013 -0.276
 C          0.008  0.018 -0.096    0.054 -0.025 -0.008    0.055 -0.005 -0.042
 H          0.017  0.083 -0.113    0.083 -0.020 -0.005    0.148 -0.009 -0.028
 O          0.023 -0.028 -0.158    0.098 -0.070 -0.017    0.016 -0.008 -0.115
 H          0.019 -0.088 -0.147    0.072 -0.073 -0.021   -0.073  0.000 -0.132
 C          0.005  0.001 -0.092    0.044  0.050  0.012   -0.002  0.008  0.071
 H         -0.002 -0.053 -0.083    0.019  0.054  0.008   -0.082  0.037  0.055
 O          0.022  0.019 -0.148    0.109  0.078  0.036    0.011  0.002  0.151
 H          0.027  0.009 -0.204    0.139  0.048  0.022   -0.001  0.008  0.090
 TransDip  -0.014 -0.008  0.001   -0.005 -0.024  0.001   -0.010  0.013 -0.035

 Mode:                 4                      5                      6
 Frequency:        47.85                  51.66                  61.46
 Force Cnst:      0.0111                 0.0132                 0.0130
 Red. Mass:       8.2057                 8.4017                 5.8250
 IR Active:          YES                    YES                    YES
 IR Intens:        3.622                  2.289                  3.110
 Raman Active:       YES                    YES                    YES
               X      Y      Z        X      Y      Z        X      Y      Z
 C         -0.010  0.014  0.009   -0.000 -0.016 -0.046   -0.017 -0.032  0.010
 H         -0.067 -0.033  0.003    0.012  0.029 -0.035    0.007 -0.044  0.003
 C         -0.027 -0.009 -0.020    0.010 -0.003 -0.063   -0.000 -0.009  0.048
 H         -0.020 -0.026 -0.025    0.022 -0.004 -0.068   -0.022 -0.004  0.055
 O         -0.013 -0.041 -0.026   -0.002  0.014 -0.066   -0.003  0.012  0.073
 C         -0.080  0.008 -0.033    0.025 -0.013 -0.050    0.047 -0.014  0.038
 H         -0.126  0.027 -0.025    0.004 -0.031 -0.054    0.123 -0.005  0.038
 H         -0.084 -0.008 -0.083    0.041  0.008 -0.054    0.039 -0.014  0.091
 C         -0.073  0.020  0.024    0.042 -0.027 -0.020    0.024 -0.024 -0.072
 C          0.025 -0.070 -0.034    0.024  0.094  0.051   -0.074 -0.083 -0.103
 O          0.145 -0.277 -0.210   -0.062  0.348  0.188   -0.163 -0.041  0.018
 H         -0.014  0.052  0.086    0.089 -0.046 -0.013   -0.066 -0.163 -0.243
 C         -0.064  0.028  0.143    0.030 -0.038 -0.087    0.022 -0.023 -0.092
 H         -0.034  0.031  0.227    0.019 -0.037 -0.116    0.007 -0.039 -0.157
 H         -0.162  0.029  0.163    0.075 -0.056 -0.102    0.069  0.019 -0.089
 C          0.013  0.036  0.114   -0.008 -0.029 -0.090   -0.014 -0.058 -0.033
 H          0.015  0.044  0.170   -0.012 -0.037 -0.126   -0.021 -0.068 -0.028
 H          0.090  0.054  0.112   -0.047 -0.025 -0.085   -0.032 -0.096 -0.043
 C          0.045  0.052 -0.074   -0.007 -0.051  0.019   -0.057 -0.014 -0.012
 H          0.039  0.020 -0.134   -0.038 -0.001 -0.017   -0.106  0.048 -0.088
 C          0.047  0.049 -0.092   -0.065 -0.070  0.151   -0.169 -0.101  0.067
 H          0.090  0.079 -0.171   -0.036 -0.076  0.148   -0.127 -0.038 -0.076
 H         -0.004 -0.027 -0.103   -0.184 -0.047  0.159   -0.374 -0.219  0.055
 H          0.058  0.089 -0.019   -0.023 -0.100  0.250   -0.094 -0.115  0.282
 C          0.103  0.139 -0.063    0.090 -0.136  0.001    0.074  0.024 -0.015
 O          0.118  0.146 -0.083    0.149 -0.092 -0.071    0.217  0.374 -0.042
 H          0.132  0.198 -0.034    0.106 -0.242  0.060    0.033 -0.284  0.015
 H         -0.137  0.056 -0.000    0.062 -0.079  0.030    0.066  0.017 -0.122
 O         -0.013 -0.024  0.001   -0.014  0.006 -0.047   -0.007  0.003  0.062
 C         -0.030 -0.025  0.022   -0.049 -0.017 -0.003    0.023  0.000  0.018
 H         -0.049 -0.052  0.024   -0.084 -0.041 -0.006    0.064  0.002  0.026
 C         -0.025 -0.032 -0.007   -0.009  0.009 -0.055    0.003  0.009  0.066
 H         -0.045 -0.032 -0.012   -0.021  0.009 -0.058    0.014  0.020  0.065
 C          0.031 -0.000 -0.002   -0.013 -0.001 -0.019    0.006 -0.005 -0.003
 O          0.305  0.074  0.016    0.259  0.078  0.004   -0.016 -0.026 -0.016
 O         -0.229 -0.061 -0.045   -0.293 -0.079 -0.062    0.012  0.014 -0.008
 H         -0.155 -0.036 -0.052   -0.227 -0.057 -0.063   -0.001  0.009 -0.022
 C         -0.030  0.006  0.069   -0.022 -0.003  0.062    0.008 -0.007 -0.022
 H          0.002  0.028  0.070    0.030  0.010  0.070   -0.038 -0.005 -0.033
 O         -0.051  0.018  0.098   -0.062 -0.002  0.117    0.043 -0.021 -0.073
 H         -0.072  0.041  0.133   -0.069  0.012  0.159    0.036 -0.018 -0.082
 C         -0.055 -0.005  0.069   -0.027 -0.004  0.041    0.018 -0.004  0.009
 H         -0.102 -0.026  0.069   -0.085 -0.015  0.036    0.049 -0.009  0.015
 O         -0.050  0.018  0.123    0.005 -0.000  0.103    0.007 -0.005 -0.011
 H         -0.012  0.040  0.125    0.054  0.014  0.109   -0.025  0.002 -0.018
 C         -0.026 -0.021  0.015    0.012  0.002 -0.032   -0.000  0.003  0.045
 H          0.017 -0.024  0.021    0.064 -0.008 -0.023   -0.025 -0.003  0.042
 O         -0.050 -0.029 -0.015    0.009  0.007 -0.074    0.014  0.007  0.053
 H         -0.051 -0.022  0.034    0.020  0.001 -0.024    0.019  0.001  0.050
 TransDip  -0.044  0.030  0.029   -0.027 -0.040  0.005   -0.020 -0.049 -0.019

 Mode:                 7                      8                      9
 Frequency:        68.59                  83.24                 100.76
 Force Cnst:      0.0180                 0.0208                 0.0331
 Red. Mass:       6.5029                 5.0912                 5.5309
 IR Active:          YES                    YES                    YES
 IR Intens:        3.308                  7.355                  1.378
 Raman Active:       YES                    YES                    YES
               X      Y      Z        X      Y      Z        X      Y      Z
 C         -0.017  0.012 -0.055    0.002 -0.031  0.016   -0.065  0.057 -0.010
 H         -0.032 -0.004 -0.058   -0.053 -0.008  0.030   -0.049  0.070 -0.008
 C         -0.026  0.002 -0.050   -0.004 -0.043 -0.072   -0.060  0.053  0.002
 H         -0.045 -0.005 -0.049    0.027 -0.115 -0.098   -0.092  0.024  0.001
 O         -0.007 -0.007 -0.020   -0.002 -0.046 -0.065   -0.021  0.023  0.046
 C         -0.037  0.006 -0.049   -0.057  0.009 -0.136   -0.065  0.085 -0.044
 H         -0.082 -0.002 -0.049   -0.148  0.070 -0.116   -0.108  0.123 -0.032
 H         -0.028  0.012 -0.077   -0.038  0.011 -0.248   -0.049  0.096 -0.095
 C         -0.018  0.003  0.019   -0.019 -0.019 -0.065   -0.034  0.059 -0.008
 C          0.045  0.047  0.042    0.090  0.000 -0.063    0.054  0.103  0.013
 O          0.087  0.061 -0.012    0.075  0.221 -0.022    0.134  0.087 -0.094
 H          0.054  0.065  0.113    0.191 -0.181 -0.083    0.060  0.151  0.134
 C         -0.026 -0.006  0.032   -0.029 -0.025  0.049   -0.054  0.028 -0.012
 H         -0.010 -0.003  0.079   -0.002 -0.038  0.099   -0.040  0.016  0.007
 H         -0.062 -0.043  0.028   -0.102 -0.003  0.071   -0.070  0.005 -0.016
 C         -0.015  0.028 -0.018    0.024 -0.044  0.065   -0.071  0.045 -0.035
 H         -0.015  0.025 -0.037    0.022 -0.042  0.133   -0.074  0.039 -0.063
 H         -0.005  0.072 -0.006    0.083 -0.071  0.050   -0.093  0.064 -0.027
 C          0.001  0.023 -0.079    0.055 -0.051  0.032   -0.128  0.051  0.019
 H         -0.032  0.045 -0.163    0.093 -0.103  0.097   -0.155  0.113  0.004
 C         -0.056 -0.010  0.011    0.141  0.018 -0.037   -0.215 -0.012  0.089
 H          0.004  0.021 -0.078    0.108 -0.028  0.070   -0.215  0.014  0.038
 H         -0.218 -0.071  0.006    0.311  0.101 -0.030   -0.340 -0.047  0.088
 H         -0.004 -0.001  0.176    0.080  0.032 -0.210   -0.164 -0.053  0.205
 C          0.151  0.027 -0.084   -0.072 -0.041  0.038   -0.075  0.019  0.013
 O          0.157 -0.162 -0.212   -0.046  0.247  0.171   -0.050  0.027 -0.026
 H          0.258  0.208  0.035   -0.196 -0.301 -0.084   -0.062 -0.013  0.045
 H         -0.041 -0.024  0.052   -0.075 -0.007 -0.061   -0.027  0.027  0.022
 O          0.001 -0.007 -0.039   -0.000 -0.037 -0.050   -0.012 -0.069  0.003
 C         -0.001  0.011 -0.032   -0.009 -0.019 -0.034   -0.008 -0.062  0.007
 H         -0.005  0.065 -0.043   -0.026  0.003 -0.041   -0.021 -0.076  0.007
 C         -0.028 -0.027  0.016   -0.019 -0.048 -0.040   -0.003 -0.051  0.027
 H         -0.061 -0.096  0.018   -0.042 -0.073 -0.039    0.022 -0.066  0.034
 C         -0.016  0.002  0.066    0.014 -0.013  0.022    0.125 -0.018  0.016
 O         -0.088  0.054  0.117    0.008  0.027  0.055    0.207  0.004  0.021
 O          0.052 -0.074  0.106    0.046 -0.058  0.044    0.227  0.020  0.027
 H          0.036 -0.077  0.175    0.067 -0.049  0.087    0.357  0.065  0.043
 C         -0.018 -0.005 -0.089   -0.020 -0.012 -0.042   -0.005 -0.058  0.025
 H         -0.120  0.023 -0.119   -0.055  0.012 -0.056    0.021 -0.074  0.035
 O          0.058 -0.046 -0.202    0.006 -0.027 -0.084   -0.026 -0.066  0.058
 H          0.029 -0.024 -0.191   -0.022 -0.001 -0.053    0.015 -0.103  0.025
 C         -0.013 -0.005  0.032   -0.035 -0.020  0.019    0.016 -0.055 -0.020
 H          0.047 -0.075  0.059   -0.042 -0.071  0.033    0.042 -0.002 -0.031
 O         -0.050  0.036  0.046   -0.051  0.020  0.070    0.023 -0.099 -0.092
 H         -0.119  0.111  0.019   -0.058  0.079  0.057    0.008 -0.161 -0.082
 C         -0.054  0.041  0.112   -0.032 -0.012  0.015    0.007 -0.070  0.004
 H         -0.101  0.176  0.081   -0.021  0.041  0.007   -0.010 -0.101  0.007
 O         -0.072  0.007  0.295   -0.060 -0.036  0.070    0.020 -0.060 -0.023
 H         -0.100  0.033  0.294   -0.072 -0.018  0.130    0.021 -0.067 -0.080
 TransDip  -0.033  0.036  0.032   -0.008 -0.081 -0.029   -0.028 -0.012  0.022

 Mode:                10                     11                     12
 Frequency:       103.01                 109.01                 114.82
 Force Cnst:      0.0201                 0.0410                 0.0605
 Red. Mass:       3.2118                 5.8539                 7.7919
 IR Active:          YES                    YES                    YES
 IR Intens:        1.060                  1.706                  2.468
 Raman Active:       YES                    YES                    YES
               X      Y      Z        X      Y      Z        X      Y      Z
 C         -0.007 -0.023  0.052    0.015 -0.017 -0.050    0.008 -0.005  0.000
 H         -0.078 -0.068  0.048    0.062  0.007 -0.049    0.006  0.002  0.002
 C          0.003 -0.008  0.015   -0.013 -0.052 -0.026    0.013  0.004 -0.008
 H          0.008 -0.053  0.001   -0.054 -0.095 -0.029    0.033  0.034 -0.003
 O          0.003  0.004  0.032    0.014 -0.061  0.042   -0.009  0.020 -0.039
 C         -0.020  0.036 -0.048   -0.018 -0.023 -0.063    0.022 -0.025  0.031
 H         -0.044  0.102 -0.030   -0.054 -0.006 -0.057    0.044 -0.057  0.022
 H         -0.013  0.031 -0.113   -0.014 -0.025 -0.096    0.017 -0.025  0.065
 C         -0.007 -0.004 -0.078   -0.006 -0.010 -0.004    0.010 -0.013  0.019
 C          0.026 -0.117 -0.154    0.055  0.089  0.054   -0.036 -0.016  0.021
 O         -0.088  0.140  0.020    0.136  0.062 -0.055   -0.047 -0.068  0.031
 H          0.152 -0.428 -0.361    0.039  0.188  0.202   -0.065  0.027  0.008
 C         -0.019 -0.009  0.104   -0.006 -0.011 -0.062    0.017 -0.005 -0.013
 H          0.019 -0.042  0.152   -0.013  0.003 -0.057    0.005  0.002 -0.033
 H         -0.121  0.053  0.143    0.017 -0.055 -0.080    0.043 -0.003 -0.017
 C          0.046 -0.053  0.151   -0.031  0.026 -0.104    0.010 -0.009 -0.006
 H          0.030 -0.067  0.265   -0.014  0.045 -0.187    0.009 -0.010 -0.003
 H          0.163 -0.093  0.126   -0.110  0.066 -0.084    0.007 -0.017 -0.008
 C         -0.008  0.021 -0.027    0.070 -0.042 -0.022    0.012 -0.011  0.011
 H         -0.015  0.009 -0.069    0.088 -0.079 -0.009    0.017 -0.013  0.028
 C         -0.022 -0.013 -0.084    0.129  0.022 -0.007    0.023 -0.001  0.005
 H         -0.042  0.016 -0.132    0.181  0.000  0.011    0.013 -0.012  0.030
 H         -0.021 -0.069 -0.094    0.149  0.044 -0.005    0.053  0.021  0.007
 H         -0.018 -0.014 -0.073    0.109  0.072 -0.021    0.013 -0.004 -0.029
 C          0.031  0.103 -0.016    0.048 -0.072 -0.028   -0.009 -0.010  0.012
 O         -0.014 -0.093 -0.061    0.071  0.031 -0.001    0.005  0.075  0.040
 H          0.107  0.349  0.032    0.010 -0.193 -0.054   -0.039 -0.085 -0.012
 H         -0.052  0.091 -0.161   -0.011 -0.072  0.060    0.021 -0.016  0.019
 O         -0.005  0.005  0.054   -0.050 -0.005  0.235    0.087  0.032 -0.273
 C          0.005  0.002  0.039    0.010  0.016  0.144   -0.027 -0.008 -0.110
 H          0.020 -0.010  0.044    0.101 -0.015  0.167   -0.178 -0.016 -0.139
 C         -0.001  0.008  0.041   -0.042 -0.001  0.130    0.024 -0.024 -0.090
 H         -0.007  0.018  0.037   -0.107  0.070  0.103    0.061 -0.167 -0.058
 C          0.009  0.005  0.001   -0.028  0.008 -0.000   -0.012 -0.005 -0.027
 O          0.026 -0.023 -0.023   -0.026 -0.113 -0.093    0.003  0.066  0.025
 O         -0.001  0.044 -0.014   -0.098  0.142 -0.058   -0.009 -0.093 -0.001
 H          0.005  0.045 -0.044   -0.146  0.121 -0.180    0.004 -0.086  0.067
 C          0.005 -0.002  0.032   -0.026  0.012  0.063    0.037  0.003  0.049
 H          0.019 -0.026  0.041   -0.048 -0.050  0.074    0.244 -0.028  0.105
 O         -0.005  0.012  0.050   -0.005  0.069  0.042   -0.123  0.058  0.290
 H          0.020 -0.015  0.009    0.025  0.021 -0.078   -0.002 -0.043  0.213
 C          0.018  0.003 -0.014   -0.011  0.019 -0.025    0.041  0.016 -0.100
 H          0.050  0.053 -0.024    0.086  0.137 -0.045    0.129  0.123 -0.118
 O          0.019 -0.036 -0.089   -0.039 -0.059 -0.227    0.047 -0.077 -0.273
 H         -0.005 -0.092 -0.081   -0.128 -0.181 -0.216   -0.021 -0.200 -0.259
 C         -0.000 -0.003  0.021   -0.059 -0.019  0.079   -0.032  0.074  0.029
 H         -0.026 -0.013  0.019   -0.127 -0.040  0.074   -0.131  0.271 -0.019
 O          0.012  0.003  0.026   -0.066 -0.023  0.097   -0.040  0.027  0.333
 H          0.005  0.002 -0.052   -0.105 -0.005 -0.084   -0.113  0.076  0.122
 TransDip   0.020 -0.019 -0.019   -0.033 -0.017 -0.019    0.004 -0.031 -0.039

 Mode:                13                     14                     15
 Frequency:       151.23                 165.28                 169.32
 Force Cnst:      0.0498                 0.0545                 0.0239
 Red. Mass:       3.6962                 3.3865                 1.4162
 IR Active:          YES                    YES                    YES
 IR Intens:        0.506                  0.856                  2.285
 Raman Active:       YES                    YES                    YES
               X      Y      Z        X      Y      Z        X      Y      Z
 C          0.028 -0.010  0.033    0.004 -0.041 -0.023   -0.014  0.014 -0.027
 H          0.053 -0.013  0.028   -0.046 -0.044 -0.017   -0.035  0.007 -0.026
 C          0.016 -0.033  0.033    0.012 -0.040 -0.083   -0.010  0.009 -0.023
 H          0.010 -0.070  0.024    0.055 -0.061 -0.099   -0.025  0.010 -0.019
 O          0.043 -0.069  0.039    0.025 -0.040 -0.108    0.019 -0.023 -0.014
 C         -0.035  0.011 -0.025   -0.092 -0.038 -0.072   -0.035  0.004 -0.013
 H         -0.053  0.067 -0.009   -0.170 -0.047 -0.072   -0.054 -0.002 -0.015
 H         -0.049 -0.019 -0.078   -0.110 -0.076 -0.140   -0.036  0.000 -0.027
 C         -0.043  0.030 -0.021   -0.102 -0.005  0.031   -0.032  0.003  0.011
 C         -0.004  0.068 -0.003   -0.078  0.041  0.059   -0.018  0.001  0.010
 O          0.045  0.066 -0.068   -0.036 -0.025 -0.003   -0.011 -0.007 -0.001
 H         -0.004  0.109  0.079   -0.115  0.144  0.144   -0.020  0.009  0.020
 C         -0.031  0.041 -0.012   -0.091  0.002  0.077   -0.032 -0.000  0.036
 H         -0.038  0.050 -0.017   -0.076  0.021  0.144   -0.020  0.005  0.074
 H         -0.028  0.058 -0.008   -0.154 -0.003  0.088   -0.067 -0.010  0.040
 C         -0.002  0.021  0.004    0.008 -0.011  0.054    0.004  0.003  0.017
 H          0.023  0.053 -0.002    0.032  0.026  0.124   -0.004 -0.008  0.057
 H         -0.028  0.008  0.003    0.072 -0.019  0.046    0.051  0.004  0.013
 C         -0.027  0.007  0.017   -0.004 -0.050 -0.023   -0.035  0.007 -0.014
 H         -0.043  0.042  0.007   -0.009 -0.027 -0.005   -0.043  0.039 -0.001
 C         -0.100 -0.073 -0.007   -0.040 -0.086 -0.022   -0.060 -0.004  0.025
 H          0.025  0.060 -0.328    0.099  0.017 -0.290   -0.348 -0.162  0.474
 H         -0.380 -0.371 -0.047   -0.279 -0.332 -0.055    0.295  0.409  0.082
 H         -0.016  0.018  0.334    0.025  0.018  0.272   -0.135 -0.249 -0.439
 C         -0.028  0.049  0.027   -0.050 -0.100 -0.028   -0.018 -0.034 -0.025
 O         -0.052 -0.000  0.037   -0.039  0.006  0.018    0.015  0.014 -0.050
 H         -0.016  0.126  0.023   -0.111 -0.262 -0.079   -0.021 -0.109 -0.008
 H         -0.055  0.018 -0.005   -0.149 -0.031  0.068   -0.043  0.003  0.014
 O          0.117 -0.016 -0.020    0.012  0.053  0.030    0.038  0.002  0.015
 C          0.125 -0.000 -0.020    0.004  0.044  0.039    0.045  0.006  0.010
 H          0.122  0.002 -0.021    0.010  0.053  0.039    0.051  0.007  0.012
 C          0.057 -0.056  0.017    0.001  0.050 -0.045    0.015 -0.008  0.004
 H          0.075 -0.078  0.025   -0.064  0.086 -0.065   -0.001 -0.006 -0.001
 C         -0.000 -0.051 -0.011   -0.005  0.049  0.013    0.007 -0.008  0.001
 O         -0.103 -0.061 -0.003    0.012  0.022 -0.012   -0.018 -0.022 -0.005
 O         -0.094 -0.124 -0.010   -0.012  0.100 -0.004   -0.021 -0.014 -0.003
 H         -0.248 -0.176  0.001   -0.003  0.102 -0.045   -0.065 -0.029 -0.012
 C          0.105  0.043 -0.001    0.030 -0.003  0.017    0.043  0.011  0.007
 H          0.163  0.054  0.009   -0.002 -0.025  0.015    0.051  0.008  0.010
 O          0.084  0.154  0.044    0.049 -0.042 -0.011    0.045  0.041  0.010
 H          0.017  0.202  0.056    0.060 -0.049 -0.008    0.022  0.058  0.012
 C          0.016  0.015 -0.014    0.066  0.003  0.012    0.022  0.002  0.002
 H          0.003 -0.004 -0.011    0.065  0.014  0.009    0.022  0.001  0.003
 O         -0.046  0.079 -0.001    0.110 -0.029  0.019    0.009  0.014  0.000
 H         -0.030  0.101 -0.003    0.126 -0.046  0.025    0.012  0.014  0.001
 C          0.012 -0.038 -0.006    0.055  0.053  0.002    0.017 -0.006  0.007
 H          0.007 -0.057 -0.003    0.061  0.096 -0.005    0.016 -0.007  0.006
 O         -0.027 -0.056 -0.028    0.123  0.080  0.059    0.023 -0.004  0.009
 H         -0.045 -0.037 -0.020    0.153  0.049  0.037    0.026 -0.007  0.004
 TransDip  -0.020 -0.000  0.010   -0.028 -0.011 -0.000   -0.046 -0.000  0.016

 Mode:                16                     17                     18
 Frequency:       190.48                 206.80                 228.38
 Force Cnst:      0.0508                 0.1303                 0.0797
 Red. Mass:       2.3785                 5.1702                 2.5950
 IR Active:          YES                    YES                    YES
 IR Intens:        2.145                  9.557                  0.190
 Raman Active:       YES                    YES                    YES
               X      Y      Z        X      Y      Z        X      Y      Z
 C          0.032 -0.062  0.078   -0.098 -0.103  0.065   -0.006 -0.007 -0.006
 H          0.006 -0.060  0.081   -0.043 -0.132  0.049    0.081  0.049 -0.002
 C          0.039 -0.048  0.012   -0.075 -0.070  0.123   -0.025 -0.043 -0.013
 H          0.089 -0.074 -0.007   -0.106 -0.123  0.115   -0.007 -0.057 -0.021
 O         -0.003 -0.007 -0.013   -0.095  0.059  0.212   -0.008 -0.060 -0.043
 C          0.021 -0.026 -0.024   -0.060 -0.005  0.019   -0.060 -0.035 -0.027
 H          0.034 -0.002 -0.017   -0.058  0.077  0.043   -0.120 -0.015 -0.020
 H          0.000 -0.055 -0.029   -0.076 -0.037 -0.029   -0.040 -0.021 -0.089
 C         -0.007  0.017 -0.034   -0.073 -0.015 -0.018   -0.030 -0.068  0.011
 C         -0.057  0.145  0.045   -0.020  0.031  0.002    0.027 -0.095 -0.006
 O          0.005  0.019 -0.050    0.041  0.065 -0.075    0.019  0.002  0.015
 H         -0.152  0.382  0.205   -0.001  0.047  0.099    0.092 -0.226 -0.050
 C          0.025  0.041 -0.094   -0.110 -0.061 -0.038   -0.040 -0.070 -0.021
 H         -0.024  0.040 -0.226   -0.097 -0.100 -0.066   -0.034 -0.043  0.039
 H          0.131  0.155 -0.080   -0.098 -0.055 -0.039   -0.053 -0.178 -0.052
 C          0.040 -0.074  0.060   -0.161 -0.063 -0.013   -0.091  0.039 -0.144
 H          0.047 -0.060  0.172   -0.135 -0.031 -0.098   -0.067  0.057 -0.378
 H          0.081 -0.204  0.018   -0.268 -0.061 -0.002   -0.283  0.177 -0.083
 C          0.009 -0.037  0.032   -0.017 -0.091 -0.004   -0.006 -0.011  0.036
 H         -0.007 -0.020 -0.005    0.017 -0.200 -0.025   -0.015 -0.014 -0.006
 C         -0.037 -0.118 -0.072    0.127  0.013 -0.107   -0.008 -0.004  0.055
 H         -0.246 -0.136  0.061    0.179 -0.008 -0.091   -0.046 -0.038  0.141
 H          0.162 -0.025 -0.064    0.286  0.008 -0.115    0.033  0.083  0.069
 H         -0.069 -0.257 -0.303    0.051  0.125 -0.233   -0.014 -0.045 -0.005
 C          0.054  0.114  0.058    0.023 -0.067 -0.013    0.056  0.180  0.081
 O          0.023 -0.005  0.038    0.079 -0.011 -0.068   -0.006  0.013  0.081
 H          0.127  0.372  0.099    0.037 -0.134  0.029    0.159  0.588  0.125
 H          0.009 -0.041  0.021   -0.033 -0.035 -0.006   -0.031 -0.067  0.010
 O         -0.022  0.003 -0.004    0.018  0.064 -0.061    0.021  0.014 -0.015
 C         -0.033  0.002  0.004    0.024  0.016 -0.079    0.004  0.021  0.011
 H         -0.038  0.004  0.002    0.029  0.011 -0.077   -0.011  0.034  0.006
 C         -0.006  0.008 -0.015   -0.013  0.042  0.096   -0.008 -0.003 -0.035
 H         -0.008  0.017 -0.016    0.096 -0.024  0.130   -0.026  0.004 -0.039
 C         -0.010  0.013  0.003    0.009  0.011 -0.039   -0.007  0.025  0.010
 O          0.008  0.014  0.001   -0.010  0.070  0.009   -0.005  0.013 -0.001
 O          0.003  0.030  0.001    0.036 -0.070 -0.010   -0.018  0.051  0.000
 H          0.031  0.039 -0.005    0.031 -0.070  0.060   -0.022  0.049 -0.026
 C         -0.031 -0.007 -0.001    0.056  0.011 -0.023    0.019 -0.004  0.003
 H         -0.046 -0.010 -0.003    0.117  0.040 -0.016    0.011 -0.019  0.006
 O         -0.027 -0.035 -0.012    0.005 -0.024  0.054    0.027  0.001 -0.007
 H         -0.010 -0.047 -0.013    0.059 -0.058  0.069    0.000  0.026  0.019
 C         -0.011  0.002  0.001    0.035 -0.003 -0.001    0.018 -0.012 -0.004
 H         -0.015  0.004 -0.001    0.049 -0.027  0.008    0.003 -0.014 -0.006
 O          0.008 -0.014  0.006   -0.005  0.040  0.007    0.039 -0.018  0.019
 H          0.009 -0.016  0.007    0.018  0.047  0.010    0.077 -0.028  0.028
 C         -0.007  0.012 -0.008    0.009  0.019  0.026    0.012  0.006 -0.016
 H         -0.002  0.026 -0.009   -0.028 -0.068  0.037    0.014  0.031 -0.019
 O         -0.017  0.006  0.006    0.167  0.109 -0.060    0.054  0.022  0.019
 H         -0.027  0.014 -0.002    0.292 -0.001  0.035    0.072  0.003  0.003
 TransDip   0.016  0.040  0.017    0.003 -0.092  0.036   -0.007  0.011 -0.006

 Mode:                19                     20                     21
 Frequency:       243.52                 250.87                 264.19
 Force Cnst:      0.1474                 0.1462                 0.1169
 Red. Mass:       4.2182                 3.9432                 2.8438
 IR Active:          YES                    YES                    YES
 IR Intens:       16.313                  3.975                  0.992
 Raman Active:       YES                    YES                    YES
               X      Y      Z        X      Y      Z        X      Y      Z
 C         -0.037 -0.014  0.022   -0.018  0.013 -0.023   -0.108 -0.012  0.010
 H         -0.048 -0.021  0.021   -0.082  0.038 -0.008   -0.208 -0.015  0.023
 C         -0.018  0.006  0.018   -0.008  0.017 -0.093   -0.051  0.023 -0.043
 H         -0.004  0.016  0.017    0.001 -0.005 -0.100   -0.064  0.019 -0.040
 O         -0.029  0.023  0.003   -0.001  0.013 -0.073   -0.013 -0.001 -0.016
 C          0.002  0.004  0.018   -0.000  0.009 -0.088   -0.011  0.010 -0.045
 H          0.023  0.004  0.018   -0.076 -0.006 -0.090   -0.038  0.003 -0.046
 H          0.002  0.007  0.037    0.036  0.050 -0.131    0.024  0.057 -0.054
 C         -0.000 -0.002 -0.007    0.040 -0.023 -0.009    0.027 -0.045 -0.031
 C         -0.005  0.012  0.001   -0.005  0.025  0.032   -0.020  0.049  0.034
 O          0.005  0.008 -0.013   -0.032 -0.053  0.059   -0.016 -0.023  0.021
 H         -0.011  0.031  0.021   -0.067  0.128  0.034   -0.089  0.196  0.101
 C         -0.008 -0.014 -0.024    0.041 -0.028 -0.023    0.013 -0.076 -0.077
 H         -0.013 -0.030 -0.063    0.033 -0.031 -0.051   -0.006 -0.111 -0.185
 H          0.018  0.012 -0.021    0.061 -0.001 -0.019    0.085  0.015 -0.063
 C         -0.029 -0.036  0.017    0.038 -0.052  0.019   -0.014 -0.158  0.067
 H         -0.035 -0.041  0.040    0.008 -0.086  0.111   -0.066 -0.213  0.264
 H         -0.021 -0.069  0.006    0.125 -0.100 -0.003    0.139 -0.300  0.010
 C         -0.018 -0.007  0.005   -0.000  0.011 -0.004   -0.067  0.014 -0.009
 H         -0.009 -0.039 -0.002   -0.004  0.007 -0.023   -0.047 -0.065 -0.046
 C          0.029  0.034 -0.011    0.007  0.038  0.049    0.051  0.172  0.090
 H          0.080  0.033 -0.032    0.067  0.031  0.036    0.275  0.125  0.079
 H          0.039  0.014 -0.015   -0.065  0.041  0.053   -0.046  0.199  0.099
 H          0.013  0.090 -0.005    0.023  0.061  0.122    0.038  0.329  0.208
 C         -0.003 -0.005  0.001    0.012  0.063  0.009   -0.022  0.064 -0.010
 O          0.012 -0.002 -0.022   -0.020  0.004  0.024   -0.020  0.017 -0.045
 H          0.004 -0.018  0.018    0.036  0.194  0.010    0.018  0.164  0.026
 H          0.023 -0.008 -0.006    0.038 -0.060  0.029    0.081 -0.098  0.010
 O         -0.015  0.012  0.009   -0.072 -0.005  0.120    0.054 -0.007 -0.045
 C         -0.015 -0.057  0.034    0.019 -0.039 -0.010    0.025  0.023  0.018
 H         -0.023 -0.086  0.037    0.131 -0.054  0.015   -0.025  0.038  0.005
 C         -0.008  0.039 -0.028   -0.053  0.045  0.013    0.003 -0.040 -0.013
 H          0.018  0.071 -0.028   -0.118  0.103 -0.012   -0.007 -0.079 -0.009
 C          0.005 -0.070  0.006    0.025 -0.068 -0.024    0.001  0.027  0.022
 O          0.039 -0.081 -0.004    0.034 -0.047 -0.007   -0.013  0.001  0.004
 O          0.041 -0.060  0.011    0.063 -0.123 -0.002   -0.034  0.064  0.005
 H          0.090 -0.044  0.025    0.073 -0.118  0.063   -0.066  0.052 -0.044
 C         -0.066 -0.022  0.001    0.009 -0.024 -0.044    0.051  0.009  0.031
 H         -0.094 -0.062  0.002    0.083 -0.045 -0.020    0.026  0.012  0.025
 O          0.005  0.283 -0.090   -0.047  0.082  0.051    0.082 -0.019 -0.007
 H         -0.401  0.603  0.070   -0.026  0.051 -0.023    0.057  0.006  0.028
 C         -0.060 -0.041 -0.035   -0.043 -0.057 -0.049    0.036  0.001  0.032
 H         -0.107 -0.043 -0.040   -0.035 -0.113 -0.031    0.038  0.025  0.025
 O          0.176 -0.187  0.091   -0.171  0.066 -0.032    0.016  0.001 -0.005
 H          0.258 -0.197  0.106   -0.263  0.192 -0.074    0.067 -0.069  0.018
 C         -0.029  0.061 -0.059   -0.020 -0.004 -0.007    0.021 -0.039  0.021
 H         -0.067  0.114 -0.071   -0.076 -0.006 -0.015    0.052 -0.049  0.026
 O         -0.018  0.062  0.040    0.193  0.104  0.027   -0.016 -0.062 -0.002
 H         -0.040  0.075 -0.029    0.410 -0.063  0.439   -0.075 -0.025 -0.193
 TransDip  -0.121  0.046  0.002    0.053 -0.025  0.025   -0.016  0.028 -0.003

 Mode:                22                     23                     24
 Frequency:       274.56                 293.88                 300.92
 Force Cnst:      0.1398                 0.1928                 0.2187
 Red. Mass:       3.1465                 3.7893                 4.0996
 IR Active:          YES                    YES                    YES
 IR Intens:        4.299                  5.272                 10.270
 Raman Active:       YES                    YES                    YES
               X      Y      Z        X      Y      Z        X      Y      Z
 C         -0.007  0.003  0.012   -0.010 -0.021 -0.032    0.015 -0.007 -0.046
 H         -0.010 -0.032  0.004   -0.029 -0.041 -0.035   -0.001 -0.019 -0.047
 C         -0.008 -0.002  0.067    0.002 -0.021 -0.004    0.003 -0.020 -0.021
 H          0.011  0.127  0.096    0.002  0.048  0.013   -0.011  0.040 -0.002
 O         -0.011 -0.081 -0.052    0.021 -0.055 -0.045    0.003 -0.019 -0.023
 C          0.050 -0.094  0.193    0.012 -0.094  0.081    0.027 -0.088  0.062
 H          0.320 -0.205  0.155    0.164 -0.184  0.052    0.168 -0.184  0.032
 H         -0.022 -0.135  0.473   -0.040 -0.129  0.253   -0.021 -0.121  0.229
 C         -0.046 -0.007 -0.007   -0.055 -0.038 -0.010   -0.038 -0.022 -0.004
 C         -0.009 -0.029 -0.040   -0.030 -0.015 -0.008   -0.023 -0.013 -0.009
 O          0.061  0.102 -0.118    0.026  0.061 -0.075    0.017  0.044 -0.056
 H          0.073 -0.134  0.022    0.006 -0.036  0.071    0.006 -0.034  0.044
 C         -0.004  0.047 -0.033   -0.034 -0.014 -0.010   -0.012  0.013  0.010
 H         -0.048  0.066 -0.117   -0.045  0.001 -0.010   -0.019  0.033  0.025
 H          0.071  0.111 -0.029   -0.034  0.005 -0.004   -0.024  0.021  0.015
 C          0.009 -0.006  0.037    0.011 -0.035  0.010    0.034  0.003  0.007
 H          0.006 -0.004  0.111    0.008 -0.033  0.085    0.033  0.005  0.063
 H          0.055 -0.069  0.014    0.076 -0.067 -0.005    0.094 -0.005 -0.001
 C         -0.012  0.023 -0.011   -0.001 -0.005 -0.042    0.030 -0.005 -0.043
 H         -0.011  0.023 -0.010   -0.007 -0.008 -0.069    0.016  0.016 -0.061
 C         -0.006  0.045  0.033    0.006  0.046  0.091   -0.003 -0.003  0.067
 H          0.027  0.027  0.054    0.081 -0.007  0.163    0.013 -0.037  0.127
 H         -0.034  0.077  0.039   -0.082  0.150  0.112   -0.083  0.079  0.085
 H         -0.002  0.055  0.054    0.025  0.052  0.155    0.027 -0.044  0.119
 C         -0.018 -0.011 -0.021    0.001  0.044 -0.035    0.011  0.029 -0.033
 O         -0.012 -0.000 -0.027   -0.037  0.010  0.003   -0.037  0.007  0.030
 H         -0.032 -0.068 -0.026    0.008  0.150 -0.054    0.001  0.113 -0.074
 H         -0.024  0.039 -0.058   -0.046 -0.027 -0.023   -0.054 -0.005 -0.017
 O          0.004 -0.031 -0.013   -0.073  0.023  0.170    0.086  0.087 -0.123
 C         -0.016  0.014  0.022    0.053  0.020 -0.054   -0.030 -0.047  0.052
 H         -0.032  0.073  0.008    0.228 -0.022 -0.010   -0.171 -0.147  0.043
 C         -0.005 -0.033 -0.069   -0.010  0.064  0.019   -0.032  0.035  0.021
 H         -0.003  0.008 -0.076   -0.066  0.180 -0.011   -0.079 -0.112  0.034
 C         -0.019  0.034  0.038    0.035 -0.010 -0.081    0.005 -0.074  0.014
 O          0.002  0.001  0.009   -0.018  0.057 -0.022    0.040 -0.102 -0.006
 O         -0.038  0.115  0.011    0.061 -0.166 -0.035    0.021 -0.069  0.019
 H         -0.028  0.116 -0.066    0.010 -0.179  0.104    0.066 -0.054  0.039
 C          0.013 -0.038 -0.029    0.014  0.041 -0.052   -0.064  0.028  0.140
 H          0.032 -0.101 -0.006    0.087  0.087 -0.049   -0.205  0.097  0.087
 O         -0.005  0.023  0.005   -0.066 -0.079  0.059    0.069 -0.013 -0.066
 H         -0.042  0.052  0.019    0.061 -0.159  0.101    0.160 -0.130 -0.305
 C         -0.014 -0.071 -0.060    0.044  0.074 -0.031   -0.056  0.064  0.164
 H         -0.061 -0.115 -0.053    0.039  0.055 -0.028    0.037  0.185  0.142
 O         -0.061  0.008  0.019    0.116  0.050  0.025   -0.076 -0.048 -0.082
 H         -0.070  0.113 -0.004    0.256 -0.009  0.061   -0.245 -0.191 -0.081
 C          0.003 -0.041 -0.064    0.004  0.067 -0.019   -0.039  0.083  0.123
 H         -0.028  0.028 -0.080   -0.019  0.086 -0.024    0.075 -0.002  0.152
 O          0.105 -0.009  0.058   -0.091  0.021  0.021    0.016  0.154 -0.100
 H          0.214 -0.083  0.368   -0.229  0.114 -0.373    0.066  0.094 -0.219
 TransDip  -0.017 -0.037  0.053    0.056  0.016 -0.044   -0.061 -0.065  0.051

 Mode:                25                     26                     27
 Frequency:       313.08                 327.51                 352.22
 Force Cnst:      0.0792                 0.2107                 0.2437
 Red. Mass:       1.3721                 3.3341                 3.3348
 IR Active:          YES                    YES                    YES
 IR Intens:        4.500                  1.809                  9.440
 Raman Active:       YES                    YES                    YES
               X      Y      Z        X      Y      Z        X      Y      Z
 C         -0.008 -0.009  0.009    0.040 -0.029 -0.093    0.038  0.050  0.045
 H         -0.004 -0.012  0.008    0.038 -0.080 -0.107    0.041  0.058  0.048
 C          0.005 -0.003  0.010    0.007 -0.052 -0.011   -0.020 -0.035  0.012
 H          0.008 -0.009  0.007   -0.090 -0.080  0.005   -0.018 -0.082 -0.001
 O          0.013 -0.005  0.006   -0.006  0.036  0.140    0.012 -0.129 -0.012
 C         -0.011  0.007 -0.005    0.038 -0.041 -0.050   -0.086 -0.016 -0.025
 H         -0.029  0.024  0.001    0.061 -0.040 -0.050   -0.223  0.039 -0.006
 H         -0.009  0.004 -0.032    0.016 -0.068 -0.029   -0.035  0.028 -0.163
 C         -0.006 -0.005 -0.002    0.009 -0.003 -0.032   -0.031 -0.049  0.045
 C         -0.005  0.003  0.002   -0.021  0.048 -0.004    0.035 -0.092  0.036
 O         -0.002  0.000 -0.002   -0.022  0.003 -0.010    0.043 -0.010  0.041
 H         -0.008  0.012  0.011   -0.075  0.162  0.045    0.117 -0.254 -0.013
 C         -0.014 -0.018 -0.004    0.003 -0.011  0.062    0.077  0.095 -0.104
 H         -0.009 -0.023  0.002    0.059 -0.023  0.190   -0.092  0.207 -0.367
 H         -0.021 -0.021 -0.004   -0.135 -0.044  0.081    0.383  0.202 -0.135
 C         -0.014 -0.017 -0.003    0.068  0.013  0.003    0.062  0.015  0.019
 H         -0.011 -0.013 -0.008    0.063  0.007  0.048    0.047 -0.000  0.109
 H         -0.023 -0.019 -0.003    0.149  0.053  0.007    0.097 -0.099 -0.018
 C         -0.016 -0.002  0.003    0.095 -0.026 -0.127   -0.010  0.078  0.041
 H         -0.012 -0.014  0.002    0.067  0.003 -0.174   -0.006  0.099  0.075
 C          0.004  0.021  0.008    0.009 -0.042  0.133   -0.036  0.047 -0.027
 H          0.032  0.013  0.011    0.019 -0.120  0.283   -0.071  0.077 -0.070
 H          0.005  0.028  0.009   -0.179  0.159  0.175   -0.009 -0.010 -0.038
 H         -0.003  0.046  0.010    0.083 -0.163  0.247   -0.038  0.038 -0.043
 C         -0.007  0.006  0.001    0.033  0.041 -0.114   -0.029 -0.014  0.015
 O         -0.000  0.001 -0.014   -0.083  0.015  0.056    0.009 -0.005 -0.042
 H          0.003  0.017  0.014   -0.013  0.191 -0.232   -0.046 -0.172  0.034
 H          0.006 -0.011  0.000   -0.038 -0.008 -0.016   -0.059 -0.053  0.053
 O          0.018  0.001  0.005   -0.018 -0.024 -0.039   -0.004  0.006  0.010
 C          0.009 -0.003  0.016   -0.019  0.013 -0.052    0.011  0.021 -0.047
 H          0.003 -0.002  0.015   -0.023  0.030 -0.057    0.041 -0.033 -0.031
 C          0.027  0.004 -0.010    0.006 -0.046  0.094   -0.045 -0.037  0.058
 H          0.039  0.022 -0.010    0.067 -0.109  0.120   -0.105 -0.081  0.052
 C          0.009 -0.011  0.013   -0.024  0.060 -0.030   -0.006  0.063 -0.079
 O          0.007 -0.031 -0.001   -0.042  0.115  0.010   -0.059  0.157 -0.006
 O         -0.004 -0.001  0.007   -0.013  0.048 -0.024    0.014 -0.032 -0.052
 H         -0.022 -0.007 -0.005   -0.002  0.051 -0.024   -0.010 -0.037  0.025
 C         -0.009 -0.001  0.001   -0.014 -0.006 -0.039   -0.016  0.026  0.011
 H         -0.005 -0.012  0.007    0.014  0.007 -0.035   -0.016  0.098 -0.009
 O         -0.027  0.009  0.022   -0.040  0.053 -0.007   -0.012  0.025 -0.001
 H          0.231 -0.258 -0.370   -0.144  0.147  0.086    0.010 -0.004 -0.065
 C          0.017  0.028 -0.017   -0.005 -0.039 -0.003   -0.018 -0.012  0.076
 H          0.037  0.015 -0.010    0.023 -0.064  0.009    0.041  0.010  0.079
 O          0.085 -0.017  0.009    0.038 -0.073  0.019    0.037 -0.112 -0.002
 H         -0.296  0.278 -0.115   -0.034 -0.010 -0.007   -0.083 -0.140 -0.016
 C          0.007  0.035 -0.018   -0.008 -0.052  0.042   -0.027 -0.021  0.088
 H          0.012  0.049 -0.021   -0.049 -0.126  0.050    0.002 -0.094  0.104
 O         -0.076  0.010 -0.050    0.023 -0.032 -0.036    0.029  0.027 -0.046
 H          0.002  0.012  0.721    0.105 -0.076  0.308    0.116 -0.035  0.165
 TransDip   0.024  0.004  0.063    0.033 -0.027  0.002   -0.054 -0.035  0.075

 Mode:                28                     29                     30
 Frequency:       362.46                 387.59                 390.94
 Force Cnst:      0.2671                 0.1188                 0.2475
 Red. Mass:       3.4506                 1.3421                 2.7487
 IR Active:          YES                    YES                    YES
 IR Intens:        6.544                134.842                  1.389
 Raman Active:       YES                    YES                    YES
               X      Y      Z        X      Y      Z        X      Y      Z
 C         -0.075  0.032 -0.054    0.016 -0.001  0.007   -0.070  0.020 -0.048
 H         -0.142  0.107 -0.024    0.032  0.009  0.008   -0.157  0.015 -0.038
 C         -0.040  0.096 -0.102    0.019 -0.005  0.004   -0.074  0.052 -0.053
 H         -0.042  0.194 -0.075    0.027 -0.008  0.001   -0.108  0.086 -0.036
 O         -0.012  0.089 -0.101    0.025 -0.018 -0.007   -0.058  0.111  0.013
 C          0.065 -0.019  0.066    0.003 -0.008  0.001   -0.066  0.008  0.019
 H          0.279 -0.215  0.005    0.011 -0.006  0.002   -0.108 -0.063  0.001
 H          0.021 -0.021  0.359   -0.003 -0.016  0.003   -0.056  0.026  0.033
 C          0.009  0.024 -0.012   -0.002 -0.010 -0.009   -0.063  0.004  0.074
 C         -0.018  0.026 -0.021   -0.010  0.008 -0.002    0.024 -0.091  0.037
 O         -0.013  0.015 -0.034   -0.005  0.005 -0.011    0.042 -0.007  0.029
 H         -0.035  0.064 -0.002   -0.022  0.038  0.021    0.136 -0.318 -0.042
 C         -0.043 -0.044  0.046   -0.008 -0.023  0.011   -0.010  0.088 -0.096
 H          0.037 -0.101  0.168    0.013 -0.024  0.065   -0.153  0.152 -0.371
 H         -0.187 -0.098  0.059   -0.059 -0.046  0.015    0.292  0.197 -0.124
 C         -0.046 -0.006 -0.009    0.011 -0.007 -0.013   -0.032 -0.006  0.036
 H         -0.066 -0.032  0.009    0.016 -0.001 -0.023   -0.051 -0.026  0.188
 H          0.005  0.030 -0.003    0.001  0.006 -0.008    0.084 -0.130 -0.014
 C         -0.026 -0.040  0.051   -0.027  0.007  0.024    0.085 -0.024 -0.072
 H         -0.019 -0.053  0.051   -0.020  0.010  0.045    0.065 -0.040 -0.149
 C          0.012 -0.048 -0.078   -0.006  0.026 -0.005    0.020 -0.092 -0.001
 H         -0.023  0.011 -0.179    0.017  0.029 -0.021   -0.066 -0.083  0.022
 H          0.107 -0.179 -0.105    0.018  0.008 -0.009   -0.042 -0.069  0.006
 H         -0.020 -0.006 -0.135   -0.020  0.062 -0.016    0.064 -0.205  0.028
 C          0.035 -0.011  0.087   -0.017  0.003  0.022    0.070 -0.006 -0.057
 O          0.054 -0.016  0.062    0.008  0.001 -0.020   -0.017 -0.013  0.086
 H          0.079  0.071  0.132    0.002 -0.004  0.053    0.019  0.046 -0.153
 H          0.034  0.034 -0.027    0.003 -0.012 -0.008   -0.051  0.001  0.071
 O         -0.056 -0.026  0.037   -0.003 -0.014  0.002   -0.019  0.007 -0.003
 C          0.006  0.011 -0.026   -0.013 -0.003  0.004   -0.002  0.001  0.009
 H          0.030 -0.050 -0.010   -0.020 -0.019  0.006   -0.011  0.019  0.004
 C         -0.048 -0.020  0.003    0.015 -0.010  0.006   -0.017  0.018 -0.006
 H         -0.143 -0.039 -0.016    0.003 -0.018  0.005   -0.003  0.018 -0.002
 C         -0.007  0.040 -0.069    0.004 -0.007 -0.001   -0.001 -0.027  0.026
 O         -0.042  0.117 -0.009    0.000 -0.010 -0.003    0.027 -0.062 -0.001
 O          0.020 -0.043 -0.043    0.000 -0.013  0.001    0.001  0.000  0.021
 H          0.012 -0.043  0.033    0.011 -0.009  0.009    0.022  0.007  0.006
 C          0.038  0.026  0.047   -0.020  0.022  0.020    0.047 -0.003  0.008
 H          0.034  0.088  0.031   -0.052  0.056  0.003    0.055 -0.020  0.015
 O          0.078  0.073  0.011    0.011 -0.069 -0.034    0.063 -0.019  0.006
 H          0.068  0.053 -0.115   -0.372  0.344  0.623   -0.088  0.139  0.241
 C          0.032 -0.015  0.102    0.014  0.049  0.017    0.047  0.019 -0.021
 H          0.097  0.022  0.101    0.038  0.100  0.009    0.051  0.025 -0.021
 O          0.016 -0.071 -0.026    0.006  0.031 -0.057    0.029  0.053 -0.017
 H         -0.221 -0.037 -0.073    0.099 -0.102 -0.014    0.037  0.076 -0.021
 C          0.041 -0.076  0.094    0.008  0.018  0.022    0.014 -0.002 -0.007
 H          0.127 -0.126  0.110    0.039  0.012  0.029    0.013  0.002 -0.008
 O          0.002 -0.096 -0.025   -0.023  0.018 -0.036   -0.041 -0.029 -0.012
 H          0.018 -0.088  0.214    0.065 -0.011  0.506   -0.044 -0.003  0.227
 TransDip  -0.043 -0.006  0.069   -0.066  0.098  0.353   -0.010 -0.004  0.036

 Mode:                31                     32                     33
 Frequency:       413.90                 416.60                 439.93
 Force Cnst:      0.4420                 0.3820                 0.4261
 Red. Mass:       4.3786                 3.7360                 3.7367
 IR Active:          YES                    YES                    YES
 IR Intens:        5.361                  0.293                  3.903
 Raman Active:       YES                    YES                    YES
               X      Y      Z        X      Y      Z        X      Y      Z
 C         -0.052 -0.068  0.082    0.003  0.114 -0.112    0.128 -0.049  0.030
 H         -0.077 -0.135  0.065   -0.003  0.198 -0.085    0.221 -0.043  0.019
 C          0.003 -0.042  0.030   -0.081  0.047 -0.060    0.123 -0.040  0.017
 H          0.079 -0.059  0.008   -0.214  0.071 -0.021    0.217 -0.083 -0.018
 O         -0.040 -0.067 -0.079   -0.018 -0.014  0.067   -0.004  0.172  0.019
 C          0.081  0.034 -0.019   -0.025 -0.035 -0.001   -0.045 -0.062 -0.011
 H          0.107  0.088 -0.004    0.053 -0.132 -0.031   -0.163 -0.028  0.002
 H          0.081  0.032 -0.022   -0.007  0.015  0.131   -0.074 -0.130 -0.150
 C          0.091  0.098 -0.015   -0.016 -0.079 -0.032   -0.091 -0.068  0.034
 C          0.052  0.058 -0.042   -0.030 -0.004  0.013   -0.052 -0.062  0.038
 O         -0.014 -0.029  0.038   -0.004  0.017 -0.023    0.011  0.027 -0.038
 H          0.010  0.086 -0.134   -0.056  0.082  0.103    0.005 -0.126  0.101
 C          0.044  0.063  0.040    0.013 -0.059  0.007   -0.036 -0.009 -0.020
 H          0.070 -0.051 -0.076    0.042 -0.002  0.177   -0.084  0.098  0.027
 H          0.084  0.122  0.050   -0.121 -0.128  0.013   -0.015 -0.044 -0.035
 C         -0.135  0.055  0.076    0.123 -0.018 -0.054    0.103 -0.013 -0.058
 H         -0.100  0.086 -0.177    0.045 -0.111  0.174    0.155  0.061 -0.043
 H         -0.351  0.153  0.124    0.365 -0.065 -0.089    0.073 -0.032 -0.060
 C          0.021 -0.040 -0.051   -0.004  0.062  0.053   -0.039 -0.004  0.037
 H          0.015 -0.068 -0.102   -0.004  0.095  0.088   -0.028  0.024  0.111
 C          0.017 -0.032  0.040   -0.028  0.019 -0.067    0.003  0.043  0.031
 H          0.034 -0.077  0.120   -0.104  0.095 -0.182    0.090  0.013  0.053
 H         -0.033  0.066  0.059    0.037 -0.127 -0.095    0.009  0.080  0.037
 H          0.035 -0.062  0.065   -0.040  0.011 -0.108   -0.019  0.124  0.038
 C         -0.005  0.002 -0.068    0.032 -0.015  0.082   -0.063  0.022  0.015
 O         -0.035  0.008 -0.023    0.049 -0.021  0.065   -0.009  0.019 -0.085
 H         -0.031  0.011 -0.112    0.043 -0.051  0.109   -0.022  0.034  0.078
 H          0.028  0.117 -0.020   -0.003 -0.091 -0.021   -0.082 -0.072  0.035
 O          0.061  0.142  0.043    0.090  0.109 -0.012   -0.051  0.094  0.008
 C          0.070  0.026  0.018    0.080  0.022 -0.014   -0.057 -0.022  0.016
 H          0.130  0.002  0.034    0.131  0.105 -0.020   -0.059 -0.060  0.021
 C         -0.066  0.085 -0.037   -0.036  0.040  0.080    0.022  0.108 -0.019
 H         -0.123  0.149 -0.062   -0.021 -0.006  0.089    0.057  0.180 -0.021
 C         -0.006  0.019 -0.036    0.012  0.000  0.032   -0.075 -0.014 -0.033
 O         -0.008  0.061 -0.006    0.014 -0.025  0.014    0.013  0.042 -0.004
 O          0.023 -0.018 -0.023   -0.008  0.046  0.017    0.022 -0.014 -0.014
 H          0.025 -0.016  0.018   -0.054  0.029 -0.046    0.237  0.060  0.049
 C          0.109 -0.069  0.028    0.079 -0.077 -0.081    0.057 -0.077  0.043
 H          0.144 -0.076  0.040    0.160 -0.117 -0.048    0.064 -0.123  0.060
 O          0.136 -0.080  0.041    0.009 -0.064  0.040    0.107  0.018  0.017
 H          0.009  0.055  0.246   -0.012 -0.019  0.175   -0.056  0.145  0.067
 C         -0.048 -0.110 -0.011   -0.037 -0.095 -0.090    0.017 -0.077  0.005
 H         -0.084 -0.139 -0.004   -0.039 -0.199 -0.058   -0.001 -0.099  0.010
 O         -0.081 -0.123  0.016   -0.024 -0.070  0.051   -0.070 -0.030  0.002
 H         -0.036 -0.156  0.032    0.054  0.006  0.050   -0.416  0.235 -0.110
 C         -0.085  0.016 -0.046   -0.114  0.032 -0.016    0.045 -0.016 -0.031
 H         -0.087  0.053 -0.050   -0.240 -0.013 -0.021    0.071  0.005 -0.033
 O         -0.102  0.022 -0.024   -0.085  0.076 -0.041   -0.051 -0.089  0.015
 H         -0.071  0.024  0.294   -0.056  0.054  0.004   -0.165  0.010 -0.082
 TransDip   0.017  0.057  0.044   -0.012  0.005  0.011   -0.057  0.027  0.008

 Mode:                34                     35                     36
 Frequency:       442.77                 465.40                 476.36
 Force Cnst:      0.3700                 0.1722                 0.4426
 Red. Mass:       3.2030                 1.3493                 3.3108
 IR Active:          YES                    YES                    YES
 IR Intens:        2.355                115.312                 16.731
 Raman Active:       YES                    YES                    YES
               X      Y      Z        X      Y      Z        X      Y      Z
 C          0.031  0.027 -0.007    0.011  0.008 -0.004   -0.007  0.060  0.069
 H          0.101 -0.022 -0.029    0.020  0.019 -0.002    0.002  0.026  0.060
 C          0.014  0.102  0.139   -0.011 -0.024 -0.012   -0.083 -0.051  0.052
 H          0.043  0.189  0.152   -0.023 -0.047 -0.014   -0.073 -0.086  0.041
 O          0.033 -0.048 -0.031   -0.038  0.041  0.035   -0.094 -0.072  0.010
 C         -0.099  0.183  0.119    0.005 -0.043 -0.028   -0.004 -0.046 -0.028
 H         -0.239  0.372  0.174    0.010 -0.060 -0.032   -0.006  0.019 -0.009
 H         -0.045  0.212 -0.129    0.005 -0.039 -0.007    0.062  0.041 -0.045
 C         -0.012  0.004  0.011   -0.005 -0.033 -0.011    0.053 -0.114 -0.076
 C         -0.026  0.010  0.005   -0.009 -0.007  0.004   -0.027  0.024 -0.015
 O         -0.006  0.008 -0.025   -0.001  0.006 -0.006   -0.021  0.019 -0.031
 H         -0.025  0.018  0.024   -0.017  0.022  0.037   -0.122  0.251  0.125
 C         -0.074 -0.125 -0.057    0.023  0.007  0.012    0.105 -0.060  0.041
 H         -0.022 -0.113  0.099    0.012  0.028  0.018    0.118 -0.062  0.073
 H         -0.184 -0.207 -0.058    0.021  0.008  0.013    0.043 -0.054  0.055
 C          0.041 -0.106 -0.067    0.024  0.018 -0.001   -0.010  0.020  0.027
 H          0.021 -0.126  0.094    0.017  0.006 -0.013   -0.070 -0.075 -0.157
 H          0.143 -0.213 -0.107    0.026  0.037  0.004   -0.137  0.116  0.066
 C          0.083  0.038 -0.056   -0.002  0.016  0.011    0.094  0.165 -0.015
 H          0.066  0.028 -0.121   -0.002  0.024  0.026    0.068  0.165 -0.090
 C          0.015 -0.033 -0.000   -0.009  0.013 -0.003   -0.055  0.051 -0.032
 H         -0.073 -0.019  0.013   -0.013  0.019 -0.013   -0.229  0.105 -0.057
 H         -0.046 -0.021  0.004   -0.001  0.003 -0.005   -0.084  0.005 -0.039
 H          0.060 -0.149  0.027   -0.011  0.016 -0.007   -0.003 -0.119 -0.035
 C          0.063 -0.009 -0.059   -0.006  0.001  0.010    0.060 -0.013 -0.037
 O         -0.010 -0.018  0.063    0.003 -0.000 -0.005   -0.001 -0.030  0.065
 H         -0.008 -0.072 -0.155   -0.004 -0.018  0.019   -0.061 -0.303 -0.143
 H          0.213 -0.014 -0.023   -0.047 -0.029 -0.004   -0.005 -0.092 -0.081
 O          0.014  0.015  0.027   -0.009 -0.001  0.005   -0.077  0.004 -0.016
 C         -0.003 -0.004  0.029   -0.013  0.002  0.022   -0.085 -0.014  0.014
 H         -0.004 -0.070  0.041   -0.035 -0.040  0.025   -0.135 -0.056  0.012
 C          0.033  0.022 -0.055   -0.003  0.010 -0.020   -0.066 -0.001 -0.030
 H          0.042  0.095 -0.065    0.042  0.041 -0.014   -0.054  0.033 -0.032
 C         -0.003  0.017 -0.038   -0.001  0.003 -0.014   -0.066 -0.020 -0.017
 O         -0.021  0.058 -0.008   -0.003  0.010 -0.009    0.019 -0.003 -0.015
 O          0.012 -0.028 -0.027    0.007 -0.022 -0.007    0.010 -0.027  0.000
 H          0.014 -0.025  0.021    0.003 -0.023  0.026    0.241  0.053  0.079
 C         -0.024  0.004  0.057   -0.001  0.026  0.053    0.034 -0.007  0.063
 H         -0.064  0.013  0.043   -0.029  0.005  0.049    0.021 -0.049  0.073
 O          0.022 -0.013 -0.010    0.045  0.010  0.002    0.103  0.012  0.010
 H          0.034 -0.031 -0.053    0.216 -0.168 -0.256   -0.004  0.093  0.034
 C         -0.042 -0.010  0.028   -0.022  0.016 -0.013    0.063  0.030 -0.013
 H         -0.097  0.031  0.009   -0.093  0.063 -0.036    0.050  0.074 -0.028
 O         -0.061 -0.038 -0.010   -0.031  0.027 -0.008    0.076  0.071 -0.006
 H          0.063 -0.188  0.042    0.634 -0.458  0.203   -0.240  0.348 -0.116
 C          0.013  0.004 -0.050   -0.009 -0.016 -0.059    0.012 -0.007 -0.018
 H          0.061  0.065 -0.053   -0.012  0.021 -0.063    0.014  0.009 -0.022
 O          0.003 -0.012  0.020   -0.002 -0.028  0.014    0.011 -0.015  0.015
 H          0.010 -0.008  0.117    0.062 -0.055  0.344   -0.032  0.012 -0.102
 TransDip   0.048 -0.006  0.009    0.265 -0.205  0.077   -0.082  0.085 -0.058

 Mode:                37                     38                     39
 Frequency:       509.40                 516.20                 536.69
 Force Cnst:      0.4817                 0.5046                 0.5801
 Red. Mass:       3.1509                 3.2143                 3.4182
 IR Active:          YES                    YES                    YES
 IR Intens:       12.344                 26.305                 21.066
 Raman Active:       YES                    YES                    YES
               X      Y      Z        X      Y      Z        X      Y      Z
 C          0.033 -0.018  0.133    0.045 -0.013  0.003   -0.028 -0.028  0.013
 H          0.003 -0.053  0.126    0.110 -0.010 -0.004   -0.097 -0.054  0.014
 C          0.077  0.009 -0.008    0.009  0.017  0.053    0.075 -0.012 -0.056
 H          0.236 -0.021 -0.054    0.055  0.062  0.053    0.057 -0.052 -0.062
 O          0.006  0.132 -0.075   -0.017 -0.071 -0.077    0.143 -0.055  0.008
 C         -0.006 -0.032  0.001   -0.021  0.071  0.061    0.039 -0.030 -0.034
 H         -0.076 -0.037  0.002   -0.062  0.155  0.085    0.144 -0.124 -0.063
 H         -0.001 -0.038 -0.062   -0.002  0.081 -0.031   -0.039 -0.115  0.089
 C         -0.020 -0.077  0.005    0.017  0.037  0.011   -0.026  0.062  0.006
 C         -0.055 -0.030  0.014    0.005  0.018 -0.012    0.040  0.006  0.003
 O         -0.008  0.028 -0.049   -0.003 -0.002 -0.003    0.013 -0.025  0.043
 H         -0.057  0.018  0.105    0.004  0.005 -0.040    0.076 -0.098 -0.085
 C          0.004 -0.065 -0.001    0.001 -0.006 -0.005   -0.105 -0.000 -0.039
 H         -0.021 -0.054 -0.046    0.027 -0.001  0.072   -0.081 -0.063 -0.074
 H          0.044 -0.048 -0.004   -0.055 -0.046 -0.005   -0.089  0.013 -0.038
 C         -0.061 -0.031  0.024    0.054 -0.006 -0.033   -0.096 -0.040  0.024
 H         -0.035 -0.011 -0.220    0.065  0.012  0.012   -0.059  0.015  0.061
 H         -0.315  0.025  0.063    0.080 -0.026 -0.040   -0.116 -0.113  0.003
 C          0.077  0.127 -0.013   -0.003 -0.057  0.018   -0.018  0.072 -0.043
 H          0.052  0.117 -0.095    0.014 -0.051  0.076   -0.053  0.075 -0.154
 C         -0.036  0.048 -0.009    0.047 -0.053  0.031   -0.084  0.104 -0.047
 H         -0.150  0.072 -0.001    0.087 -0.070  0.046   -0.098  0.109 -0.050
 H         -0.071  0.048 -0.008    0.032 -0.030  0.036   -0.054  0.098 -0.050
 H          0.005 -0.077 -0.002    0.044 -0.025  0.049   -0.092  0.100 -0.076
 C          0.039  0.005 -0.052   -0.049  0.013 -0.000    0.084 -0.023 -0.005
 O         -0.013 -0.019  0.026   -0.014  0.020 -0.067    0.025 -0.032  0.112
 H         -0.069 -0.254 -0.145   -0.006  0.103  0.039    0.021 -0.156 -0.065
 H          0.001 -0.065 -0.012    0.084  0.040 -0.008   -0.015  0.019  0.045
 O         -0.002 -0.015  0.003   -0.099  0.014 -0.043    0.041  0.098 -0.016
 C          0.085  0.033 -0.077   -0.067 -0.013 -0.087   -0.068 -0.040  0.022
 H          0.162  0.159 -0.085   -0.046  0.096 -0.104   -0.069 -0.063  0.027
 C         -0.016  0.015  0.001   -0.117 -0.004  0.063    0.079  0.038  0.093
 H         -0.093 -0.048 -0.008   -0.244 -0.112  0.051    0.056  0.026  0.092
 C          0.071  0.002  0.056   -0.095 -0.049  0.030   -0.112 -0.034 -0.028
 O          0.010 -0.066  0.018    0.044 -0.056  0.011    0.008  0.035  0.005
 O         -0.011  0.043  0.035   -0.014  0.031  0.034   -0.010 -0.005 -0.019
 H         -0.319 -0.065 -0.090    0.338  0.150  0.025    0.542  0.184  0.061
 C          0.027  0.022 -0.116    0.091 -0.045 -0.087   -0.029 -0.079 -0.023
 H          0.096  0.119 -0.126    0.184 -0.071 -0.055   -0.051 -0.181 -0.002
 O         -0.079  0.019  0.010    0.041  0.067  0.038   -0.056  0.037 -0.015
 H          0.017 -0.049  0.011    0.118 -0.027 -0.145   -0.050  0.007 -0.126
 C          0.002 -0.025  0.061    0.091 -0.021 -0.008    0.035 -0.030 -0.034
 H          0.115 -0.109  0.100    0.262 -0.117  0.041    0.093 -0.086 -0.011
 O         -0.039 -0.058 -0.005    0.036  0.075 -0.007   -0.033  0.057 -0.004
 H          0.138 -0.288  0.072    0.436 -0.166  0.109    0.252 -0.076  0.070
 C          0.011 -0.004  0.099   -0.037 -0.012  0.145    0.039 -0.003  0.039
 H          0.082 -0.039  0.113   -0.064 -0.113  0.159   -0.009 -0.073  0.046
 O         -0.021 -0.004 -0.032   -0.043  0.025 -0.057   -0.015 -0.043 -0.015
 H         -0.003 -0.010  0.069    0.009 -0.009  0.097   -0.043 -0.009  0.063
 TransDip   0.058 -0.096  0.004    0.141 -0.057  0.061    0.138 -0.044 -0.022

 Mode:                40                     41                     42
 Frequency:       563.58                 574.85                 583.80
 Force Cnst:      1.1281                 0.6968                 0.6005
 Red. Mass:       6.0282                 3.5786                 2.9905
 IR Active:          YES                    YES                    YES
 IR Intens:       20.697                 19.349                  2.246
 Raman Active:       YES                    YES                    YES
               X      Y      Z        X      Y      Z        X      Y      Z
 C         -0.046  0.056 -0.007   -0.057  0.060  0.028   -0.030 -0.060 -0.101
 H         -0.098  0.092  0.011   -0.193  0.113  0.060   -0.016 -0.171 -0.135
 C         -0.068  0.052 -0.010   -0.015  0.095 -0.072    0.012 -0.004  0.046
 H         -0.115  0.084  0.009   -0.049  0.109 -0.060   -0.006  0.069  0.066
 O          0.020 -0.056 -0.019    0.109  0.027  0.006    0.002 -0.011 -0.003
 C         -0.035  0.022  0.025   -0.024  0.012  0.013   -0.015  0.029  0.033
 H         -0.130  0.032  0.030   -0.143 -0.062 -0.006   -0.290  0.184  0.083
 H          0.049  0.127 -0.043    0.048  0.106 -0.029    0.071  0.090 -0.275
 C          0.031 -0.083  0.007    0.013 -0.100  0.036    0.036 -0.038  0.061
 C         -0.059 -0.020 -0.000   -0.092 -0.046  0.015   -0.076 -0.021 -0.002
 O         -0.018  0.035 -0.061   -0.021  0.049 -0.087   -0.023  0.043 -0.083
 H         -0.097  0.100  0.113   -0.108  0.046  0.148   -0.089  0.037  0.072
 C          0.118 -0.019  0.052    0.102 -0.045  0.051    0.140  0.029  0.079
 H          0.059  0.011 -0.056    0.016 -0.021 -0.135    0.051  0.063 -0.105
 H          0.208  0.034  0.049    0.260  0.037  0.043    0.307  0.111  0.069
 C         -0.006  0.026  0.031   -0.062  0.001  0.056    0.040  0.032  0.018
 H         -0.062 -0.062 -0.126   -0.104 -0.074 -0.203    0.037  0.020 -0.142
 H         -0.066  0.154  0.074   -0.222  0.155  0.115    0.008  0.226  0.078
 C          0.026 -0.044  0.034    0.051 -0.014  0.042   -0.150 -0.116 -0.100
 H          0.058 -0.077  0.093    0.084 -0.060  0.089   -0.191 -0.065 -0.175
 C          0.071 -0.094  0.031    0.075 -0.096  0.032   -0.074  0.080 -0.047
 H          0.033 -0.077  0.015   -0.010 -0.064  0.008    0.169 -0.001 -0.000
 H          0.047 -0.119  0.029    0.039 -0.136  0.028    0.011  0.165 -0.038
 H          0.088 -0.132  0.049    0.106 -0.180  0.053   -0.160  0.318 -0.087
 C         -0.056  0.016  0.001   -0.053  0.024 -0.009    0.077 -0.069  0.013
 O         -0.019  0.020 -0.076   -0.025  0.019 -0.080    0.044 -0.017  0.130
 H         -0.017  0.103  0.034   -0.040  0.052  0.004    0.124  0.125  0.034
 H          0.006 -0.025 -0.044    0.003 -0.040 -0.021   -0.012  0.042 -0.008
 O          0.116  0.288 -0.027    0.051 -0.078  0.026   -0.019 -0.010  0.008
 C         -0.015  0.123  0.043    0.005 -0.100  0.046    0.006 -0.006 -0.030
 H          0.001  0.126  0.048    0.005 -0.162  0.057    0.031  0.025 -0.031
 C         -0.008  0.096  0.065    0.102 -0.040  0.034    0.016  0.015 -0.027
 H         -0.068  0.153  0.043    0.118 -0.080  0.044    0.026  0.040 -0.028
 C         -0.030  0.039  0.004   -0.034 -0.044 -0.034   -0.009 -0.013  0.008
 O          0.043 -0.078 -0.092   -0.038  0.091  0.062    0.003 -0.007  0.012
 O          0.013 -0.074  0.061   -0.021  0.026 -0.072   -0.007  0.013  0.002
 H          0.131 -0.028  0.298    0.374  0.158 -0.146    0.063  0.036 -0.026
 C         -0.086  0.053 -0.038   -0.015 -0.090  0.014    0.014 -0.002 -0.025
 H         -0.182  0.029 -0.058   -0.024 -0.178  0.035    0.036  0.036 -0.029
 O         -0.178  0.004 -0.062    0.002  0.008  0.003   -0.005  0.010  0.005
 H         -0.132 -0.012  0.027   -0.035  0.017 -0.069    0.005  0.002 -0.003
 C          0.013  0.008  0.015    0.005 -0.021 -0.041    0.011 -0.005  0.035
 H          0.012  0.025  0.010    0.034 -0.059 -0.025    0.044 -0.031  0.046
 O          0.018  0.006 -0.000   -0.033  0.036 -0.003   -0.022 -0.013 -0.007
 H          0.008  0.007 -0.003    0.115 -0.006  0.031   -0.010 -0.081  0.009
 C          0.068 -0.111  0.011    0.007  0.059  0.010    0.031  0.021  0.010
 H          0.080 -0.240  0.031   -0.041  0.080  0.003    0.099  0.052  0.013
 O          0.078 -0.241  0.030   -0.041  0.091 -0.020   -0.010  0.005 -0.005
 H          0.011 -0.170  0.141   -0.036  0.085 -0.053   -0.031  0.027  0.014
 TransDip  -0.031  0.067  0.126    0.080 -0.115  0.014    0.046  0.003 -0.011

 Mode:                43                     44                     45
 Frequency:       605.83                 620.91                 663.41
 Force Cnst:      0.3658                 0.5592                 1.0298
 Red. Mass:       1.6917                 2.4620                 3.9712
 IR Active:          YES                    YES                    YES
 IR Intens:       86.083                  8.025                 39.872
 Raman Active:       YES                    YES                    YES
               X      Y      Z        X      Y      Z        X      Y      Z
 C         -0.012  0.020 -0.010    0.036 -0.042  0.029    0.022 -0.022  0.016
 H          0.001  0.033 -0.007    0.023 -0.058  0.025    0.079 -0.041  0.003
 C         -0.036 -0.016  0.014    0.067  0.024 -0.030   -0.017 -0.019  0.029
 H         -0.069 -0.024  0.021    0.149  0.029 -0.048    0.053 -0.006  0.016
 O         -0.023 -0.007  0.033   -0.002  0.077 -0.047   -0.095  0.035 -0.057
 C         -0.002 -0.015 -0.016    0.012  0.021  0.021   -0.011  0.001  0.014
 H          0.054 -0.015 -0.017   -0.081  0.008  0.019    0.009  0.045  0.026
 H         -0.008 -0.014  0.035    0.009  0.002 -0.056   -0.010  0.001  0.004
 C         -0.004 -0.007 -0.030    0.002  0.024  0.057   -0.002  0.003 -0.022
 C          0.022  0.006 -0.001   -0.036 -0.009  0.006    0.020  0.010 -0.007
 O          0.006 -0.010  0.023   -0.008  0.014 -0.037    0.004 -0.008  0.017
 H          0.009  0.029  0.003   -0.004 -0.075 -0.019    0.010  0.025 -0.010
 C         -0.009  0.009 -0.007    0.000 -0.015  0.003   -0.001  0.014 -0.007
 H          0.001  0.009  0.021   -0.005 -0.015 -0.010    0.015  0.029  0.058
 H         -0.040  0.004 -0.003    0.026 -0.027 -0.005   -0.053 -0.010 -0.004
 C          0.001  0.011 -0.002    0.009 -0.023 -0.006    0.037  0.010 -0.019
 H         -0.016 -0.009  0.057    0.048  0.026 -0.085    0.049  0.027  0.005
 H          0.056 -0.015 -0.015   -0.083 -0.005  0.008    0.041 -0.009 -0.024
 C          0.013  0.007  0.011   -0.012 -0.001 -0.014   -0.009 -0.007 -0.008
 H          0.021 -0.003  0.027   -0.026  0.018 -0.037   -0.018  0.005 -0.022
 C          0.010 -0.013  0.005   -0.017  0.023 -0.006   -0.010  0.010 -0.003
 H         -0.018 -0.001 -0.005    0.021  0.006  0.011    0.023 -0.004  0.010
 H          0.002 -0.027  0.003   -0.010  0.049 -0.002   -0.004  0.030 -0.000
 H          0.018 -0.037  0.007   -0.027  0.054 -0.008   -0.019  0.038 -0.004
 C         -0.010  0.005  0.004    0.014 -0.004 -0.009    0.007 -0.004 -0.005
 O         -0.003  0.002 -0.013    0.002 -0.003  0.017    0.002 -0.001  0.007
 H         -0.007  0.005  0.008    0.003 -0.026 -0.021    0.004 -0.008 -0.008
 H         -0.025 -0.015 -0.017    0.048  0.024  0.045   -0.001  0.002 -0.020
 O         -0.004 -0.029  0.034    0.055 -0.038 -0.002    0.068  0.096  0.011
 C          0.062  0.026 -0.066    0.040  0.059  0.049    0.095 -0.111 -0.013
 H          0.137  0.111 -0.065    0.011  0.043  0.047    0.145 -0.225  0.018
 C          0.039  0.008 -0.066   -0.064 -0.091  0.057   -0.085  0.038  0.011
 H          0.104  0.080 -0.062   -0.140 -0.205  0.057   -0.176  0.046 -0.014
 C         -0.033 -0.021  0.018    0.006  0.049 -0.007    0.078 -0.199  0.013
 O         -0.004 -0.034  0.009   -0.014 -0.014 -0.056   -0.046  0.032  0.227
 O         -0.068  0.003  0.013   -0.049 -0.047  0.017   -0.015  0.060 -0.155
 H          0.779  0.292  0.087    0.585  0.174  0.249    0.223  0.125 -0.696
 C          0.029  0.064 -0.048   -0.006  0.071  0.037   -0.042  0.023  0.026
 H          0.073  0.215 -0.077   -0.023  0.048  0.039   -0.073  0.107 -0.007
 O         -0.016 -0.004  0.006    0.026 -0.041  0.001   -0.054 -0.010 -0.024
 H          0.048 -0.038  0.055    0.066 -0.054  0.062   -0.039 -0.015  0.012
 C         -0.022  0.022  0.078   -0.071  0.033 -0.089   -0.024  0.048  0.001
 H         -0.035  0.016  0.076   -0.180  0.113 -0.124   -0.055  0.146 -0.032
 O         -0.033 -0.061 -0.007    0.065 -0.008  0.027    0.068  0.056 -0.015
 H         -0.124 -0.155 -0.003   -0.001  0.170 -0.021    0.025  0.092 -0.031
 C          0.048  0.030 -0.032   -0.139 -0.071 -0.008   -0.036 -0.054 -0.002
 H          0.181  0.115 -0.031   -0.351 -0.171 -0.016   -0.069 -0.132  0.005
 O          0.003  0.001  0.008    0.029  0.021  0.009    0.039 -0.077  0.016
 H         -0.032  0.035  0.019    0.153 -0.105 -0.053    0.059 -0.097  0.031
 TransDip   0.272  0.120  0.012    0.050  0.070  0.030    0.092 -0.165 -0.071

 Mode:                46                     47                     48
 Frequency:       675.32                 710.83                 776.91
 Force Cnst:      1.0835                 0.8954                 0.8599
 Red. Mass:       4.0325                 3.0077                 2.4181
 IR Active:          YES                    YES                    YES
 IR Intens:       11.525                  2.293                  5.303
 Raman Active:       YES                    YES                    YES
               X      Y      Z        X      Y      Z        X      Y      Z
 C          0.016 -0.019  0.014   -0.018 -0.006 -0.021   -0.051  0.030 -0.070
 H          0.108 -0.057 -0.009    0.027  0.052 -0.009    0.043  0.024 -0.081
 C         -0.057 -0.032  0.075   -0.019 -0.096 -0.038    0.055 -0.034  0.059
 H          0.026  0.009  0.066   -0.065 -0.165 -0.043    0.056  0.083  0.087
 O         -0.141  0.086 -0.045   -0.081 -0.023  0.032    0.017 -0.006 -0.023
 C         -0.027 -0.009  0.012    0.061 -0.042 -0.023    0.178 -0.022 -0.017
 H          0.060  0.092  0.039   -0.213 -0.101 -0.031   -0.142  0.280  0.073
 H         -0.028 -0.010  0.021    0.078 -0.046 -0.168    0.309  0.070 -0.444
 C         -0.017 -0.038 -0.093    0.079  0.166  0.246    0.052 -0.079 -0.027
 C          0.051  0.008 -0.008   -0.080  0.048 -0.015   -0.061 -0.110  0.071
 O          0.014 -0.021  0.053   -0.035  0.030 -0.110    0.015  0.025 -0.014
 H          0.002  0.122  0.054    0.062 -0.344 -0.334   -0.081  0.024  0.277
 C         -0.006  0.036 -0.010    0.049 -0.035 -0.000   -0.094  0.055 -0.034
 H          0.002  0.076  0.076    0.157 -0.146  0.103   -0.023 -0.020  0.035
 H         -0.087  0.033  0.005    0.002 -0.234 -0.048   -0.194 -0.003 -0.031
 C          0.051  0.034 -0.017   -0.020 -0.041 -0.052   -0.113  0.088  0.020
 H          0.060  0.047  0.021   -0.075 -0.105  0.171   -0.154  0.059  0.421
 H          0.075  0.021 -0.023    0.154 -0.193 -0.112    0.231 -0.097 -0.066
 C         -0.018 -0.019 -0.016    0.047  0.060  0.034    0.017  0.018  0.005
 H         -0.028 -0.005 -0.029    0.064  0.030  0.058    0.035  0.014  0.058
 C         -0.010  0.007 -0.004    0.001  0.018  0.004    0.011 -0.004  0.004
 H          0.044 -0.016  0.015   -0.111  0.059 -0.025   -0.066  0.024 -0.016
 H          0.001  0.038  0.000   -0.034 -0.029 -0.002   -0.013 -0.039 -0.001
 H         -0.025  0.055 -0.006    0.035 -0.087  0.013    0.031 -0.070  0.006
 C          0.009 -0.010 -0.008   -0.013  0.024  0.020   -0.016 -0.001  0.026
 O          0.003 -0.000  0.011   -0.002 -0.002 -0.018    0.004  0.002 -0.007
 H          0.011  0.008 -0.009   -0.033 -0.072  0.017    0.004  0.024  0.050
 H         -0.044 -0.018 -0.102    0.085  0.044  0.353    0.024  0.023 -0.117
 O          0.151 -0.050  0.039    0.026  0.000  0.011   -0.020 -0.000 -0.015
 C          0.049  0.026  0.192    0.014  0.002  0.033   -0.008  0.002 -0.002
 H          0.066 -0.017  0.204    0.028 -0.004  0.037   -0.035 -0.014 -0.006
 C         -0.037 -0.055 -0.111   -0.025  0.003 -0.051   -0.020  0.022  0.004
 H         -0.098 -0.143 -0.115   -0.002  0.020 -0.050   -0.045  0.010 -0.001
 C          0.054  0.084 -0.032    0.020  0.004 -0.002    0.080  0.022  0.011
 O         -0.036  0.046 -0.067   -0.009  0.007  0.003   -0.021 -0.009  0.003
 O         -0.019 -0.056 -0.020   -0.003 -0.007 -0.014   -0.020 -0.008 -0.008
 H          0.246  0.040  0.226    0.041  0.008 -0.008    0.073  0.024 -0.008
 C         -0.034 -0.134 -0.031   -0.005 -0.030 -0.011   -0.009 -0.005  0.009
 H         -0.142 -0.391  0.012   -0.030 -0.068 -0.007   -0.009 -0.029  0.015
 O         -0.105  0.023 -0.020   -0.029  0.009 -0.006    0.008  0.000  0.003
 H         -0.150  0.045 -0.055   -0.039  0.014 -0.014   -0.005  0.007 -0.010
 C          0.106 -0.073  0.011    0.036 -0.016  0.029    0.004 -0.010 -0.012
 H          0.337 -0.203  0.078    0.100 -0.048  0.046    0.011 -0.011 -0.010
 O         -0.011  0.064 -0.015   -0.004  0.016 -0.009    0.002  0.003  0.002
 H          0.142  0.011  0.020    0.008 -0.023  0.000    0.018  0.022  0.000
 C          0.045  0.030  0.107    0.032  0.017  0.007   -0.010 -0.008  0.013
 H          0.193  0.102  0.109    0.133  0.072  0.008   -0.035 -0.029  0.014
 O         -0.033  0.038 -0.033   -0.005 -0.002 -0.004   -0.001 -0.004 -0.002
 H         -0.048  0.055 -0.019   -0.035  0.029  0.009    0.006 -0.010 -0.001
 TransDip   0.086 -0.003  0.066    0.032 -0.036  0.006    0.009 -0.021  0.070

 Mode:                49                     50                     51
 Frequency:       782.64                 819.10                 854.46
 Force Cnst:      2.1669                 0.9067                 1.0747
 Red. Mass:       6.0041                 2.2937                 2.4983
 IR Active:          YES                    YES                    YES
 IR Intens:       25.742                  2.222                  7.323
 Raman Active:       YES                    YES                    YES
               X      Y      Z        X      Y      Z        X      Y      Z
 C          0.019 -0.001  0.006   -0.028  0.022  0.180    0.091 -0.075 -0.054
 H         -0.032 -0.000  0.012   -0.088  0.104  0.207   -0.013 -0.129 -0.057
 C         -0.009  0.018 -0.025   -0.050  0.044 -0.035   -0.024  0.030 -0.061
 H         -0.042 -0.038 -0.032   -0.022 -0.126 -0.083   -0.138 -0.108 -0.068
 O          0.051 -0.056  0.020    0.001 -0.036  0.012   -0.057 -0.055  0.050
 C         -0.072  0.013  0.004    0.049  0.050 -0.063    0.099  0.157 -0.070
 H          0.067 -0.113 -0.034    0.148 -0.106 -0.110    0.316 -0.002 -0.122
 H         -0.125 -0.022  0.187    0.105  0.169  0.150    0.109  0.230  0.232
 C         -0.025  0.025  0.006    0.008  0.003  0.002   -0.002  0.019  0.008
 C          0.026  0.042 -0.029   -0.081 -0.084  0.099   -0.079 -0.089  0.092
 O         -0.006 -0.010  0.006    0.015  0.017 -0.023    0.012  0.019 -0.022
 H          0.026  0.008 -0.096   -0.005 -0.191  0.142   -0.037 -0.113  0.190
 C          0.029 -0.032  0.021    0.045  0.071 -0.062   -0.104 -0.043  0.016
 H         -0.022 -0.005 -0.072    0.193  0.118  0.410   -0.229 -0.008 -0.255
 H          0.120  0.030  0.020   -0.358 -0.166 -0.051    0.108  0.204  0.046
 C          0.029 -0.039  0.004    0.065  0.028 -0.052    0.052 -0.056  0.048
 H          0.041 -0.034 -0.171    0.080  0.053  0.001    0.208  0.137 -0.276
 H         -0.101  0.064  0.046   -0.055 -0.184 -0.100   -0.193  0.183  0.139
 C         -0.005 -0.005 -0.002   -0.066 -0.059  0.004    0.043  0.020 -0.017
 H         -0.008  0.001 -0.007   -0.126 -0.067 -0.200    0.075  0.041  0.112
 C         -0.000  0.000 -0.000   -0.012 -0.034  0.009   -0.010  0.032 -0.023
 H          0.014 -0.004  0.002    0.183 -0.083  0.012   -0.068  0.018  0.036
 H          0.004  0.004 -0.000    0.139 -0.012  0.006   -0.144  0.104 -0.005
 H         -0.004  0.011 -0.001   -0.098  0.182 -0.059    0.046 -0.067  0.060
 C          0.002 -0.001 -0.004    0.055  0.003 -0.098   -0.032  0.000  0.063
 O         -0.001 -0.000  0.002   -0.018 -0.002  0.018    0.012 -0.001 -0.009
 H          0.002  0.004 -0.006   -0.000 -0.031 -0.174   -0.007 -0.008  0.105
 H         -0.009 -0.009  0.035    0.013 -0.007  0.013    0.158  0.049 -0.054
 O         -0.141  0.014 -0.090   -0.003  0.000 -0.003    0.008  0.002  0.003
 C         -0.057  0.005 -0.033   -0.004 -0.003 -0.006    0.001  0.016  0.016
 H         -0.235 -0.088 -0.058   -0.008 -0.005 -0.007    0.010  0.031  0.015
 C         -0.029  0.137  0.066    0.003  0.004  0.006   -0.048 -0.005 -0.040
 H          0.005  0.171  0.068    0.018  0.020  0.007   -0.014  0.017 -0.037
 C          0.507  0.152  0.071    0.009  0.005  0.001   -0.004 -0.007  0.002
 O         -0.129 -0.057  0.008   -0.002 -0.001 -0.002    0.001 -0.001  0.007
 O         -0.129 -0.045 -0.033   -0.003  0.000  0.003    0.005 -0.005 -0.014
 H          0.452  0.152 -0.008    0.005  0.003  0.006    0.005 -0.005 -0.022
 C         -0.053 -0.047  0.052   -0.001 -0.004  0.001    0.006 -0.006 -0.008
 H         -0.056 -0.183  0.087   -0.000 -0.002  0.000   -0.008 -0.015 -0.008
 O          0.045  0.009  0.015    0.000  0.001  0.000   -0.010  0.003 -0.002
 H         -0.053  0.058 -0.078   -0.005  0.004 -0.005   -0.009  0.003 -0.000
 C          0.055 -0.063 -0.036    0.005 -0.001  0.005    0.016 -0.008  0.029
 H          0.068 -0.100 -0.022    0.002 -0.004  0.005    0.047 -0.022  0.036
 O         -0.032 -0.003  0.007   -0.004 -0.001 -0.001    0.007  0.010 -0.007
 H          0.045  0.045  0.011   -0.007 -0.010  0.001   -0.017 -0.023 -0.004
 C          0.046  0.022 -0.003    0.013  0.008 -0.011    0.001  0.004 -0.016
 H          0.001 -0.015 -0.001    0.027  0.019 -0.011    0.083  0.057 -0.016
 O         -0.012 -0.021 -0.003   -0.000 -0.000  0.001    0.001 -0.001  0.001
 H         -0.096  0.062  0.025   -0.017  0.016  0.004   -0.008  0.008  0.004
 TransDip   0.131  0.096 -0.005    0.003 -0.047  0.008   -0.023 -0.024  0.080

 Mode:                52                     53                     54
 Frequency:       893.77                 897.82                 920.94
 Force Cnst:      0.9960                 1.9404                 1.0716
 Red. Mass:       2.1163                 4.0857                 2.1444
 IR Active:          YES                    YES                    YES
 IR Intens:       25.387                 19.495                  9.712
 Raman Active:       YES                    YES                    YES
               X      Y      Z        X      Y      Z        X      Y      Z
 C         -0.068 -0.068 -0.013   -0.044 -0.020 -0.006    0.043  0.022  0.083
 H         -0.157 -0.176 -0.034   -0.105 -0.060 -0.010   -0.044 -0.037  0.076
 C         -0.020 -0.015  0.008    0.019  0.006  0.003   -0.055  0.016 -0.038
 H         -0.006  0.047  0.019   -0.001  0.053  0.020   -0.028 -0.044 -0.059
 O          0.018  0.016 -0.024    0.027  0.002  0.015    0.007  0.005 -0.001
 C         -0.027 -0.002  0.020   -0.016 -0.011  0.010   -0.032 -0.021  0.036
 H         -0.021  0.079  0.041   -0.019  0.041  0.023   -0.158 -0.147  0.005
 H         -0.058 -0.053 -0.039   -0.053 -0.072 -0.046    0.088  0.143  0.038
 C         -0.043  0.060 -0.053   -0.032  0.035 -0.033    0.087 -0.096  0.040
 C         -0.021 -0.037  0.054   -0.009 -0.018  0.028    0.022  0.055 -0.051
 O          0.018 -0.002  0.016    0.011 -0.002  0.011   -0.016 -0.002 -0.018
 H          0.019 -0.082  0.106    0.014 -0.043  0.059    0.011  0.018 -0.174
 C          0.112  0.083 -0.020    0.070  0.046 -0.009   -0.070 -0.019 -0.074
 H          0.251  0.050  0.299    0.150  0.024  0.170   -0.035  0.002  0.046
 H         -0.243 -0.005  0.025   -0.133 -0.006  0.016   -0.107 -0.135 -0.098
 C          0.020 -0.056 -0.037    0.004 -0.036 -0.022    0.010  0.116  0.062
 H         -0.024 -0.125 -0.150   -0.038 -0.096 -0.084    0.105  0.251  0.159
 H         -0.108 -0.105 -0.039   -0.066 -0.067 -0.024   -0.020 -0.025  0.025
 C          0.053  0.012 -0.064    0.018  0.004 -0.026    0.015 -0.039 -0.099
 H          0.148 -0.151  0.051    0.063 -0.082  0.016    0.050 -0.045  0.009
 C          0.016  0.049 -0.061    0.010  0.020 -0.024   -0.013 -0.009 -0.094
 H         -0.174  0.013  0.101   -0.085  0.013  0.036    0.157 -0.202  0.213
 H         -0.367  0.212 -0.016   -0.150  0.075 -0.008   -0.358  0.393 -0.009
 H          0.183 -0.275  0.167    0.083 -0.129  0.068    0.082 -0.024  0.186
 C         -0.056  0.002  0.119   -0.022 -0.000  0.047   -0.041 -0.019  0.090
 O          0.024 -0.006 -0.010    0.010 -0.002 -0.004    0.021 -0.004  0.001
 H         -0.018 -0.055  0.199   -0.006 -0.017  0.080    0.004 -0.011  0.163
 H         -0.111  0.136 -0.110   -0.090  0.081 -0.063    0.269 -0.256  0.153
 O          0.009 -0.005  0.002   -0.043  0.018 -0.009   -0.002  0.001 -0.001
 C          0.030 -0.068 -0.042   -0.132  0.248  0.137   -0.008  0.007  0.001
 H          0.062 -0.133 -0.025   -0.275  0.484  0.070   -0.018  0.013 -0.001
 C          0.008  0.026  0.025    0.046 -0.094 -0.027    0.013 -0.005  0.018
 H         -0.003  0.026  0.021    0.056 -0.129 -0.014    0.023 -0.010  0.022
 C          0.004  0.016 -0.019   -0.010 -0.053  0.072   -0.000 -0.001  0.003
 O         -0.002  0.012 -0.027    0.008 -0.048  0.100    0.000 -0.002  0.003
 O         -0.017  0.023  0.057    0.060 -0.083 -0.210    0.002 -0.002 -0.006
 H         -0.014  0.024  0.079    0.050 -0.088 -0.290    0.001 -0.003 -0.008
 C         -0.010 -0.026  0.017    0.024  0.117 -0.056   -0.001  0.008 -0.001
 H          0.008  0.030  0.005   -0.020 -0.099 -0.006    0.000 -0.001  0.002
 O          0.001 -0.001 -0.001    0.015  0.001  0.007    0.002 -0.000  0.000
 H         -0.034  0.015 -0.036    0.151 -0.065  0.142    0.009 -0.004  0.008
 C         -0.020  0.003  0.003    0.061  0.005 -0.070    0.006  0.005 -0.012
 H         -0.043  0.038 -0.010    0.099 -0.119 -0.026   -0.008 -0.001 -0.011
 O          0.009  0.014 -0.006   -0.060 -0.082  0.040   -0.011 -0.011  0.005
 H          0.008  0.006 -0.005   -0.001  0.009  0.034    0.000  0.000  0.005
 C          0.002  0.003 -0.004    0.020 -0.002  0.038    0.018  0.008 -0.004
 H         -0.028 -0.027 -0.001    0.009  0.037  0.028    0.003  0.003 -0.005
 O          0.002 -0.006  0.002   -0.009  0.025 -0.010   -0.000  0.001 -0.000
 H         -0.006  0.001  0.005   -0.010  0.025 -0.014   -0.024  0.025  0.006
 TransDip  -0.099 -0.071  0.106    0.068  0.010  0.124    0.000  0.076  0.065

 Mode:                55                     56                     57
 Frequency:       934.65                 952.27                 961.38
 Force Cnst:      0.8234                 1.0798                 1.0398
 Red. Mass:       1.5998                 2.0210                 1.9094
 IR Active:          YES                    YES                    YES
 IR Intens:        9.275                  5.586                  8.119
 Raman Active:       YES                    YES                    YES
               X      Y      Z        X      Y      Z        X      Y      Z
 C         -0.036 -0.061 -0.026    0.024 -0.098 -0.008    0.048  0.042 -0.034
 H         -0.335 -0.033  0.021   -0.051 -0.011  0.024   -0.008 -0.051 -0.050
 C         -0.021  0.040 -0.034   -0.024 -0.069 -0.128    0.020 -0.028 -0.012
 H         -0.148  0.265  0.055   -0.052 -0.118 -0.133    0.024 -0.042 -0.017
 O         -0.010 -0.015  0.014   -0.016  0.003  0.012   -0.004  0.009  0.007
 C          0.058 -0.074  0.056   -0.079  0.026  0.115   -0.063 -0.004  0.025
 H         -0.268  0.121  0.117   -0.261 -0.127  0.077   -0.037 -0.025  0.017
 H          0.173  0.013 -0.316   -0.052  0.048  0.032   -0.109 -0.068  0.026
 C          0.009 -0.035 -0.004    0.084  0.038  0.018    0.013  0.027 -0.070
 C          0.016  0.062 -0.016    0.036 -0.104 -0.053   -0.047  0.022  0.078
 O          0.000 -0.015  0.002   -0.002  0.027  0.019    0.015 -0.011 -0.007
 H          0.075 -0.103 -0.152   -0.185  0.443  0.290    0.100 -0.302 -0.079
 C         -0.065  0.053 -0.040   -0.011  0.034 -0.017    0.047 -0.033 -0.093
 H         -0.051  0.132  0.118    0.057 -0.043  0.033    0.232 -0.250  0.051
 H         -0.208  0.123  0.012   -0.041 -0.068 -0.041   -0.276  0.054 -0.000
 C          0.098 -0.040  0.027   -0.013  0.025 -0.009   -0.029  0.044  0.112
 H          0.238  0.134 -0.318    0.083  0.161  0.103   -0.042  0.017 -0.016
 H         -0.256  0.076  0.091    0.016 -0.090 -0.046   -0.097  0.112  0.137
 C          0.003  0.024  0.043    0.035 -0.006  0.054    0.037 -0.034  0.019
 H         -0.016  0.008 -0.032    0.027 -0.009  0.029    0.071  0.044  0.214
 C          0.005  0.005  0.037   -0.032  0.035  0.025   -0.036  0.054  0.026
 H         -0.085  0.086 -0.082   -0.097  0.100 -0.072   -0.157  0.152 -0.113
 H          0.134 -0.150  0.005    0.079 -0.085 -0.001    0.070 -0.136 -0.013
 H         -0.027  0.001 -0.069   -0.068  0.056 -0.068   -0.056  0.007 -0.081
 C          0.012  0.028 -0.016    0.011  0.022 -0.025   -0.016 -0.123 -0.057
 O         -0.009 -0.004 -0.006   -0.010 -0.000 -0.009    0.003  0.032  0.002
 H         -0.031 -0.086 -0.050   -0.024 -0.044 -0.064    0.140  0.526 -0.007
 H          0.068 -0.157  0.102    0.295  0.353 -0.336    0.288 -0.120  0.012
 O         -0.002  0.006  0.002   -0.001  0.003 -0.001   -0.001  0.004  0.002
 C         -0.002 -0.002 -0.004   -0.000 -0.003 -0.001    0.001  0.001 -0.000
 H         -0.002 -0.004 -0.004   -0.008 -0.011 -0.001    0.006  0.004  0.000
 C          0.001 -0.008  0.006    0.010 -0.012  0.030   -0.002 -0.002 -0.008
 H          0.011  0.001  0.007    0.020 -0.016  0.034    0.006 -0.002 -0.005
 C          0.004  0.001  0.000    0.000 -0.000 -0.001    0.002  0.000  0.000
 O         -0.001 -0.000 -0.001   -0.000  0.000 -0.000   -0.000 -0.000 -0.000
 O         -0.001  0.000  0.002   -0.000  0.001  0.002   -0.000 -0.000  0.000
 H          0.000  0.001  0.001   -0.001  0.001  0.000   -0.000 -0.000 -0.001
 C          0.001 -0.003  0.000   -0.001  0.005  0.002    0.001 -0.005 -0.001
 H          0.001 -0.000 -0.001   -0.000  0.001  0.003    0.000 -0.002 -0.002
 O         -0.001  0.001 -0.000   -0.001  0.000 -0.001   -0.000  0.000  0.001
 H         -0.005  0.003 -0.005    0.005 -0.003  0.004   -0.007  0.003 -0.006
 C          0.004 -0.000  0.006    0.012  0.008 -0.010   -0.004 -0.004  0.009
 H         -0.000 -0.002  0.006   -0.012  0.004 -0.012    0.002 -0.004  0.010
 O         -0.001  0.001 -0.001   -0.014 -0.012  0.005    0.006  0.006 -0.003
 H         -0.007 -0.010  0.000   -0.003 -0.004  0.006   -0.005 -0.008 -0.002
 C          0.007  0.004 -0.011    0.031  0.016 -0.016   -0.008 -0.003 -0.002
 H          0.018  0.015 -0.011    0.026  0.019 -0.017    0.001  0.002 -0.002
 O          0.000  0.001  0.001    0.002  0.000  0.001   -0.000  0.000  0.000
 H         -0.011  0.012  0.003   -0.050  0.051  0.012    0.012 -0.012 -0.003
 TransDip  -0.013  0.074 -0.062    0.029 -0.049 -0.050    0.010 -0.089  0.016

 Mode:                58                     59                     60
 Frequency:       970.64                 977.67                1000.02
 Force Cnst:      1.3358                 1.4111                 2.4748
 Red. Mass:       2.4064                 2.5056                 4.2003
 IR Active:          YES                    YES                    YES
 IR Intens:       19.395                 18.839                157.377
 Raman Active:       YES                    YES                    YES
               X      Y      Z        X      Y      Z        X      Y      Z
 C          0.042  0.062 -0.033   -0.031  0.031  0.073    0.044  0.117  0.037
 H         -0.093  0.081 -0.012   -0.089  0.080  0.094   -0.100  0.162  0.068
 C          0.103  0.036 -0.065    0.077  0.078 -0.024    0.099  0.084 -0.043
 H          0.024  0.115 -0.023    0.079  0.046 -0.030    0.060  0.133 -0.021
 O         -0.023 -0.026  0.072   -0.012 -0.027  0.052   -0.025 -0.067  0.063
 C         -0.035 -0.041  0.040    0.027 -0.010 -0.008    0.033 -0.064  0.016
 H         -0.163 -0.039  0.040   -0.039 -0.074 -0.024   -0.182 -0.042  0.026
 H         -0.113 -0.182 -0.130    0.041  0.001 -0.031    0.031 -0.110 -0.194
 C         -0.007  0.059 -0.044   -0.006 -0.039  0.056   -0.032  0.033  0.019
 C         -0.007 -0.029  0.023    0.045 -0.013 -0.073    0.035 -0.030 -0.043
 O          0.011  0.001  0.013   -0.014  0.008  0.007   -0.002  0.005  0.018
 H         -0.003 -0.003  0.092   -0.079  0.255  0.049   -0.058  0.199  0.111
 C          0.033 -0.014 -0.041   -0.031  0.029  0.035   -0.015  0.014  0.006
 H          0.162 -0.201  0.002   -0.133  0.210  0.052   -0.013  0.017  0.021
 H         -0.140  0.030  0.007    0.116 -0.109 -0.037   -0.013 -0.015 -0.003
 C         -0.040 -0.012  0.053    0.014 -0.020 -0.056   -0.013 -0.077 -0.003
 H         -0.058 -0.041 -0.043    0.008 -0.024  0.009   -0.045 -0.124 -0.120
 H         -0.113  0.002  0.062   -0.036 -0.147 -0.086   -0.205 -0.141 -0.002
 C         -0.047  0.049 -0.049    0.031 -0.068  0.010   -0.001 -0.014 -0.029
 H         -0.140  0.262 -0.086    0.132 -0.252  0.103    0.003  0.086  0.094
 C          0.025 -0.105 -0.017   -0.017  0.088 -0.024   -0.005 -0.009 -0.036
 H          0.387 -0.255  0.113   -0.289  0.152 -0.027    0.096 -0.083  0.061
 H          0.064  0.139  0.024   -0.193  0.005 -0.031   -0.096  0.119 -0.010
 H         -0.041  0.185  0.042    0.089 -0.205  0.038    0.022  0.008  0.060
 C          0.004  0.069  0.054   -0.012 -0.104 -0.048   -0.014 -0.087 -0.020
 O          0.002 -0.020  0.003    0.005  0.024  0.003    0.009  0.017  0.009
 H         -0.074 -0.304  0.048    0.111  0.416 -0.012    0.096  0.328  0.027
 H          0.107  0.132 -0.142   -0.165  0.044  0.007   -0.155  0.168 -0.089
 O         -0.012  0.033  0.013   -0.023  0.053  0.020    0.063 -0.183 -0.083
 C         -0.009  0.022 -0.001   -0.016  0.024 -0.007    0.057 -0.001  0.084
 H          0.016  0.094 -0.009    0.005  0.105 -0.019    0.037 -0.013  0.083
 C         -0.013 -0.035 -0.062    0.024 -0.062 -0.063   -0.224  0.227  0.073
 H          0.056  0.036 -0.055    0.081  0.021 -0.060   -0.201  0.135  0.082
 C          0.020  0.009  0.011    0.028  0.011  0.012   -0.076 -0.007  0.002
 O         -0.003 -0.005  0.003   -0.005 -0.007  0.002    0.011  0.011  0.005
 O          0.001 -0.007 -0.015   -0.000 -0.008 -0.014    0.016 -0.002 -0.029
 H          0.007 -0.005 -0.007    0.009 -0.005 -0.010   -0.009 -0.008  0.058
 C          0.017 -0.057 -0.017    0.016 -0.065 -0.019    0.029  0.060  0.008
 H          0.007 -0.030 -0.024    0.013 -0.037 -0.025   -0.039  0.040 -0.006
 O         -0.005  0.004  0.006    0.000  0.003  0.009   -0.040  0.004 -0.027
 H         -0.069  0.035 -0.064   -0.079  0.042 -0.077    0.095 -0.060  0.124
 C         -0.029 -0.039  0.111   -0.041 -0.040  0.115    0.072  0.001 -0.012
 H          0.023 -0.054  0.118    0.013 -0.057  0.123    0.021  0.002 -0.018
 O          0.060  0.065 -0.034    0.065  0.070 -0.036   -0.031 -0.030  0.014
 H         -0.083 -0.120 -0.023   -0.087 -0.130 -0.024   -0.023  0.012  0.009
 C         -0.081 -0.029 -0.043   -0.093 -0.033 -0.036    0.068  0.033 -0.063
 H          0.032  0.048 -0.042    0.012  0.041 -0.036    0.019 -0.036 -0.054
 O         -0.007  0.010  0.006   -0.008  0.014  0.005    0.011 -0.027  0.007
 H          0.127 -0.120 -0.026    0.154 -0.142 -0.037   -0.202  0.180  0.064
 TransDip   0.009 -0.126  0.062    0.036 -0.124 -0.051   -0.163  0.366  0.035

 Mode:                61                     62                     63
 Frequency:      1010.38                1031.37                1035.88
 Force Cnst:      2.3497                 1.6348                 2.6445
 Red. Mass:       3.9064                 2.6085                 4.1828
 IR Active:          YES                    YES                    YES
 IR Intens:      245.366                137.002                 35.631
 Raman Active:       YES                    YES                    YES
               X      Y      Z        X      Y      Z        X      Y      Z
 C         -0.060 -0.099 -0.028   -0.127 -0.020  0.006   -0.093  0.044  0.024
 H          0.014 -0.181 -0.060   -0.117 -0.016  0.003   -0.110  0.131  0.049
 C         -0.075 -0.070  0.038    0.164  0.020 -0.026    0.138  0.008 -0.031
 H          0.008 -0.154 -0.008    0.248 -0.087 -0.071    0.169 -0.061 -0.053
 O          0.133  0.038 -0.026   -0.043 -0.036  0.041   -0.065 -0.044  0.041
 C         -0.048  0.044 -0.002   -0.042  0.039  0.001   -0.010  0.008  0.010
 H          0.083 -0.033 -0.024    0.075 -0.069 -0.034    0.004 -0.029 -0.003
 H         -0.028  0.110  0.179   -0.186 -0.149  0.073   -0.140 -0.185 -0.036
 C          0.025 -0.048 -0.003    0.009 -0.025 -0.028    0.001  0.017 -0.023
 C         -0.009  0.029  0.010   -0.015  0.017  0.020   -0.010 -0.002  0.016
 O         -0.003 -0.005 -0.012    0.001 -0.004 -0.007    0.004 -0.001 -0.000
 H          0.029 -0.084 -0.097    0.032 -0.095 -0.050    0.012 -0.043  0.008
 C          0.018  0.006 -0.010    0.006 -0.043 -0.014   -0.018 -0.048 -0.007
 H          0.008  0.063  0.049   -0.057  0.060 -0.020   -0.084  0.026 -0.065
 H         -0.006 -0.026 -0.014    0.042 -0.003 -0.011    0.038  0.060  0.013
 C          0.012  0.065 -0.002    0.043  0.100 -0.005    0.055  0.053 -0.005
 H          0.039  0.106  0.099    0.001  0.049  0.070   -0.001 -0.021 -0.030
 H          0.146  0.078 -0.012    0.208  0.210  0.011    0.126  0.204  0.032
 C         -0.004  0.008  0.018   -0.064 -0.013 -0.006   -0.058 -0.020 -0.005
 H         -0.004 -0.088 -0.084   -0.019 -0.271 -0.170   -0.016 -0.231 -0.125
 C          0.015  0.021  0.038    0.059  0.028  0.020    0.044  0.016 -0.006
 H         -0.157  0.117 -0.075   -0.257  0.129 -0.037   -0.154  0.052  0.013
 H          0.078 -0.150  0.006   -0.046 -0.142 -0.005   -0.096 -0.040 -0.009
 H          0.012 -0.073 -0.057    0.138 -0.263  0.004    0.124 -0.204  0.041
 C          0.008  0.059  0.015    0.013  0.056  0.013    0.013  0.026 -0.003
 O         -0.006 -0.012 -0.005   -0.004 -0.014  0.002   -0.002 -0.008  0.005
 H         -0.063 -0.216 -0.017   -0.052 -0.241  0.001   -0.020 -0.125 -0.010
 H          0.148 -0.147  0.069    0.321 -0.122 -0.003    0.296 -0.014 -0.060
 O          0.051 -0.146 -0.052   -0.011 -0.001 -0.013   -0.028 -0.003 -0.028
 C         -0.019  0.066  0.060    0.014 -0.027  0.023    0.054 -0.017  0.062
 H         -0.015  0.354  0.010   -0.041 -0.182  0.040    0.151  0.066  0.060
 C         -0.071  0.202  0.041   -0.027  0.006 -0.008   -0.019 -0.012 -0.013
 H          0.045  0.178  0.064   -0.021  0.072 -0.019   -0.101 -0.124 -0.011
 C         -0.045  0.033  0.055   -0.000 -0.015 -0.022   -0.005  0.003 -0.003
 O          0.007 -0.009  0.018   -0.001  0.007 -0.004   -0.000  0.010 -0.006
 O          0.027 -0.029 -0.098   -0.006  0.008  0.027    0.002 -0.000 -0.004
 H         -0.006 -0.035  0.073    0.003  0.010 -0.015   -0.006 -0.002  0.040
 C          0.026 -0.076 -0.068    0.065  0.082  0.061   -0.107 -0.078 -0.143
 H          0.006 -0.069 -0.068    0.001  0.118  0.028   -0.038 -0.231 -0.073
 O          0.010 -0.001  0.022   -0.069  0.013 -0.056    0.113 -0.018  0.094
 H         -0.050  0.031 -0.040    0.088 -0.066  0.107   -0.000  0.042 -0.023
 C         -0.096 -0.030  0.145    0.118 -0.056  0.011   -0.165  0.141 -0.074
 H         -0.128 -0.068  0.146    0.116 -0.049  0.009   -0.042  0.071 -0.037
 O          0.085  0.084 -0.043   -0.021 -0.014  0.007    0.002 -0.022  0.010
 H         -0.199 -0.255 -0.025    0.015  0.040  0.003    0.041  0.027  0.007
 C         -0.079 -0.001 -0.066   -0.002 -0.074 -0.045   -0.005  0.206  0.107
 H         -0.126 -0.111 -0.049   -0.058 -0.032 -0.054    0.228  0.188  0.122
 O          0.005 -0.030  0.012   -0.036  0.056  0.011    0.098 -0.149 -0.034
 H          0.081 -0.103 -0.002    0.030 -0.008 -0.009   -0.140  0.078  0.038
 TransDip  -0.486  0.025  0.122    0.364 -0.088 -0.005   -0.039  0.180 -0.052

 Mode:                64                     65                     66
 Frequency:      1047.43                1049.93                1059.46
 Force Cnst:      1.5289                 1.3338                 1.8924
 Red. Mass:       2.3652                 2.0537                 2.8615
 IR Active:          YES                    YES                    YES
 IR Intens:       17.308                 13.441                 46.744
 Raman Active:       YES                    YES                    YES
               X      Y      Z        X      Y      Z        X      Y      Z
 C         -0.027  0.043  0.033   -0.015  0.072  0.042   -0.072  0.099  0.020
 H          0.055  0.265  0.086    0.069  0.422  0.133   -0.196 -0.095 -0.018
 C         -0.005 -0.041 -0.016   -0.071 -0.087 -0.013   -0.047 -0.094  0.064
 H          0.009 -0.015 -0.012   -0.111 -0.038  0.009   -0.026 -0.216  0.028
 O         -0.000  0.012 -0.015    0.032  0.027 -0.025    0.055  0.030 -0.007
 C          0.026 -0.013  0.030    0.041 -0.030  0.043    0.004 -0.024 -0.031
 H         -0.038  0.097  0.060   -0.092  0.131  0.090   -0.026 -0.096 -0.047
 H         -0.015 -0.097 -0.110    0.028 -0.087 -0.160   -0.096 -0.161 -0.015
 C         -0.014  0.037 -0.036   -0.011  0.065 -0.039    0.037  0.066  0.059
 C         -0.015  0.012  0.028   -0.017  0.005  0.033    0.016 -0.073 -0.032
 O          0.008 -0.006  0.003    0.010 -0.005  0.006   -0.005  0.020  0.003
 H          0.042 -0.100 -0.007    0.039 -0.095  0.017   -0.118  0.240  0.139
 C         -0.019 -0.039  0.021   -0.037 -0.042  0.028   -0.061 -0.018 -0.034
 H         -0.067 -0.044 -0.116   -0.089 -0.070 -0.156   -0.122  0.115  0.014
 H          0.047  0.140  0.060    0.036  0.223  0.092   -0.031  0.030 -0.025
 C          0.031  0.003 -0.019    0.046 -0.025 -0.022    0.101 -0.020  0.014
 H         -0.025 -0.076 -0.045   -0.016 -0.117 -0.115    0.090 -0.044 -0.216
 H          0.118  0.167  0.020    0.102  0.205  0.039   -0.115  0.091  0.066
 C          0.007 -0.055  0.036    0.032 -0.082  0.062   -0.086  0.095 -0.067
 H          0.038 -0.181 -0.021    0.068 -0.215  0.014   -0.093  0.100 -0.079
 C         -0.019  0.021 -0.037   -0.047  0.024 -0.063    0.074 -0.045  0.019
 H         -0.014 -0.026  0.054    0.048 -0.076  0.092    0.018 -0.024 -0.002
 H         -0.137  0.118 -0.014   -0.198  0.223 -0.021    0.066 -0.107  0.009
 H          0.024 -0.023  0.057   -0.005  0.041  0.087    0.102 -0.139  0.014
 C          0.018  0.021 -0.024    0.025  0.023 -0.040   -0.019 -0.074  0.010
 O         -0.005 -0.004 -0.000   -0.007 -0.004 -0.003    0.009  0.012  0.014
 H         -0.023 -0.083 -0.063   -0.030 -0.082 -0.104    0.086  0.227  0.096
 H          0.140  0.049 -0.081    0.184  0.112 -0.126    0.334  0.110 -0.055
 O          0.014 -0.015  0.019    0.009  0.002 -0.001    0.054 -0.031  0.049
 C          0.062  0.133 -0.134   -0.066 -0.072  0.061   -0.041  0.029 -0.088
 H          0.098  0.342 -0.163   -0.100 -0.161  0.070   -0.036  0.040 -0.082
 C         -0.036 -0.029  0.052    0.038  0.029 -0.010    0.029  0.083 -0.098
 H         -0.078 -0.085  0.052    0.081  0.064 -0.006    0.094  0.096 -0.088
 C         -0.036 -0.000  0.032    0.022  0.008 -0.008   -0.009 -0.004  0.006
 O          0.014 -0.021  0.013   -0.008  0.008 -0.005    0.004 -0.009  0.005
 O          0.012 -0.010 -0.030   -0.005  0.002  0.006    0.001  0.001  0.001
 H          0.015 -0.009 -0.045   -0.012  0.001  0.032   -0.002 -0.001 -0.039
 C         -0.050 -0.113  0.143    0.046  0.063 -0.073   -0.051  0.027  0.055
 H         -0.018 -0.045  0.131    0.029  0.056 -0.076   -0.020  0.090  0.047
 O         -0.009 -0.016 -0.009   -0.005  0.011 -0.003    0.017 -0.006  0.002
 H         -0.333  0.142 -0.334    0.181 -0.080  0.182   -0.036  0.021 -0.047
 C          0.009 -0.022 -0.000   -0.000 -0.006  0.023    0.004 -0.050 -0.046
 H         -0.158  0.162 -0.073    0.046 -0.106  0.056    0.143  0.012 -0.042
 O         -0.011  0.016 -0.007    0.015  0.003 -0.002    0.000 -0.008  0.001
 H          0.053  0.055 -0.004   -0.069 -0.080  0.001    0.160  0.222 -0.018
 C          0.088 -0.024 -0.038   -0.046 -0.018 -0.000   -0.069 -0.027  0.098
 H          0.026 -0.046 -0.036   -0.080 -0.035 -0.001   -0.047  0.000  0.095
 O         -0.014  0.039  0.010   -0.007  0.000  0.001   -0.011 -0.009 -0.010
 H         -0.126  0.149  0.037    0.093 -0.097 -0.025    0.163 -0.178 -0.052
 TransDip  -0.124  0.014 -0.046   -0.047 -0.105  0.025   -0.206  0.031 -0.066

 Mode:                67                     68                     69
 Frequency:      1072.38                1076.38                1082.20
 Force Cnst:      1.4298                 1.4696                 4.5531
 Red. Mass:       2.1103                 2.1529                 6.5984
 IR Active:          YES                    YES                    YES
 IR Intens:       36.144                 15.905                160.686
 Raman Active:       YES                    YES                    YES
               X      Y      Z        X      Y      Z        X      Y      Z
 C          0.021 -0.060 -0.006    0.032 -0.003 -0.035   -0.004  0.023 -0.000
 H         -0.117  0.075  0.053    0.172  0.100 -0.025   -0.085  0.035  0.016
 C         -0.003  0.086  0.013    0.044 -0.020 -0.063   -0.072 -0.035  0.045
 H         -0.135  0.274  0.092    0.065 -0.154 -0.103   -0.174 -0.016  0.074
 O          0.015 -0.020  0.038    0.005 -0.014  0.048    0.056 -0.007 -0.021
 C         -0.005 -0.031 -0.035   -0.026  0.050  0.056    0.006 -0.028 -0.024
 H          0.031  0.041 -0.017   -0.080 -0.103  0.015    0.001  0.012 -0.011
 H         -0.040 -0.077 -0.042    0.085  0.213  0.107    0.009 -0.020 -0.018
 C         -0.035  0.030 -0.003    0.034 -0.096 -0.023    0.008  0.048  0.024
 C          0.003 -0.014  0.001   -0.005  0.058  0.008    0.004 -0.038 -0.009
 O         -0.000  0.002  0.004    0.001 -0.012 -0.007   -0.001  0.010  0.002
 H         -0.010  0.021  0.039    0.067 -0.128 -0.133   -0.050  0.094  0.076
 C          0.036 -0.063 -0.036    0.003  0.110  0.053   -0.018 -0.023 -0.026
 H          0.162 -0.316 -0.110   -0.073  0.310  0.173    0.023 -0.100 -0.043
 H          0.077 -0.246 -0.099   -0.129  0.265  0.127   -0.011 -0.035 -0.031
 C         -0.003  0.067  0.033   -0.081 -0.075 -0.031    0.040 -0.003  0.020
 H          0.184  0.323  0.128   -0.255 -0.309 -0.016    0.103  0.078 -0.071
 H          0.027 -0.012  0.005   -0.019 -0.085 -0.040   -0.058  0.031  0.039
 C          0.061 -0.088  0.052    0.035 -0.035  0.028    0.005  0.002  0.004
 H          0.074 -0.145  0.026    0.031  0.011  0.071    0.010 -0.014 -0.002
 C         -0.050  0.041 -0.013   -0.033  0.009 -0.013   -0.007 -0.007 -0.007
 H         -0.074  0.043 -0.004    0.055 -0.021  0.009    0.034 -0.026  0.012
 H         -0.064  0.060 -0.010   -0.021  0.068 -0.003   -0.005  0.030 -0.000
 H         -0.058  0.066 -0.010   -0.052  0.083  0.001   -0.013  0.029  0.009
 C          0.016  0.056 -0.007    0.012  0.032 -0.006   -0.002 -0.007 -0.001
 O         -0.008 -0.010 -0.012   -0.004 -0.006 -0.005    0.000  0.001 -0.001
 H         -0.071 -0.180 -0.084   -0.035 -0.088 -0.048    0.005  0.024  0.002
 H         -0.321  0.071  0.017    0.206 -0.170  0.018   -0.029  0.079 -0.002
 O          0.035 -0.038  0.025   -0.004 -0.025  0.003   -0.320  0.029 -0.213
 C         -0.006  0.026 -0.055    0.038  0.031 -0.028    0.397  0.058  0.227
 H          0.000  0.010 -0.047    0.041  0.009 -0.022    0.389  0.050  0.203
 C         -0.004  0.080 -0.086    0.010  0.061 -0.080    0.121  0.030 -0.039
 H          0.065  0.105 -0.077    0.084  0.096 -0.070    0.207  0.215 -0.045
 C         -0.014 -0.010 -0.002   -0.019 -0.015 -0.007   -0.069 -0.031 -0.026
 O          0.005 -0.004  0.002    0.006 -0.001  0.001    0.015  0.018  0.001
 O          0.001  0.002  0.006    0.001  0.002  0.010    0.012  0.001 -0.002
 H          0.002  0.002 -0.035    0.006  0.003 -0.035    0.028  0.007  0.053
 C         -0.054  0.032  0.044   -0.044  0.026  0.052    0.069 -0.029  0.099
 H         -0.044  0.065  0.040   -0.051  0.038  0.049   -0.060 -0.176  0.108
 O          0.016 -0.005  0.004    0.006 -0.005 -0.001   -0.079 -0.009 -0.050
 H         -0.016  0.012 -0.020   -0.023  0.010 -0.023   -0.038 -0.029  0.001
 C          0.013 -0.045 -0.038    0.016 -0.043 -0.033   -0.051 -0.023 -0.018
 H          0.197 -0.010 -0.021    0.200 -0.008 -0.016   -0.002  0.087 -0.039
 O         -0.004 -0.011  0.002   -0.004 -0.009  0.001    0.012  0.013 -0.008
 H          0.154  0.217 -0.017    0.151  0.207 -0.016    0.119  0.116 -0.011
 C         -0.078  0.017  0.078   -0.078  0.019  0.071   -0.038 -0.056  0.091
 H          0.007  0.078  0.075    0.016  0.091  0.067   -0.013 -0.071  0.100
 O          0.006 -0.033 -0.014    0.006 -0.032 -0.014   -0.022  0.017 -0.003
 H          0.118 -0.143 -0.040    0.118 -0.142 -0.039    0.147 -0.146 -0.031
 TransDip  -0.081  0.138 -0.107    0.049  0.074 -0.091    0.370 -0.093  0.139

 Mode:                70                     71                     72
 Frequency:      1106.67                1108.98                1122.98
 Force Cnst:      2.4392                 1.3137                 3.4752
 Red. Mass:       3.3804                 1.8130                 4.6771
 IR Active:          YES                    YES                    YES
 IR Intens:       41.100                  0.945                 73.820
 Raman Active:       YES                    YES                    YES
               X      Y      Z        X      Y      Z        X      Y      Z
 C          0.006 -0.001  0.002   -0.082 -0.003  0.005    0.008 -0.013  0.022
 H          0.028  0.001 -0.001   -0.445 -0.012  0.050   -0.002 -0.021  0.020
 C         -0.006  0.005 -0.002    0.046 -0.093 -0.043   -0.015 -0.019 -0.040
 H          0.005  0.005 -0.005    0.023 -0.014 -0.018    0.006 -0.034 -0.048
 O         -0.025 -0.004 -0.019   -0.001  0.003  0.006   -0.025 -0.000 -0.012
 C          0.001 -0.006 -0.000    0.038  0.076  0.034    0.019  0.007  0.035
 H         -0.016 -0.010 -0.001    0.209  0.312  0.093   -0.025  0.070  0.053
 H          0.021  0.020 -0.005   -0.098 -0.120 -0.020    0.089  0.093 -0.027
 C          0.004  0.006 -0.002   -0.079 -0.019 -0.001   -0.024  0.001 -0.022
 C         -0.002 -0.002  0.002    0.007  0.021 -0.006   -0.005  0.023  0.011
 O          0.001  0.000  0.000   -0.003 -0.005  0.002    0.004 -0.007  0.003
 H          0.000 -0.004  0.005    0.025 -0.020 -0.022    0.043 -0.072 -0.018
 C         -0.004 -0.001  0.000    0.029 -0.051  0.005    0.003 -0.019  0.012
 H          0.010 -0.036 -0.020   -0.144  0.288  0.096    0.008 -0.072 -0.059
 H         -0.007  0.019  0.006    0.191 -0.270 -0.094    0.060 -0.040 -0.007
 C          0.002 -0.003 -0.001    0.033  0.058 -0.012    0.004  0.012 -0.014
 H          0.010  0.008 -0.005   -0.044 -0.044  0.023    0.028  0.047  0.038
 H          0.006  0.011  0.003   -0.009 -0.079 -0.045    0.035 -0.010 -0.023
 C         -0.010  0.007 -0.000    0.131  0.013 -0.010   -0.037  0.045 -0.010
 H         -0.009  0.005  0.005    0.069  0.179 -0.007   -0.038  0.045 -0.007
 C          0.007 -0.001 -0.002   -0.083 -0.033  0.006    0.028 -0.012 -0.001
 H         -0.006 -0.002  0.007    0.230 -0.081 -0.036   -0.001 -0.015  0.019
 H         -0.010 -0.000 -0.001    0.141  0.080  0.013   -0.005 -0.015  0.001
 H          0.017 -0.022  0.009   -0.211  0.322 -0.070    0.049 -0.056  0.022
 C          0.001 -0.004 -0.003   -0.036 -0.030  0.040   -0.002 -0.027 -0.008
 O          0.000  0.000  0.002    0.003  0.009 -0.018    0.002  0.004  0.007
 H          0.007  0.012  0.002   -0.008  0.138  0.030    0.038  0.085  0.027
 H         -0.023  0.016 -0.005    0.071 -0.042 -0.009   -0.128  0.063 -0.056
 O          0.002 -0.017 -0.007   -0.002 -0.001 -0.002   -0.008 -0.021  0.043
 C          0.026  0.003 -0.017    0.005  0.001  0.001   -0.044 -0.012 -0.042
 H          0.072  0.053 -0.020    0.011 -0.002  0.002   -0.224  0.011 -0.076
 C          0.056  0.040 -0.000   -0.004  0.002 -0.003    0.058 -0.010  0.006
 H          0.122  0.121 -0.003    0.004 -0.000 -0.000    0.029 -0.172  0.030
 C         -0.002 -0.000 -0.000   -0.001 -0.002 -0.002    0.010  0.045  0.042
 O          0.000  0.003 -0.004    0.000  0.001 -0.000   -0.004 -0.015  0.012
 O         -0.001  0.002  0.004   -0.000  0.000  0.002    0.003 -0.005 -0.047
 H          0.001  0.002 -0.002    0.000  0.000 -0.004   -0.010 -0.006  0.120
 C         -0.045 -0.114 -0.048   -0.006 -0.002 -0.001    0.283 -0.048  0.182
 H         -0.087 -0.264 -0.025   -0.010 -0.009 -0.001    0.451 -0.055  0.205
 O          0.015  0.004  0.034    0.002 -0.000  0.002   -0.152  0.006 -0.140
 H         -0.200  0.111 -0.169   -0.006  0.004 -0.004   -0.056 -0.044 -0.023
 C          0.233  0.277  0.048    0.010  0.008  0.001    0.002  0.024 -0.010
 H          0.341  0.265  0.072    0.024  0.004  0.004   -0.065  0.097 -0.028
 O         -0.089 -0.087  0.070   -0.003 -0.003  0.002   -0.008 -0.005  0.015
 H         -0.152 -0.168  0.080   -0.001  0.001  0.002   -0.110 -0.140  0.023
 C         -0.136 -0.039 -0.081   -0.007  0.001 -0.004   -0.135  0.252  0.043
 H         -0.402 -0.160 -0.103   -0.008  0.004 -0.005   -0.312  0.299 -0.003
 O         -0.001 -0.010  0.014    0.001 -0.003 -0.000    0.086 -0.149 -0.049
 H          0.260 -0.267 -0.045    0.006 -0.007 -0.001   -0.071 -0.002  0.011
 TransDip   0.150  0.107 -0.090    0.016  0.010  0.025    0.121  0.200  0.146

 Mode:                73                     74                     75
 Frequency:      1127.06                1138.09                1153.44
 Force Cnst:      1.8215                 1.9564                 1.8523
 Red. Mass:       2.4338                 2.5636                 2.3631
 IR Active:          YES                    YES                    YES
 IR Intens:       10.079                 16.087                 15.911
 Raman Active:       YES                    YES                    YES
               X      Y      Z        X      Y      Z        X      Y      Z
 C         -0.013  0.041 -0.059   -0.013  0.028 -0.019   -0.043 -0.060  0.090
 H         -0.003  0.048 -0.055    0.070 -0.015 -0.039    0.108 -0.162  0.037
 C          0.039  0.045  0.102   -0.017  0.015  0.082   -0.026  0.124  0.024
 H         -0.027  0.118  0.137   -0.007  0.085  0.097    0.026  0.171  0.025
 O         -0.005 -0.003 -0.001    0.026  0.024 -0.038   -0.018 -0.024 -0.001
 C         -0.042 -0.016 -0.096   -0.018 -0.024 -0.065   -0.030 -0.083 -0.038
 H          0.117 -0.128 -0.129    0.084 -0.039 -0.070   -0.187 -0.271 -0.088
 H         -0.228 -0.245  0.061   -0.138 -0.175  0.012   -0.086 -0.173 -0.093
 C          0.058  0.006  0.064    0.038  0.023  0.040    0.102  0.031 -0.070
 C          0.013 -0.071 -0.031    0.007 -0.052 -0.017   -0.047  0.028  0.068
 O         -0.010  0.021 -0.008   -0.005  0.015 -0.005    0.013 -0.007 -0.008
 H         -0.124  0.208  0.064   -0.085  0.137  0.052    0.062 -0.213 -0.061
 C         -0.011  0.042 -0.038   -0.014  0.015 -0.024   -0.037 -0.001  0.093
 H         -0.028  0.190  0.153   -0.025  0.089  0.064   -0.117 -0.020 -0.160
 H         -0.153  0.089  0.007   -0.092  0.087  0.014    0.122  0.222  0.124
 C         -0.004 -0.032  0.044    0.010 -0.019  0.021    0.001 -0.002 -0.115
 H         -0.077 -0.139 -0.117   -0.045 -0.100 -0.083    0.059  0.090  0.112
 H         -0.115  0.019  0.067   -0.034  0.055  0.046    0.217  0.016 -0.127
 C          0.095 -0.101  0.020    0.053 -0.045 -0.005    0.107  0.034 -0.072
 H          0.094 -0.088  0.026    0.050 -0.051 -0.026    0.040  0.058 -0.256
 C         -0.071  0.021  0.001   -0.037  0.007  0.008   -0.047 -0.016  0.040
 H          0.035  0.020 -0.042    0.026  0.015 -0.035    0.089  0.018 -0.087
 H          0.025  0.045 -0.001    0.040  0.003  0.003    0.175 -0.053  0.020
 H         -0.135  0.167 -0.058   -0.081  0.096 -0.046   -0.153  0.186 -0.111
 C          0.003  0.060  0.022   -0.005  0.023  0.020   -0.057 -0.052  0.068
 O         -0.005 -0.010 -0.017   -0.001 -0.004 -0.010    0.007  0.011 -0.017
 H         -0.087 -0.181 -0.059   -0.042 -0.071 -0.014   -0.001  0.179  0.088
 H          0.304 -0.169  0.174    0.190 -0.098  0.119    0.233  0.177 -0.238
 O          0.015  0.004  0.015   -0.024  0.005 -0.007    0.001 -0.009 -0.003
 C         -0.044 -0.038  0.001    0.046  0.057 -0.011    0.001 -0.004  0.000
 H         -0.055  0.028 -0.013    0.038 -0.088  0.014   -0.013  0.020 -0.007
 C         -0.016  0.010 -0.033   -0.016 -0.072  0.065    0.027  0.017  0.009
 H         -0.079 -0.000 -0.046   -0.069 -0.209  0.077    0.054  0.063  0.007
 C          0.015  0.031  0.025   -0.008 -0.044 -0.039   -0.004  0.007  0.008
 O         -0.005 -0.005  0.004    0.005  0.007 -0.006    0.000 -0.002  0.002
 O          0.001 -0.002 -0.029   -0.004  0.002  0.049    0.002 -0.000 -0.011
 H         -0.014 -0.004  0.103    0.026  0.007 -0.186   -0.004 -0.001  0.039
 C          0.116 -0.063  0.005   -0.085  0.069  0.033    0.000  0.001  0.001
 H          0.206 -0.048  0.015   -0.183 -0.023  0.036    0.003  0.020 -0.003
 O         -0.042  0.002 -0.035    0.017  0.000  0.013    0.001 -0.000 -0.000
 H         -0.029 -0.006 -0.023    0.016  0.003  0.020    0.005 -0.002  0.005
 C         -0.047  0.095 -0.024    0.102 -0.100  0.043   -0.011 -0.006 -0.002
 H         -0.203  0.244 -0.085    0.191 -0.381  0.134    0.008  0.011 -0.004
 O         -0.007 -0.020  0.013    0.003  0.032 -0.006    0.002  0.000 -0.002
 H         -0.002 -0.005  0.011   -0.177 -0.232  0.015    0.027  0.036 -0.005
 C          0.037 -0.043  0.045   -0.067  0.152 -0.100   -0.003 -0.004  0.013
 H          0.047 -0.094  0.057   -0.300  0.175 -0.143    0.009 -0.007  0.016
 O         -0.005  0.017  0.006    0.045 -0.068 -0.022   -0.003  0.001 -0.000
 H         -0.001  0.013  0.010   -0.154  0.123  0.028    0.025 -0.025 -0.007
 TransDip   0.030  0.039  0.089   -0.116 -0.052 -0.018    0.062  0.045  0.102

 Mode:                76                     77                     78
 Frequency:      1157.02                1179.86                1190.64
 Force Cnst:      1.5975                 2.6982                 1.3144
 Red. Mass:       2.0254                 3.2897                 1.5737
 IR Active:          YES                    YES                    YES
 IR Intens:        4.261                185.313                 21.532
 Raman Active:       YES                    YES                    YES
               X      Y      Z        X      Y      Z        X      Y      Z
 C         -0.027 -0.111 -0.036    0.019  0.006  0.014    0.113  0.059  0.001
 H         -0.150  0.011  0.020   -0.102 -0.004  0.028   -0.101  0.091  0.035
 C          0.012  0.027  0.028   -0.055 -0.032  0.022   -0.023 -0.037 -0.017
 H         -0.094  0.237  0.106   -0.134 -0.012  0.044   -0.220  0.205  0.090
 O         -0.004 -0.004 -0.008    0.210  0.052  0.089   -0.015  0.009 -0.017
 C         -0.043 -0.007 -0.047   -0.011 -0.013  0.004   -0.010 -0.010 -0.014
 H          0.139  0.053 -0.036   -0.066 -0.047 -0.002    0.154  0.201  0.038
 H         -0.229 -0.253  0.006   -0.037 -0.050 -0.007   -0.158 -0.221 -0.056
 C          0.065 -0.010 -0.012    0.022 -0.014 -0.029    0.042 -0.008 -0.024
 C         -0.021 -0.006  0.027   -0.017  0.036  0.028   -0.027  0.021  0.038
 O          0.001  0.004 -0.012    0.005 -0.008 -0.003    0.005 -0.003 -0.009
 H         -0.017 -0.045 -0.045    0.050 -0.118 -0.065    0.025 -0.115 -0.068
 C          0.008  0.021  0.037    0.000  0.004  0.042   -0.001  0.007  0.054
 H         -0.069  0.162  0.052   -0.051  0.055 -0.013   -0.132  0.226  0.064
 H          0.082 -0.025  0.008    0.118 -0.084 -0.008    0.201 -0.232 -0.058
 C         -0.022  0.009 -0.028   -0.015 -0.002 -0.023   -0.036 -0.007  0.012
 H          0.066  0.136  0.085    0.074  0.124  0.076    0.021  0.075  0.082
 H          0.024 -0.086 -0.059   -0.058 -0.151 -0.061   -0.284 -0.375 -0.067
 C         -0.056  0.103  0.150   -0.017 -0.010 -0.012   -0.053 -0.061 -0.059
 H          0.003  0.160  0.410   -0.021 -0.019 -0.034   -0.073 -0.014 -0.065
 C          0.027 -0.044 -0.090    0.012  0.010  0.008    0.033  0.037  0.029
 H          0.142 -0.213  0.198   -0.059  0.035 -0.012   -0.162  0.119 -0.050
 H         -0.203  0.273 -0.017   -0.001 -0.044 -0.001   -0.006 -0.145 -0.003
 H          0.119 -0.018  0.222    0.024 -0.049 -0.010    0.060 -0.145 -0.054
 C          0.044 -0.035 -0.110    0.004  0.002  0.003    0.003  0.028  0.017
 O         -0.000  0.007  0.023   -0.001  0.000 -0.000   -0.001 -0.006  0.001
 H          0.088  0.150 -0.100   -0.005 -0.016 -0.003   -0.018 -0.112  0.029
 H          0.244 -0.052 -0.008    0.084  0.122 -0.170    0.201  0.080 -0.141
 O         -0.001 -0.003 -0.002   -0.013  0.036  0.005   -0.005  0.007 -0.003
 C          0.003  0.001  0.000   -0.009  0.051  0.014    0.010 -0.033  0.001
 H          0.003 -0.000  0.001    0.061 -0.152  0.068    0.041  0.013 -0.002
 C          0.005  0.004  0.008   -0.230 -0.068 -0.123    0.018 -0.004  0.016
 H          0.005  0.002  0.008   -0.296 -0.183 -0.113    0.019 -0.004  0.015
 C         -0.002  0.000  0.001    0.036 -0.058 -0.071   -0.012  0.026  0.029
 O          0.000 -0.000  0.001   -0.005  0.023 -0.025    0.002 -0.011  0.014
 O          0.000  0.000 -0.001   -0.013 -0.004  0.098    0.004  0.006 -0.043
 H         -0.000 -0.000  0.004    0.056  0.011 -0.438   -0.031 -0.002  0.220
 C         -0.004  0.003  0.001    0.065 -0.028  0.002   -0.019  0.005 -0.002
 H         -0.009  0.002 -0.000    0.074 -0.290  0.066   -0.012  0.129 -0.031
 O          0.001 -0.000  0.001   -0.027  0.002 -0.020    0.006 -0.000  0.006
 H          0.003 -0.001  0.003   -0.004 -0.011  0.007   -0.009  0.007 -0.012
 C          0.001 -0.005  0.001    0.004  0.090 -0.017    0.015 -0.019  0.009
 H         -0.005 -0.015  0.003    0.033  0.073 -0.007    0.044  0.016  0.003
 O          0.001  0.002 -0.001   -0.012 -0.022  0.018   -0.005 -0.001 -0.003
 H         -0.010 -0.012  0.000   -0.052 -0.056  0.019    0.048  0.058 -0.006
 C          0.001  0.004 -0.001   -0.010 -0.017 -0.025   -0.005  0.010 -0.012
 H         -0.022 -0.008 -0.002    0.304  0.219 -0.034   -0.044 -0.007 -0.014
 O          0.001 -0.002 -0.001    0.007 -0.004  0.002    0.001 -0.002 -0.001
 H         -0.010  0.009  0.002    0.011 -0.009  0.000   -0.010  0.008  0.002
 TransDip  -0.007  0.011 -0.065   -0.341 -0.152 -0.225   -0.001  0.031  0.145

 Mode:                79                     80                     81
 Frequency:      1194.42                1220.52                1227.86
 Force Cnst:      1.5529                 1.4191                 1.4001
 Red. Mass:       1.8475                 1.6169                 1.5762
 IR Active:          YES                    YES                    YES
 IR Intens:       82.289                 23.414                 36.867
 Raman Active:       YES                    YES                    YES
               X      Y      Z        X      Y      Z        X      Y      Z
 C         -0.033 -0.022  0.007    0.048 -0.062  0.047    0.010 -0.027  0.010
 H          0.061 -0.050 -0.012    0.286 -0.081  0.010    0.143 -0.211 -0.058
 C         -0.019  0.003  0.017   -0.057  0.041 -0.050   -0.034  0.049  0.004
 H          0.050 -0.041 -0.011   -0.108  0.242  0.010   -0.056 -0.030 -0.011
 O          0.077  0.024  0.018   -0.013 -0.009 -0.019    0.020 -0.007  0.022
 C          0.005 -0.001  0.000    0.052 -0.013 -0.008    0.058 -0.007 -0.005
 H         -0.039 -0.047 -0.010    0.025  0.127  0.027   -0.201 -0.228 -0.061
 H          0.028  0.032  0.005   -0.027 -0.140 -0.125    0.076  0.003 -0.081
 C         -0.017  0.006  0.009   -0.095  0.042  0.009   -0.092  0.020 -0.005
 C          0.010 -0.009 -0.013    0.024 -0.030 -0.030    0.011  0.024 -0.015
 O         -0.002  0.002  0.003   -0.008  0.005  0.006   -0.001 -0.008  0.011
 H         -0.012  0.045  0.024   -0.026  0.102  0.083    0.062 -0.030  0.051
 C          0.004 -0.004 -0.016    0.042 -0.038 -0.017    0.029 -0.042 -0.018
 H          0.033 -0.047 -0.010   -0.056  0.188  0.090   -0.088  0.217  0.092
 H         -0.059  0.074  0.020   -0.009  0.027  0.014    0.058 -0.137 -0.053
 C          0.009  0.004 -0.004   -0.023  0.039  0.015   -0.005  0.034  0.027
 H         -0.015 -0.031 -0.019   -0.200 -0.207  0.029   -0.133 -0.146  0.008
 H          0.100  0.121  0.020    0.115  0.083  0.017    0.033  0.037  0.025
 C          0.012  0.019  0.017   -0.022  0.005 -0.020   -0.010 -0.010  0.009
 H          0.020 -0.003  0.015   -0.043  0.055 -0.017    0.017  0.032  0.146
 C         -0.008 -0.010 -0.007    0.016  0.013  0.010    0.000  0.006 -0.002
 H          0.041 -0.031  0.014   -0.033  0.032 -0.008   -0.000 -0.001  0.010
 H          0.002  0.036  0.001    0.002 -0.051 -0.000   -0.008 -0.006 -0.002
 H         -0.013  0.034  0.015    0.030 -0.062 -0.014    0.008 -0.014  0.007
 C         -0.000 -0.009 -0.006   -0.004 -0.007  0.000    0.013  0.014 -0.013
 O          0.000  0.002 -0.000    0.001  0.001  0.003   -0.001 -0.003  0.003
 H          0.005  0.031 -0.009    0.016  0.007  0.030   -0.001 -0.044 -0.019
 H         -0.015 -0.039  0.051    0.330 -0.177  0.125    0.231  0.102 -0.157
 O         -0.018  0.047 -0.008    0.009 -0.017 -0.008   -0.007  0.014  0.013
 C          0.019 -0.090  0.014   -0.011  0.028  0.009    0.043 -0.013 -0.058
 H          0.159 -0.010  0.027   -0.099  0.044 -0.012   -0.004 -0.206 -0.034
 C         -0.087 -0.073 -0.000    0.006  0.001  0.072   -0.014 -0.003 -0.058
 H         -0.111 -0.109  0.005    0.110  0.134  0.077   -0.057 -0.003 -0.069
 C         -0.017  0.061  0.062    0.008 -0.017 -0.019   -0.024  0.029  0.036
 O          0.002 -0.025  0.035   -0.002  0.012 -0.017    0.006 -0.023  0.029
 O          0.007  0.016 -0.098   -0.002 -0.010  0.035    0.003  0.016 -0.053
 H         -0.075 -0.003  0.534    0.033 -0.001 -0.227   -0.048  0.003  0.330
 C         -0.018 -0.004 -0.008    0.031 -0.011 -0.001   -0.033  0.028  0.021
 H          0.028  0.347 -0.085    0.032 -0.061  0.013   -0.104 -0.300  0.087
 O          0.003 -0.000  0.009   -0.008  0.001 -0.007    0.005  0.005 -0.005
 H         -0.046  0.023 -0.050    0.011 -0.009  0.014    0.097 -0.039  0.101
 C          0.040 -0.017  0.031   -0.039  0.009  0.014    0.012  0.022 -0.042
 H          0.277  0.172  0.013    0.166  0.070  0.027   -0.105 -0.227  0.009
 O         -0.028 -0.028 -0.007   -0.004 -0.017 -0.006    0.014  0.021  0.013
 H          0.255  0.329 -0.027    0.141  0.193 -0.022   -0.232 -0.295  0.031
 C         -0.039  0.025 -0.075   -0.023  0.003 -0.031    0.021 -0.022  0.038
 H          0.223  0.223 -0.079    0.349  0.166 -0.010   -0.127 -0.059  0.023
 O          0.007 -0.011  0.001   -0.012 -0.001  0.006   -0.001  0.007 -0.003
 H          0.016 -0.021 -0.007    0.146 -0.153 -0.040   -0.025  0.029  0.006
 TransDip  -0.195  0.142  0.162    0.138 -0.022 -0.067   -0.151 -0.003  0.123

 Mode:                82                     83                     84
 Frequency:      1231.40                1238.58                1276.90
 Force Cnst:      1.1917                 1.3421                 1.1256
 Red. Mass:       1.3339                 1.4848                 1.1717
 IR Active:          YES                    YES                    YES
 IR Intens:       30.535                 24.119                 38.473
 Raman Active:       YES                    YES                    YES
               X      Y      Z        X      Y      Z        X      Y      Z
 C         -0.002  0.001 -0.008   -0.032  0.059 -0.046   -0.001  0.001 -0.001
 H          0.057 -0.185 -0.067   -0.063 -0.183 -0.108    0.001 -0.002 -0.002
 C         -0.015  0.033  0.023    0.014  0.008  0.061    0.000  0.001 -0.001
 H         -0.012 -0.087 -0.008    0.157 -0.212 -0.027    0.017  0.002 -0.005
 O         -0.000 -0.008  0.001   -0.032  0.005 -0.048   -0.003 -0.001 -0.002
 C          0.037 -0.007 -0.007    0.001 -0.006 -0.010   -0.001 -0.001  0.000
 H         -0.173 -0.228 -0.063   -0.116 -0.231 -0.067    0.006  0.007  0.002
 H          0.070  0.031 -0.040    0.049  0.062  0.019   -0.002 -0.003 -0.001
 C         -0.048  0.009 -0.006    0.033 -0.012 -0.005    0.003 -0.000  0.000
 C          0.001  0.029 -0.002   -0.019  0.042  0.022   -0.001 -0.000  0.001
 O          0.002 -0.008  0.007    0.008 -0.010  0.001    0.000  0.000 -0.000
 H          0.062 -0.061  0.020    0.062 -0.119 -0.042   -0.001 -0.000 -0.003
 C          0.010 -0.029 -0.013   -0.027 -0.006 -0.012   -0.001  0.000 -0.001
 H         -0.080  0.166  0.065   -0.076  0.100  0.033   -0.001  0.001  0.000
 H          0.067 -0.157 -0.064    0.085 -0.227 -0.103    0.001 -0.003 -0.002
 C          0.006  0.020  0.026    0.031 -0.007  0.033    0.001 -0.001  0.001
 H         -0.069 -0.087 -0.011    0.035 -0.002 -0.059    0.000 -0.001 -0.002
 H         -0.028 -0.003  0.023   -0.141 -0.056  0.034   -0.001  0.002  0.001
 C         -0.004 -0.014  0.013    0.009 -0.029  0.024    0.001 -0.002  0.000
 H          0.033  0.011  0.158    0.067 -0.016  0.221   -0.001  0.006  0.005
 C         -0.005  0.002 -0.004   -0.017 -0.003 -0.010   -0.000  0.000 -0.000
 H          0.010 -0.009  0.011    0.030 -0.027  0.014   -0.000  0.000  0.000
 H         -0.008  0.007 -0.002   -0.010  0.034 -0.002   -0.001 -0.000 -0.000
 H         -0.002  0.006  0.009   -0.021  0.038  0.016    0.000 -0.001  0.000
 C          0.014  0.018 -0.013    0.019  0.031 -0.016    0.000  0.001 -0.000
 O         -0.002 -0.004  0.002   -0.002 -0.006  0.002   -0.000 -0.000  0.000
 H         -0.006 -0.052 -0.025   -0.017 -0.083 -0.045   -0.000 -0.002 -0.001
 H          0.114  0.161 -0.189   -0.119  0.295 -0.269   -0.007  0.003 -0.001
 O         -0.007  0.002 -0.010    0.010 -0.012 -0.002    0.007 -0.003 -0.015
 C         -0.042 -0.010  0.071    0.009  0.019 -0.021   -0.015 -0.001  0.040
 H          0.138  0.218  0.068   -0.152 -0.030 -0.046    0.063 -0.071  0.075
 C          0.019  0.012 -0.031    0.015 -0.016  0.100   -0.006 -0.002  0.013
 H          0.002 -0.124 -0.017    0.065  0.110  0.095    0.025  0.110  0.002
 C          0.024 -0.023 -0.030   -0.005  0.001  0.003    0.003 -0.010 -0.011
 O         -0.006  0.019 -0.021    0.001  0.000 -0.003   -0.000 -0.001  0.006
 O         -0.003 -0.010  0.037    0.001 -0.004  0.005   -0.001  0.005 -0.002
 H          0.029 -0.002 -0.206    0.010 -0.001 -0.059   -0.008  0.002  0.057
 C          0.009 -0.025 -0.025    0.016  0.003  0.008   -0.026  0.049  0.016
 H          0.109  0.454 -0.124   -0.026 -0.181  0.047    0.581  0.201  0.126
 O          0.002 -0.008  0.014   -0.006  0.004 -0.009    0.006 -0.042 -0.001
 H         -0.147  0.063 -0.155    0.063 -0.029  0.067   -0.361  0.146 -0.348
 C          0.029 -0.036  0.028   -0.040  0.011  0.012   -0.021  0.039 -0.060
 H         -0.107  0.209 -0.058    0.211 -0.030  0.059    0.203 -0.393  0.090
 O         -0.011 -0.005 -0.007   -0.001 -0.012 -0.006    0.008  0.009  0.010
 H          0.105  0.115 -0.009    0.096  0.138 -0.018   -0.133 -0.198  0.024
 C          0.003  0.019  0.010   -0.020  0.008 -0.049    0.003 -0.017 -0.001
 H         -0.291 -0.123 -0.002    0.368  0.158 -0.024    0.146 -0.029  0.016
 O          0.014 -0.007 -0.006   -0.013  0.000  0.008   -0.005  0.007  0.006
 H         -0.128  0.129  0.035    0.145 -0.151 -0.041    0.043 -0.041 -0.015
 TransDip  -0.016  0.034 -0.173    0.157 -0.013 -0.004   -0.186 -0.031 -0.062

 Mode:                85                     86                     87
 Frequency:      1279.57                1292.23                1299.12
 Force Cnst:      1.1389                 1.2933                 1.4368
 Red. Mass:       1.1806                 1.3146                 1.4450
 IR Active:          YES                    YES                    YES
 IR Intens:       29.581                  2.971                 13.627
 Raman Active:       YES                    YES                    YES
               X      Y      Z        X      Y      Z        X      Y      Z
 C         -0.003  0.003 -0.000    0.018  0.046  0.043   -0.002  0.022 -0.050
 H          0.006 -0.014 -0.006   -0.392 -0.404 -0.033   -0.105  0.162  0.003
 C          0.001  0.003 -0.001   -0.011  0.007 -0.003    0.019  0.003  0.061
 H          0.022 -0.012 -0.010    0.084 -0.083 -0.049   -0.058 -0.235  0.022
 O         -0.006 -0.002 -0.005    0.001 -0.000  0.001   -0.015  0.003 -0.025
 C         -0.003 -0.002  0.001   -0.005 -0.026  0.013    0.049  0.026 -0.006
 H          0.015  0.020  0.007   -0.001  0.065  0.037   -0.181 -0.257 -0.076
 H         -0.009 -0.012 -0.004    0.059  0.059 -0.016    0.061  0.042 -0.002
 C          0.009 -0.000  0.000   -0.003  0.041 -0.032   -0.121  0.001 -0.020
 C         -0.002 -0.000  0.002    0.004 -0.032 -0.002    0.023  0.004 -0.035
 O          0.001  0.000 -0.001   -0.003  0.006 -0.001   -0.014 -0.004  0.007
 H         -0.004 -0.001 -0.008   -0.034  0.049  0.048    0.079 -0.002  0.167
 C         -0.004  0.000 -0.002   -0.008 -0.010  0.050    0.053  0.018  0.064
 H         -0.005  0.005  0.001    0.016 -0.173 -0.154    0.126 -0.184 -0.070
 H          0.001 -0.008 -0.006   -0.013  0.218  0.116    0.036  0.087  0.091
 C          0.003 -0.001  0.001    0.012  0.031 -0.074   -0.027 -0.017 -0.024
 H         -0.002 -0.007 -0.006   -0.053 -0.053  0.038    0.245  0.359  0.092
 H         -0.001  0.007  0.004    0.041 -0.129 -0.125   -0.178 -0.319 -0.099
 C          0.001 -0.004 -0.001   -0.013 -0.056 -0.044    0.008  0.016  0.025
 H          0.001  0.014  0.021    0.085  0.179  0.551   -0.013 -0.111 -0.198
 C         -0.001  0.001 -0.000   -0.007  0.015  0.012    0.002 -0.013 -0.007
 H          0.001  0.001 -0.001   -0.003  0.022 -0.012   -0.028 -0.010  0.006
 H         -0.000 -0.001 -0.000    0.021 -0.067 -0.003   -0.016  0.043  0.003
 H          0.000 -0.003 -0.000   -0.005 -0.029 -0.026   -0.008  0.046  0.018
 C          0.001  0.002 -0.001    0.031  0.046 -0.021   -0.008 -0.011  0.009
 O         -0.000 -0.001  0.000   -0.003 -0.010  0.008    0.001  0.003 -0.004
 H          0.000 -0.007 -0.001    0.005 -0.144 -0.010   -0.016  0.048 -0.022
 H         -0.025  0.009 -0.001    0.058 -0.212  0.200    0.417 -0.229  0.085
 O          0.005  0.001 -0.015   -0.002  0.002  0.001    0.002 -0.002 -0.001
 C         -0.013 -0.013  0.015   -0.001 -0.000 -0.000    0.003 -0.000  0.001
 H          0.132  0.093  0.025    0.017 -0.000  0.004   -0.045  0.014 -0.012
 C         -0.015  0.002  0.038   -0.001  0.003 -0.002    0.012 -0.006  0.025
 H         -0.056  0.038  0.029    0.042 -0.034  0.013   -0.053  0.013  0.008
 C          0.004 -0.005 -0.005    0.000  0.000  0.000   -0.001 -0.000  0.001
 O         -0.001  0.002 -0.001    0.000 -0.000  0.000    0.000  0.001 -0.002
 O         -0.001  0.001  0.000    0.000  0.000 -0.000    0.000 -0.001  0.001
 H         -0.003  0.000  0.019   -0.000 -0.000  0.001    0.002 -0.001 -0.010
 C         -0.019 -0.003 -0.006   -0.000 -0.000  0.001    0.000  0.001 -0.000
 H         -0.032  0.138 -0.048    0.001 -0.007  0.003    0.006  0.011 -0.001
 O          0.005  0.001  0.008   -0.000  0.000 -0.001    0.000 -0.001  0.001
 H         -0.025  0.014 -0.032    0.006 -0.003  0.006   -0.008  0.003 -0.007
 C          0.067 -0.023 -0.033   -0.002  0.001 -0.000   -0.002 -0.002  0.002
 H         -0.430  0.078 -0.131    0.006 -0.002  0.001    0.011 -0.012  0.007
 O          0.003  0.013  0.010    0.000 -0.000 -0.000   -0.001 -0.001 -0.001
 H         -0.165 -0.188  0.017    0.000  0.000 -0.000    0.008  0.012 -0.002
 C          0.036 -0.005  0.045    0.001 -0.000 -0.000    0.002  0.006 -0.009
 H         -0.012  0.632 -0.065    0.001 -0.013  0.002    0.027  0.048 -0.013
 O         -0.036 -0.010 -0.020    0.000 -0.000  0.000   -0.005 -0.001  0.000
 H          0.332 -0.362 -0.091   -0.003  0.003  0.001    0.045 -0.048 -0.012
 TransDip   0.019 -0.172  0.016    0.003  0.003  0.055    0.115  0.011  0.023

 Mode:                88                     89                     90
 Frequency:      1318.55                1324.27                1338.33
 Force Cnst:      1.3137                 1.2419                 1.3361
 Red. Mass:       1.2824                 1.2019                 1.2661
 IR Active:          YES                    YES                    YES
 IR Intens:        2.811                 11.151                 18.592
 Raman Active:       YES                    YES                    YES
               X      Y      Z        X      Y      Z        X      Y      Z
 C         -0.055  0.044 -0.012   -0.003 -0.001 -0.001    0.005 -0.000  0.001
 H          0.446 -0.186 -0.148    0.016  0.021  0.003   -0.030 -0.010  0.002
 C         -0.059  0.063 -0.051    0.003 -0.000  0.000   -0.004 -0.001  0.002
 H          0.266 -0.319 -0.232    0.009  0.018  0.003   -0.003 -0.012 -0.000
 O          0.008 -0.010  0.020   -0.009 -0.007 -0.005    0.013  0.010  0.007
 C          0.015 -0.021  0.045    0.001  0.002 -0.002    0.001  0.001  0.001
 H          0.120  0.291  0.122   -0.002 -0.009 -0.005   -0.005 -0.002  0.001
 H         -0.133 -0.263 -0.156    0.001  0.003  0.004   -0.008 -0.011 -0.001
 C          0.017  0.016 -0.029   -0.003 -0.002  0.002    0.002 -0.001  0.001
 C         -0.005 -0.019  0.008    0.001  0.001 -0.001   -0.000  0.000  0.000
 O          0.002  0.004 -0.003   -0.000 -0.000  0.000    0.000  0.000  0.000
 H         -0.039  0.023 -0.013    0.003 -0.001  0.001   -0.001  0.000 -0.002
 C          0.006  0.016  0.014    0.002  0.001 -0.001   -0.001 -0.001 -0.001
 H         -0.010  0.063  0.046    0.004  0.001  0.004   -0.001 -0.003 -0.004
 H          0.095 -0.135 -0.046   -0.000 -0.003 -0.001   -0.006  0.009  0.003
 C         -0.007 -0.047  0.022   -0.002 -0.003  0.001    0.000  0.003 -0.002
 H          0.219  0.262  0.016    0.012  0.015  0.002   -0.013 -0.015 -0.001
 H         -0.117 -0.070  0.025   -0.000  0.004  0.003    0.007  0.001 -0.003
 C          0.004  0.013  0.005    0.001 -0.000 -0.000   -0.001 -0.001  0.001
 H          0.094 -0.155  0.082   -0.007  0.009 -0.013    0.001 -0.002  0.003
 C         -0.014 -0.014 -0.000    0.001 -0.000 -0.000   -0.000  0.001 -0.000
 H          0.024 -0.027  0.008   -0.004  0.002 -0.001    0.002 -0.001  0.001
 H          0.030  0.010  0.004   -0.003  0.002  0.000    0.001 -0.002 -0.001
 H         -0.031  0.055  0.007    0.000  0.001 -0.001    0.002 -0.004  0.002
 C          0.009  0.008 -0.003   -0.001 -0.001  0.002    0.000  0.001 -0.001
 O         -0.002 -0.002  0.000    0.000  0.000 -0.001   -0.000 -0.000  0.000
 H         -0.005 -0.016 -0.016   -0.004  0.004 -0.004    0.003 -0.002  0.004
 H         -0.001 -0.143  0.130    0.009  0.004 -0.007   -0.010  0.002 -0.000
 O         -0.001  0.001 -0.001   -0.006  0.008 -0.007    0.010  0.009  0.001
 C         -0.003 -0.001 -0.000   -0.053 -0.044 -0.008    0.033 -0.087  0.013
 H          0.037  0.001  0.008    0.576  0.358  0.054   -0.254  0.650 -0.194
 C         -0.004  0.002 -0.017    0.008  0.034 -0.004   -0.021 -0.053  0.003
 H          0.058  0.023 -0.007    0.075 -0.396  0.071   -0.090  0.480 -0.089
 C          0.001  0.000 -0.001    0.009  0.007  0.006    0.014 -0.025 -0.016
 O         -0.000 -0.000  0.001   -0.003  0.005 -0.009   -0.006  0.023 -0.022
 O         -0.000  0.000  0.000    0.000 -0.005  0.004   -0.002  0.002  0.010
 H         -0.001  0.000  0.003    0.006 -0.003 -0.055   -0.002  0.002  0.015
 C         -0.000 -0.001  0.001   -0.047 -0.013  0.056   -0.041 -0.025  0.038
 H         -0.004 -0.005  0.001    0.176 -0.078  0.133    0.047  0.105  0.027
 O         -0.000  0.001 -0.001   -0.001  0.025 -0.035   -0.000  0.017 -0.018
 H          0.009 -0.004  0.008    0.279 -0.116  0.258    0.188 -0.078  0.175
 C          0.001  0.001 -0.002   -0.001  0.006 -0.019   -0.004  0.018 -0.032
 H         -0.003  0.012 -0.006    0.097 -0.071  0.016    0.184 -0.059  0.016
 O          0.001  0.001  0.001    0.004  0.005  0.006    0.003  0.011  0.012
 H         -0.008 -0.012  0.002   -0.070 -0.057  0.005   -0.095 -0.124  0.021
 C         -0.004 -0.006  0.010    0.008  0.023 -0.029   -0.010 -0.026  0.017
 H         -0.028 -0.019  0.010    0.160 -0.214  0.025   -0.069  0.110 -0.013
 O          0.005  0.000 -0.001   -0.019  0.003  0.015    0.020  0.001 -0.008
 H         -0.039  0.042  0.009    0.134 -0.143 -0.028   -0.132  0.143  0.023
 TransDip  -0.043  0.002  0.032    0.082 -0.045  0.052    0.017 -0.121  0.064

 Mode:                91                     92                     93
 Frequency:      1342.07                1353.76                1358.33
 Force Cnst:      1.4819                 1.4842                 1.5996
 Red. Mass:       1.3964                 1.3746                 1.4715
 IR Active:          YES                    YES                    YES
 IR Intens:        0.487                 12.510                 36.118
 Raman Active:       YES                    YES                    YES
               X      Y      Z        X      Y      Z        X      Y      Z
 C          0.004  0.014 -0.028   -0.040  0.013  0.017    0.018  0.008 -0.006
 H          0.029 -0.208 -0.094    0.093  0.149  0.037   -0.036 -0.154 -0.044
 C          0.007 -0.014 -0.010   -0.004 -0.035 -0.002   -0.003 -0.006 -0.004
 H          0.255  0.232 -0.006    0.264  0.295  0.019   -0.089 -0.023  0.010
 O          0.003 -0.001  0.016   -0.003 -0.002 -0.002   -0.003  0.005 -0.014
 C         -0.067 -0.091 -0.025   -0.016 -0.022 -0.048    0.028  0.049  0.020
 H          0.127  0.139  0.028    0.156  0.104 -0.020   -0.107 -0.132 -0.024
 H          0.310  0.445  0.083    0.102  0.159  0.065   -0.128 -0.176 -0.039
 C         -0.004  0.069 -0.037   -0.058 -0.046  0.065    0.021 -0.009 -0.012
 C         -0.006 -0.024  0.013    0.013  0.032 -0.017   -0.002 -0.004  0.001
 O          0.001  0.004 -0.002   -0.009 -0.006 -0.000    0.001  0.001 -0.000
 H         -0.028  0.010  0.020    0.071 -0.036  0.030   -0.009  0.003 -0.003
 C         -0.031  0.018  0.037    0.010  0.045 -0.001   -0.007 -0.016  0.001
 H         -0.014 -0.076 -0.075    0.127 -0.132  0.015   -0.017 -0.034 -0.049
 H          0.158 -0.216 -0.074    0.000 -0.051 -0.023   -0.049  0.097  0.041
 C          0.043  0.041  0.017   -0.018 -0.059 -0.009    0.020  0.039 -0.001
 H         -0.142 -0.216 -0.061    0.170  0.198  0.001   -0.095 -0.118 -0.008
 H         -0.159 -0.187 -0.030    0.095  0.157  0.042   -0.086 -0.141 -0.043
 C          0.006  0.020  0.072    0.002 -0.012 -0.056   -0.002  0.005  0.039
 H         -0.027 -0.207 -0.305    0.058  0.121  0.276   -0.034 -0.079 -0.163
 C         -0.008 -0.006 -0.020    0.000 -0.002  0.014   -0.002  0.003 -0.011
 H          0.028 -0.043  0.041   -0.009  0.024 -0.036    0.010 -0.021  0.032
 H         -0.005  0.048 -0.007    0.012 -0.022  0.008   -0.003  0.006 -0.008
 H          0.009  0.019  0.057   -0.020  0.008 -0.042    0.016 -0.011  0.033
 C         -0.006 -0.012  0.009    0.006  0.011 -0.010   -0.002 -0.005  0.006
 O          0.003  0.002 -0.007   -0.003 -0.002  0.006    0.002  0.001 -0.004
 H         -0.061  0.066 -0.104    0.058 -0.058  0.095   -0.044  0.035 -0.074
 H          0.212 -0.079  0.060    0.303  0.164 -0.217   -0.166 -0.044  0.063
 O          0.001  0.002  0.001    0.004  0.002 -0.009    0.009 -0.002 -0.024
 C         -0.004 -0.001 -0.001   -0.023 -0.000 -0.007   -0.037 -0.017 -0.019
 H          0.031  0.008  0.005    0.210 -0.058  0.055    0.443 -0.196  0.119
 C         -0.011 -0.002 -0.006   -0.020 -0.017  0.008   -0.007 -0.035  0.013
 H          0.080  0.010  0.014    0.305  0.157  0.056    0.152  0.330 -0.010
 C          0.002 -0.002 -0.002   -0.006  0.019  0.017   -0.040  0.098  0.096
 O         -0.000 -0.000  0.001    0.001 -0.004 -0.001    0.004 -0.009 -0.022
 O         -0.000  0.001 -0.000    0.002 -0.007 -0.002    0.014 -0.040 -0.010
 H         -0.002  0.001  0.014    0.009 -0.004 -0.063    0.059 -0.022 -0.369
 C         -0.001  0.002  0.000    0.002  0.007 -0.001   -0.007  0.012  0.003
 H         -0.002 -0.012  0.003   -0.003 -0.061  0.016    0.054 -0.089  0.048
 O          0.000  0.000  0.000   -0.000  0.001 -0.001    0.002  0.002 -0.005
 H          0.001 -0.000  0.000    0.002 -0.001 -0.000    0.026 -0.010  0.022
 C          0.005 -0.001 -0.003    0.003 -0.002 -0.000   -0.004  0.000  0.008
 H         -0.020  0.018 -0.012    0.008  0.072 -0.019    0.059  0.065  0.001
 O          0.001  0.002  0.002    0.002  0.003  0.004    0.002  0.002  0.002
 H         -0.014 -0.018  0.003   -0.018 -0.027  0.006    0.003  0.000  0.003
 C         -0.007 -0.008  0.006   -0.025 -0.037  0.022   -0.022 -0.048  0.024
 H          0.016  0.019  0.005   -0.016  0.162 -0.007   -0.102  0.238 -0.028
 O          0.004  0.001 -0.001    0.023  0.001 -0.010    0.027  0.002 -0.014
 H         -0.035  0.038  0.008   -0.166  0.180  0.035   -0.197  0.214  0.040
 TransDip   0.015 -0.009  0.014   -0.095  0.061 -0.007   -0.116  0.105  0.111

 Mode:                94                     95                     96
 Frequency:      1361.32                1364.28                1371.41
 Force Cnst:      1.6094                 1.9244                 1.5195
 Red. Mass:       1.4740                 1.7548                 1.3712
 IR Active:          YES                    YES                    YES
 IR Intens:        7.006                 15.623                  1.139
 Raman Active:       YES                    YES                    YES
               X      Y      Z        X      Y      Z        X      Y      Z
 C          0.014 -0.033 -0.032    0.001  0.008 -0.010   -0.078  0.020  0.007
 H         -0.175  0.359  0.105   -0.001 -0.032 -0.022    0.383  0.017 -0.059
 C         -0.005  0.029  0.042   -0.009 -0.019  0.003    0.033 -0.080 -0.029
 H          0.221 -0.198 -0.067    0.072  0.069  0.004   -0.022  0.422  0.111
 O          0.000  0.003 -0.002   -0.003 -0.001 -0.021    0.002  0.001  0.010
 C         -0.030 -0.063  0.008    0.021  0.037  0.011   -0.010  0.026 -0.002
 H         -0.076 -0.002  0.028   -0.119 -0.140 -0.032   -0.083 -0.163 -0.051
 H          0.189  0.249  0.054   -0.067 -0.085 -0.002    0.067  0.145  0.063
 C          0.023  0.097 -0.064    0.015  0.008 -0.013    0.009  0.027 -0.013
 C         -0.010 -0.037  0.020   -0.001 -0.007  0.004   -0.001 -0.013  0.010
 O          0.010  0.007  0.002    0.002  0.002  0.001    0.005  0.004  0.000
 H         -0.084  0.054 -0.048   -0.022  0.015 -0.020   -0.052  0.035 -0.064
 C          0.037 -0.077 -0.017    0.013 -0.046 -0.008    0.029 -0.091 -0.010
 H         -0.215  0.456  0.170   -0.068  0.100  0.015   -0.112  0.181  0.055
 H          0.045  0.014  0.008   -0.063  0.165  0.070   -0.074  0.314  0.135
 C         -0.052 -0.026  0.011    0.003  0.023  0.001    0.022  0.034  0.012
 H          0.110  0.198  0.058    0.007  0.030  0.019    0.120  0.173  0.052
 H          0.103  0.109  0.036   -0.075 -0.128 -0.035   -0.253 -0.308 -0.059
 C          0.007 -0.030 -0.017    0.002 -0.012  0.023   -0.004  0.019 -0.032
 H         -0.120  0.297 -0.015   -0.072  0.070 -0.106    0.130 -0.134  0.200
 C          0.031  0.002  0.004    0.010  0.004 -0.008   -0.017 -0.011  0.009
 H         -0.117  0.059 -0.034   -0.040  0.003  0.019    0.049 -0.015 -0.017
 H         -0.098  0.029  0.008   -0.041  0.010 -0.004    0.064 -0.013  0.007
 H          0.004  0.022 -0.044    0.015  0.003  0.011   -0.026  0.018 -0.006
 C         -0.004 -0.002  0.007   -0.001 -0.003  0.008    0.005  0.008 -0.016
 O         -0.000  0.000 -0.002    0.002  0.000 -0.004   -0.003 -0.001  0.007
 H         -0.002  0.005  0.012   -0.047  0.028 -0.074    0.071 -0.047  0.106
 H         -0.088 -0.098  0.151   -0.154 -0.024  0.055   -0.155  0.004  0.047
 O          0.001  0.003 -0.003    0.008 -0.010 -0.005   -0.003  0.004  0.006
 C         -0.004 -0.010 -0.005   -0.056  0.058  0.002    0.021 -0.018  0.003
 H          0.076 -0.040  0.018    0.208  0.086  0.053   -0.118  0.017 -0.033
 C         -0.002 -0.012  0.003   -0.018 -0.000  0.016   -0.007  0.007 -0.007
 H          0.047  0.056  0.004    0.414  0.069  0.101   -0.013 -0.066  0.006
 C         -0.013  0.030  0.030    0.062 -0.126 -0.133   -0.011  0.020  0.023
 O          0.001 -0.002 -0.008   -0.005 -0.003  0.048    0.001  0.003 -0.010
 O          0.004 -0.012 -0.003   -0.021  0.058  0.010    0.004 -0.010 -0.001
 H          0.018 -0.007 -0.113   -0.090  0.030  0.531    0.016 -0.005 -0.091
 C         -0.002  0.003  0.001    0.013  0.014 -0.008   -0.001 -0.004  0.002
 H          0.005 -0.013  0.007   -0.002 -0.183  0.036   -0.033  0.069 -0.026
 O          0.001  0.000 -0.001   -0.002  0.000 -0.000    0.000 -0.001  0.003
 H          0.003 -0.001  0.002   -0.011  0.003 -0.016   -0.011  0.005 -0.009
 C         -0.002  0.001  0.001    0.016 -0.017  0.008    0.005  0.003 -0.012
 H          0.023  0.006  0.004   -0.087  0.184 -0.061   -0.007 -0.039 -0.003
 O          0.000  0.001  0.000    0.002  0.002  0.005    0.000  0.002  0.002
 H          0.002 -0.000  0.001   -0.024 -0.028  0.007   -0.022 -0.028  0.003
 C         -0.003 -0.012  0.005   -0.057 -0.037  0.019    0.004  0.007 -0.002
 H         -0.031  0.064 -0.011    0.145  0.107  0.023    0.035 -0.044  0.009
 O          0.006  0.000 -0.004    0.027  0.001 -0.008   -0.006  0.000  0.003
 H         -0.048  0.052  0.010   -0.204  0.222  0.048    0.040 -0.044 -0.009
 TransDip  -0.042  0.016  0.072   -0.075 -0.049 -0.089    0.016 -0.027  0.012

 Mode:                97                     98                     99
 Frequency:      1375.59                1380.18                1382.39
 Force Cnst:      1.5057                 1.5760                 1.5436
 Red. Mass:       1.3506                 1.4042                 1.3709
 IR Active:          YES                    YES                    YES
 IR Intens:        5.398                 23.096                  0.579
 Raman Active:       YES                    YES                    YES
               X      Y      Z        X      Y      Z        X      Y      Z
 C          0.005  0.044 -0.001   -0.010 -0.017  0.003   -0.077 -0.002  0.016
 H         -0.053 -0.293 -0.090    0.027  0.121  0.040    0.267  0.054 -0.010
 C         -0.034 -0.001 -0.012   -0.000 -0.008  0.008    0.001 -0.040 -0.014
 H          0.238  0.055 -0.064   -0.030  0.012  0.020    0.054  0.204  0.035
 O          0.001 -0.006  0.009    0.006  0.003 -0.012    0.004 -0.003  0.007
 C          0.009 -0.002 -0.016    0.012  0.028  0.014    0.014  0.049  0.016
 H          0.103  0.120  0.015   -0.109 -0.142 -0.029   -0.126 -0.206 -0.051
 H         -0.039 -0.066 -0.012   -0.049 -0.061 -0.013   -0.060 -0.058 -0.012
 C         -0.020 -0.041  0.065    0.015  0.015 -0.043    0.016  0.013 -0.050
 C          0.007  0.021 -0.007   -0.004 -0.010  0.000   -0.002 -0.010 -0.001
 O         -0.000 -0.002  0.001   -0.004  0.000 -0.001   -0.007 -0.000 -0.002
 H          0.001  0.010 -0.070    0.025 -0.024  0.086    0.043 -0.037  0.121
 C          0.028 -0.040 -0.022   -0.025  0.043  0.018   -0.035  0.052  0.027
 H         -0.001  0.031  0.020    0.028 -0.076 -0.036    0.056 -0.148 -0.060
 H         -0.163  0.301  0.121    0.111 -0.231 -0.094    0.144 -0.251 -0.101
 C         -0.017  0.001 -0.017    0.015 -0.008  0.007    0.041 -0.008  0.010
 H          0.069  0.123  0.036   -0.037 -0.083 -0.039    0.014 -0.051 -0.059
 H          0.017 -0.047 -0.035    0.011  0.057  0.026   -0.070 -0.011  0.019
 C          0.015 -0.053  0.070    0.002 -0.003 -0.018    0.022 -0.065  0.005
 H         -0.235  0.309 -0.261   -0.006  0.076  0.058   -0.224  0.571  0.016
 C          0.034  0.014 -0.027    0.002  0.003  0.005    0.038  0.018 -0.009
 H         -0.136  0.007  0.074    0.007  0.012 -0.017   -0.115  0.043  0.018
 H         -0.142  0.022 -0.017   -0.002 -0.007  0.002   -0.149  0.002 -0.008
 H          0.041  0.023  0.032   -0.000 -0.016 -0.020    0.030 -0.010 -0.038
 C         -0.003 -0.005  0.030    0.000  0.000 -0.003   -0.001  0.001  0.017
 O          0.010 -0.001 -0.014   -0.002  0.000  0.002    0.006 -0.002 -0.007
 H         -0.185  0.088 -0.293    0.025 -0.012  0.042   -0.096  0.037 -0.146
 H          0.022  0.186 -0.166   -0.032 -0.142  0.121   -0.039 -0.174  0.147
 O         -0.007  0.008  0.010   -0.004  0.005  0.007   -0.003  0.003  0.003
 C          0.028 -0.024  0.006    0.019 -0.041  0.004    0.007  0.009  0.001
 H         -0.164  0.024 -0.045   -0.095  0.061 -0.040   -0.049 -0.013 -0.005
 C         -0.008  0.006 -0.009   -0.006  0.002  0.000   -0.009  0.004 -0.007
 H          0.094 -0.105  0.033    0.173 -0.038  0.047    0.022 -0.058  0.010
 C         -0.013  0.024  0.026   -0.015  0.030  0.033    0.002 -0.005 -0.005
 O          0.001  0.003 -0.012    0.000  0.004 -0.015   -0.000  0.000  0.001
 O          0.004 -0.012 -0.002    0.005 -0.014 -0.003   -0.001  0.002  0.001
 H          0.018 -0.006 -0.106    0.020 -0.007 -0.122   -0.002  0.001  0.012
 C          0.010 -0.005  0.004    0.019  0.016  0.001    0.000 -0.016  0.005
 H         -0.122  0.130 -0.067   -0.231  0.125 -0.097    0.021  0.032 -0.001
 O         -0.001 -0.003  0.008   -0.002 -0.007  0.016   -0.000  0.002 -0.004
 H         -0.037  0.015 -0.033   -0.102  0.041 -0.100    0.034 -0.014  0.036
 C          0.016 -0.002 -0.029    0.072 -0.032 -0.061   -0.036  0.021  0.012
 H         -0.036 -0.030 -0.031   -0.201  0.109 -0.145    0.122 -0.092  0.067
 O          0.001  0.005  0.007    0.004  0.018  0.022   -0.001 -0.006 -0.007
 H         -0.063 -0.083  0.011   -0.189 -0.239  0.034    0.058  0.071 -0.010
 C         -0.009  0.019 -0.001   -0.102  0.018  0.004    0.051 -0.007 -0.001
 H          0.137 -0.134  0.039    0.567 -0.259  0.125   -0.243  0.101 -0.053
 O         -0.006 -0.000  0.006    0.011  0.003  0.010   -0.007 -0.002 -0.004
 H          0.039 -0.043 -0.005   -0.089  0.100  0.029    0.051 -0.057 -0.015
 TransDip  -0.059  0.001  0.045   -0.127  0.066  0.056    0.004 -0.014  0.019

 Mode:               100                    101                    102
 Frequency:      1393.33                1396.45                1401.70
 Force Cnst:      1.5899                 1.6544                 1.5622
 Red. Mass:       1.3900                 1.4399                 1.3495
 IR Active:          YES                    YES                    YES
 IR Intens:        1.844                  0.098                 12.453
 Raman Active:       YES                    YES                    YES
               X      Y      Z        X      Y      Z        X      Y      Z
 C         -0.032 -0.006  0.004    0.042  0.080  0.030   -0.023  0.037  0.023
 H          0.113  0.022 -0.008   -0.146 -0.373 -0.073    0.076 -0.181 -0.052
 C          0.007  0.006 -0.003    0.012 -0.066 -0.019    0.031 -0.027 -0.015
 H         -0.061 -0.040  0.001   -0.054  0.287  0.089   -0.190  0.072  0.065
 O          0.006  0.005  0.007   -0.008 -0.000 -0.003    0.001  0.012  0.011
 C         -0.009 -0.012 -0.002    0.012  0.039  0.011   -0.014 -0.007  0.002
 H          0.052  0.053  0.013   -0.118 -0.194 -0.050    0.029 -0.013 -0.003
 H          0.023  0.029 -0.004   -0.008  0.011  0.000    0.070  0.104 -0.001
 C         -0.003 -0.004  0.011    0.002  0.023 -0.042   -0.006  0.012 -0.008
 C          0.001  0.004 -0.002   -0.002 -0.016  0.006   -0.000 -0.005  0.003
 O         -0.001 -0.001 -0.000    0.002  0.003  0.001    0.002  0.001  0.000
 H          0.011 -0.007  0.009   -0.029  0.017 -0.007   -0.019  0.013 -0.022
 C         -0.004 -0.003  0.001    0.019  0.021 -0.001    0.008  0.002 -0.000
 H          0.017 -0.041 -0.007   -0.046  0.160  0.052   -0.011  0.051  0.027
 H          0.002  0.040  0.014    0.032 -0.185 -0.068    0.019 -0.038 -0.014
 C          0.018  0.012  0.003   -0.070 -0.092 -0.023   -0.017 -0.035 -0.010
 H          0.002 -0.011 -0.011    0.153  0.225  0.088    0.093  0.122  0.045
 H         -0.061 -0.073 -0.015    0.252  0.396  0.093    0.053  0.124  0.032
 C          0.007 -0.020 -0.002   -0.003  0.009  0.031    0.008 -0.017  0.011
 H         -0.061  0.185  0.035    0.035 -0.208 -0.121   -0.038  0.095  0.003
 C          0.015  0.000 -0.001   -0.024  0.012 -0.017    0.002  0.006 -0.009
 H         -0.051  0.021 -0.007    0.070 -0.074  0.102   -0.014 -0.019  0.047
 H         -0.062  0.017  0.003    0.093 -0.079 -0.028   -0.013 -0.027 -0.011
 H         -0.003  0.022 -0.025    0.033 -0.047  0.091    0.012  0.002  0.021
 C         -0.000  0.002  0.005    0.000 -0.002  0.003   -0.000  0.002  0.005
 O          0.003 -0.001 -0.001    0.001  0.000 -0.003    0.004 -0.002 -0.002
 H         -0.030  0.012 -0.047   -0.034  0.008 -0.055   -0.044  0.013 -0.071
 H          0.026  0.031 -0.030   -0.043 -0.126  0.116    0.025 -0.019  0.016
 O          0.002  0.000 -0.001   -0.003  0.006  0.010    0.014 -0.022 -0.031
 C          0.025 -0.026  0.005    0.026 -0.019  0.005   -0.058  0.052 -0.012
 H         -0.119  0.037 -0.042   -0.147  0.042 -0.043    0.330 -0.131  0.102
 C          0.025 -0.012 -0.000   -0.008  0.017 -0.002    0.031 -0.064  0.019
 H         -0.226  0.115 -0.072    0.106 -0.128  0.048   -0.406  0.526 -0.168
 C         -0.010  0.006  0.012   -0.006  0.005  0.009    0.012 -0.016 -0.023
 O          0.001  0.004 -0.007    0.000  0.004 -0.006    0.000 -0.009  0.016
 O          0.002 -0.004 -0.001    0.001 -0.004 -0.000   -0.003  0.009  0.001
 H          0.004 -0.003 -0.028    0.005 -0.002 -0.031   -0.013  0.005  0.080
 C         -0.083  0.066 -0.051   -0.028  0.018 -0.016    0.025 -0.026  0.016
 H          0.557 -0.402  0.237    0.180 -0.107  0.071   -0.150  0.105 -0.064
 O          0.006 -0.003 -0.015    0.002 -0.002 -0.004   -0.002  0.007  0.001
 H          0.013 -0.007  0.003    0.001 -0.001  0.001    0.039 -0.015  0.031
 C          0.069 -0.056  0.069    0.010 -0.004  0.022    0.003 -0.018 -0.018
 H         -0.356  0.270 -0.077   -0.066  0.033  0.002   -0.005  0.052 -0.039
 O         -0.006 -0.006 -0.013   -0.001 -0.003 -0.006   -0.002  0.003  0.006
 H          0.093  0.129 -0.020    0.040  0.053 -0.008   -0.043 -0.054  0.009
 C         -0.039  0.027 -0.006    0.004 -0.013  0.000   -0.005  0.075 -0.006
 H          0.095 -0.118  0.036   -0.043  0.074 -0.017    0.095 -0.313  0.065
 O          0.001 -0.001  0.001    0.000  0.000 -0.003   -0.011 -0.002  0.010
 H         -0.020  0.022  0.016   -0.008  0.008  0.004    0.091 -0.098 -0.020
 TransDip  -0.016  0.039 -0.011    0.009 -0.004  0.000    0.081 -0.026  0.075

 Mode:               103                    104                    105
 Frequency:      1413.05                1415.30                1416.95
 Force Cnst:      1.4697                 1.4927                 1.5777
 Red. Mass:       1.2493                 1.2648                 1.3337
 IR Active:          YES                    YES                    YES
 IR Intens:        4.275                  1.394                 10.631
 Raman Active:       YES                    YES                    YES
               X      Y      Z        X      Y      Z        X      Y      Z
 C         -0.009  0.016  0.023    0.035  0.005 -0.003   -0.024  0.010  0.014
 H          0.064 -0.119 -0.023   -0.100 -0.020  0.008    0.096 -0.089 -0.032
 C          0.041 -0.003 -0.010   -0.030 -0.017 -0.005    0.044  0.008 -0.011
 H         -0.327 -0.047  0.066    0.216  0.140 -0.023   -0.306 -0.102  0.042
 O         -0.005  0.004 -0.012    0.003 -0.002  0.009   -0.003  0.005 -0.005
 C         -0.008 -0.007  0.006    0.003  0.012 -0.005   -0.036 -0.033 -0.000
 H          0.042 -0.005  0.002   -0.050  0.004 -0.002    0.107  0.130  0.039
 H          0.051  0.060 -0.035   -0.063 -0.062  0.048    0.051  0.088  0.014
 C         -0.021 -0.002 -0.004    0.043  0.009  0.001    0.038  0.015  0.010
 C         -0.009 -0.016  0.021    0.016  0.026 -0.037    0.018  0.029 -0.038
 O          0.025  0.007  0.005   -0.046 -0.012 -0.010   -0.046 -0.012 -0.010
 H         -0.176  0.107 -0.288    0.317 -0.193  0.526    0.323 -0.193  0.528
 C          0.002  0.013  0.004   -0.007 -0.012 -0.010   -0.004 -0.022 -0.014
 H          0.010 -0.027 -0.030   -0.025  0.068  0.059   -0.016  0.082  0.100
 H         -0.006 -0.058 -0.016    0.021  0.046  0.002    0.044  0.092  0.015
 C         -0.001 -0.013 -0.007   -0.009  0.001  0.001   -0.004 -0.006 -0.003
 H          0.004  0.000  0.024   -0.032 -0.029 -0.005    0.034  0.053  0.045
 H          0.018  0.073  0.019    0.034  0.024  0.003   -0.013  0.035  0.012
 C         -0.019  0.017 -0.011   -0.023  0.027 -0.006    0.006 -0.010  0.005
 H          0.062 -0.101  0.100    0.086 -0.213  0.039   -0.026  0.068 -0.002
 C          0.065 -0.076  0.031    0.041 -0.060  0.027   -0.010  0.016 -0.010
 H         -0.290  0.149 -0.216   -0.195  0.115 -0.184    0.045 -0.039  0.067
 H         -0.307  0.288  0.095   -0.195  0.228  0.075    0.042 -0.070 -0.022
 H         -0.160  0.354 -0.205   -0.119  0.252 -0.145    0.030 -0.055  0.040
 C         -0.002  0.001  0.013    0.001 -0.000 -0.000   -0.003  0.001  0.008
 O          0.019 -0.005  0.002    0.006 -0.002  0.003    0.006 -0.002 -0.002
 H         -0.130  0.060 -0.214   -0.029  0.015 -0.058   -0.053  0.021 -0.076
 H          0.043  0.001 -0.023   -0.092 -0.020  0.064   -0.040  0.016  0.032
 O         -0.000 -0.000  0.002    0.001 -0.001 -0.001   -0.000  0.001  0.000
 C         -0.005 -0.022 -0.001    0.007  0.031  0.001   -0.017 -0.054 -0.002
 H          0.035  0.092 -0.013   -0.054 -0.125  0.017    0.117  0.220 -0.026
 C          0.012  0.021  0.003   -0.017 -0.018 -0.002    0.025  0.028  0.001
 H         -0.038 -0.105  0.008    0.059  0.102 -0.001   -0.144 -0.130 -0.016
 C          0.001  0.000  0.001   -0.002 -0.000 -0.001    0.004 -0.001  0.000
 O         -0.001  0.002 -0.003    0.001 -0.003  0.003   -0.002  0.005 -0.006
 O         -0.000 -0.000  0.001    0.000  0.000 -0.001   -0.001  0.000  0.002
 H         -0.000 -0.000 -0.003    0.001  0.000  0.002   -0.001  0.000  0.000
 C          0.020  0.025  0.003   -0.027 -0.039 -0.002    0.050  0.069  0.005
 H         -0.102 -0.069 -0.004    0.129  0.115 -0.002   -0.236 -0.207  0.004
 O         -0.001 -0.007  0.007    0.001  0.011 -0.009   -0.002 -0.019  0.016
 H         -0.071  0.029 -0.064    0.102 -0.041  0.091   -0.181  0.073 -0.163
 C         -0.007  0.007 -0.003    0.007 -0.005 -0.000   -0.013  0.009  0.002
 H          0.037 -0.039  0.016   -0.031  0.042 -0.019    0.041 -0.090  0.038
 O          0.002 -0.001  0.000   -0.001  0.002  0.001    0.001 -0.005 -0.003
 H         -0.000  0.000 -0.000   -0.010 -0.013  0.002    0.027  0.035 -0.006
 C         -0.014 -0.032 -0.001    0.014  0.028  0.002   -0.017 -0.039 -0.003
 H          0.028  0.123 -0.019   -0.022 -0.108  0.018    0.019  0.151 -0.027
 O          0.008  0.002 -0.003   -0.008 -0.001  0.003    0.010  0.002 -0.004
 H         -0.060  0.067  0.012    0.060 -0.066 -0.013   -0.074  0.082  0.015
 TransDip  -0.020  0.060 -0.020   -0.029  0.014 -0.019    0.072  0.075 -0.007

 Mode:               106                    107                    108
 Frequency:      1423.80                1434.54                1435.11
 Force Cnst:      1.7537                 1.5285                 1.4921
 Red. Mass:       1.4682                 1.2606                 1.2297
 IR Active:          YES                    YES                    YES
 IR Intens:       18.012                 36.339                  6.576
 Raman Active:       YES                    YES                    YES
               X      Y      Z        X      Y      Z        X      Y      Z
 C          0.030 -0.002 -0.014    0.003 -0.015 -0.003   -0.006  0.024  0.005
 H         -0.112  0.047  0.020   -0.003  0.108  0.031    0.015 -0.175 -0.052
 C         -0.060 -0.018  0.003   -0.001  0.001  0.003    0.010  0.001 -0.007
 H          0.426  0.188 -0.058    0.029  0.005 -0.003   -0.082 -0.023  0.008
 O          0.003 -0.006  0.023   -0.001 -0.002  0.001   -0.002 -0.001 -0.000
 C          0.030  0.032 -0.005    0.002  0.001 -0.002   -0.006 -0.004  0.003
 H         -0.115 -0.086 -0.030   -0.019 -0.002 -0.001    0.040  0.014  0.005
 H         -0.079 -0.106  0.027   -0.003 -0.001  0.017    0.010  0.010 -0.027
 C         -0.004 -0.007 -0.005   -0.000  0.000 -0.002    0.002 -0.000  0.003
 C         -0.003 -0.006  0.006   -0.001 -0.001  0.001    0.001  0.002 -0.002
 O          0.007  0.002  0.002    0.001  0.000  0.000   -0.002 -0.001 -0.001
 H         -0.053  0.029 -0.084   -0.004  0.002 -0.006    0.015 -0.008  0.023
 C         -0.000  0.008  0.005    0.000 -0.001 -0.001   -0.000 -0.000  0.001
 H         -0.002 -0.024 -0.043    0.001  0.004  0.008   -0.001 -0.004 -0.009
 H         -0.024 -0.034 -0.005    0.007 -0.005 -0.003   -0.009  0.011  0.006
 C         -0.002  0.004  0.004   -0.001  0.003  0.004    0.001 -0.005 -0.007
 H         -0.027 -0.036 -0.043   -0.002 -0.001 -0.012    0.002 -0.000  0.024
 H          0.025 -0.029 -0.012    0.006 -0.010 -0.001   -0.014  0.016  0.002
 C         -0.004  0.007  0.003   -0.021  0.019 -0.029    0.034 -0.029  0.046
 H          0.018 -0.074 -0.029    0.067 -0.083  0.126   -0.104  0.125 -0.203
 C          0.009 -0.015  0.007   -0.016  0.009  0.006    0.025 -0.014 -0.010
 H         -0.051  0.037 -0.060    0.106 -0.027  0.010   -0.166  0.042 -0.016
 H         -0.038  0.071  0.020    0.064 -0.062 -0.008   -0.098  0.098  0.013
 H         -0.025  0.057 -0.028    0.012 -0.090 -0.008   -0.019  0.142  0.014
 C          0.005 -0.001 -0.014   -0.015  0.003  0.034    0.024 -0.006 -0.053
 O         -0.012  0.004  0.001    0.038 -0.011  0.003   -0.060  0.018 -0.004
 H          0.095 -0.042  0.137   -0.245  0.110 -0.357    0.390 -0.174  0.568
 H         -0.018 -0.020  0.009   -0.001 -0.003  0.001   -0.000  0.005 -0.001
 O          0.003  0.006 -0.007   -0.000  0.003  0.003   -0.002  0.000  0.002
 C         -0.022 -0.078 -0.002    0.005 -0.008  0.002    0.004  0.003  0.001
 H          0.171  0.292 -0.033   -0.038 -0.016 -0.008   -0.034 -0.035 -0.001
 C         -0.008 -0.026 -0.006   -0.011 -0.003 -0.002    0.009  0.013 -0.000
 H         -0.091  0.155 -0.047    0.019 -0.029  0.007   -0.047 -0.088  0.000
 C          0.005 -0.001  0.001   -0.002  0.002  0.002   -0.001  0.000  0.000
 O         -0.003  0.007 -0.007    0.000  0.000 -0.000    0.000 -0.001  0.001
 O         -0.001  0.000  0.002    0.000 -0.000 -0.000    0.000  0.000 -0.000
 H         -0.003 -0.000  0.001   -0.001 -0.001  0.000   -0.000 -0.000  0.002
 C          0.067  0.111 -0.001    0.004  0.042 -0.021   -0.003  0.014 -0.012
 H         -0.271 -0.358  0.038    0.031 -0.117  0.024    0.035 -0.034  0.008
 O         -0.003 -0.029  0.021    0.004 -0.011  0.007    0.003 -0.004  0.003
 H         -0.261  0.104 -0.237   -0.069  0.029 -0.063   -0.019  0.008 -0.018
 C         -0.011 -0.009  0.021   -0.048 -0.076 -0.024   -0.029 -0.044 -0.019
 H         -0.056 -0.086  0.041    0.453  0.563 -0.139    0.301  0.352 -0.088
 O         -0.006 -0.015 -0.012    0.004  0.022  0.038    0.004  0.016  0.025
 H          0.095  0.119 -0.019   -0.205 -0.252  0.051   -0.143 -0.175  0.035
 C          0.042  0.056 -0.003    0.050  0.019 -0.008    0.016 -0.009 -0.006
 H         -0.127 -0.166  0.014   -0.119 -0.028 -0.023   -0.034  0.048 -0.023
 O         -0.018 -0.004  0.004   -0.016  0.001  0.002   -0.003  0.002 -0.000
 H          0.132 -0.146 -0.028    0.082 -0.090 -0.017    0.005 -0.005 -0.001
 TransDip  -0.110 -0.008 -0.080   -0.136 -0.134  0.029   -0.021 -0.073  0.032

 Mode:               109                    110                    111
 Frequency:      1467.37                1486.86                1492.27
 Force Cnst:      1.8600                 1.4280                 1.4185
 Red. Mass:       1.4662                 1.0963                 1.0811
 IR Active:          YES                    YES                    YES
 IR Intens:        9.841                  6.524                  3.072
 Raman Active:       YES                    YES                    YES
               X      Y      Z        X      Y      Z        X      Y      Z
 C         -0.016 -0.001  0.007   -0.016  0.004  0.005    0.008 -0.009 -0.011
 H          0.050 -0.032 -0.011    0.059 -0.036 -0.018   -0.043  0.010 -0.001
 C          0.057  0.022  0.005    0.026  0.006 -0.007   -0.012  0.003  0.003
 H         -0.358 -0.189  0.043   -0.113 -0.041  0.011    0.080  0.012 -0.017
 O          0.011  0.010 -0.033   -0.001  0.001 -0.006   -0.000 -0.002  0.004
 C         -0.028 -0.017  0.015    0.040 -0.031 -0.054    0.009  0.002 -0.005
 H          0.160 -0.014  0.004   -0.512  0.396  0.103   -0.052  0.014  0.001
 H          0.067  0.073 -0.130   -0.088 -0.045  0.631   -0.015 -0.017  0.044
 C          0.001  0.004  0.002    0.004 -0.002 -0.003   -0.008 -0.001 -0.000
 C          0.002  0.001 -0.001   -0.004  0.001 -0.002   -0.000 -0.003  0.002
 O         -0.002 -0.000 -0.001    0.002 -0.001  0.003    0.003  0.001  0.001
 H          0.011 -0.004  0.017    0.003 -0.003  0.002   -0.024  0.014 -0.033
 C         -0.004 -0.005 -0.005    0.021  0.009  0.015   -0.017 -0.005 -0.017
 H          0.019 -0.002  0.051   -0.095  0.044 -0.208    0.107 -0.056  0.195
 H          0.046  0.037  0.001   -0.206 -0.126  0.011    0.195  0.122 -0.014
 C          0.005 -0.000 -0.007    0.008 -0.004 -0.003    0.039 -0.016 -0.053
 H         -0.008 -0.009  0.079    0.005 -0.002  0.052   -0.061 -0.081  0.559
 H         -0.062  0.042  0.015   -0.053  0.032  0.016   -0.467  0.309  0.112
 C          0.007 -0.002  0.004    0.004 -0.002  0.001    0.004  0.010  0.011
 H         -0.011  0.016 -0.025   -0.003  0.017  0.001    0.014 -0.030 -0.012
 C          0.000 -0.001 -0.002    0.002  0.001 -0.004    0.010  0.017  0.013
 H         -0.012 -0.003  0.010   -0.024 -0.015  0.040    0.164 -0.072  0.091
 H         -0.001 -0.001 -0.002   -0.007 -0.030 -0.007   -0.258 -0.152 -0.009
 H         -0.001  0.016  0.008   -0.006  0.034  0.009   -0.072 -0.050 -0.285
 C          0.004 -0.002 -0.002    0.001 -0.000 -0.000    0.002 -0.001 -0.002
 O         -0.007  0.002 -0.002   -0.002  0.000 -0.001   -0.003  0.001 -0.000
 H          0.033 -0.011  0.048    0.006 -0.003  0.009    0.013 -0.001  0.014
 H          0.002  0.007 -0.000    0.015  0.001 -0.011    0.003 -0.004 -0.002
 O          0.007  0.015  0.009    0.001  0.002  0.001   -0.000 -0.001 -0.001
 C          0.012 -0.023  0.001    0.001 -0.003 -0.000   -0.001  0.001 -0.000
 H         -0.041  0.040 -0.020   -0.006  0.002 -0.002    0.002 -0.001  0.001
 C         -0.128 -0.064 -0.015   -0.016 -0.008 -0.001    0.007  0.003  0.000
 H          0.692  0.201  0.124    0.091  0.023  0.017   -0.037 -0.008 -0.007
 C         -0.002  0.005  0.007   -0.001  0.002  0.001    0.000 -0.000 -0.000
 O         -0.000  0.002 -0.004    0.000 -0.000 -0.000    0.000 -0.000  0.000
 O          0.001 -0.002 -0.001    0.000 -0.001 -0.001   -0.000  0.000  0.000
 H          0.002 -0.001 -0.013    0.001 -0.000 -0.002   -0.000  0.000  0.000
 C          0.004  0.016 -0.003   -0.000  0.001 -0.000   -0.000 -0.000  0.000
 H         -0.005 -0.052  0.014    0.001 -0.002  0.001    0.000  0.001 -0.000
 O         -0.000 -0.004  0.002   -0.000 -0.000  0.000    0.000  0.000 -0.000
 H         -0.032  0.012 -0.028   -0.002  0.001 -0.001    0.001 -0.000  0.001
 C          0.005 -0.003  0.009    0.001 -0.000  0.001   -0.000  0.000 -0.000
 H         -0.098 -0.036  0.009   -0.011 -0.004  0.001    0.003  0.001 -0.000
 O         -0.006 -0.007 -0.007   -0.001 -0.001 -0.001    0.000  0.000  0.000
 H          0.051  0.060 -0.009    0.005  0.005 -0.001   -0.002 -0.002  0.000
 C          0.065  0.081  0.013    0.006  0.008  0.002   -0.003 -0.003 -0.001
 H         -0.174 -0.247  0.035   -0.017 -0.023  0.004    0.007  0.009 -0.001
 O         -0.022 -0.006  0.005   -0.002 -0.001  0.000    0.001  0.000 -0.000
 H          0.162 -0.180 -0.033    0.015 -0.017 -0.003   -0.006  0.006  0.001
 TransDip  -0.047 -0.088  0.010   -0.060  0.004  0.055   -0.021 -0.019  0.048

 Mode:               112                    113                    114
 Frequency:      1497.84                1500.84                1504.32
 Force Cnst:      1.3950                 1.4280                 1.4216
 Red. Mass:       1.0554                 1.0760                 1.0662
 IR Active:          YES                    YES                    YES
 IR Intens:        9.174                  4.407                  6.947
 Raman Active:       YES                    YES                    YES
               X      Y      Z        X      Y      Z        X      Y      Z
 C          0.004  0.003  0.003    0.003  0.004  0.003   -0.006  0.014  0.002
 H         -0.003 -0.022 -0.004   -0.011 -0.008 -0.002    0.010 -0.096 -0.030
 C         -0.000  0.000 -0.002    0.007 -0.001 -0.000    0.011 -0.002 -0.004
 H         -0.001  0.004 -0.002   -0.026 -0.001  0.007   -0.054 -0.009  0.010
 O         -0.001 -0.000  0.000   -0.001  0.000 -0.002   -0.001  0.001 -0.002
 C          0.013 -0.002 -0.010    0.015 -0.003 -0.013    0.006 -0.005 -0.008
 H         -0.117  0.064  0.015   -0.152  0.078  0.019   -0.083  0.060  0.016
 H         -0.023 -0.019  0.125   -0.026 -0.018  0.164   -0.010 -0.002  0.101
 C         -0.006 -0.001 -0.005   -0.004 -0.002 -0.009   -0.002 -0.001 -0.004
 C         -0.004 -0.003  0.003   -0.008 -0.004  0.004   -0.003 -0.001  0.001
 O          0.006  0.001  0.002    0.009  0.001  0.004    0.003  0.000  0.001
 H         -0.031  0.014 -0.044   -0.041  0.015 -0.058   -0.014  0.005 -0.020
 C         -0.032 -0.005 -0.019   -0.052 -0.007 -0.025   -0.016 -0.004 -0.007
 H          0.143 -0.075  0.289    0.197 -0.107  0.420    0.064 -0.026  0.150
 H          0.300  0.149 -0.029    0.441  0.206 -0.044    0.152  0.073 -0.012
 C          0.007 -0.005 -0.016   -0.021  0.010  0.022   -0.024  0.003  0.019
 H         -0.018 -0.019  0.150    0.003  0.016 -0.266    0.053  0.080 -0.229
 H         -0.112  0.090  0.030    0.223 -0.141 -0.056    0.210 -0.125 -0.051
 C         -0.008 -0.019 -0.002    0.003  0.009 -0.011    0.004 -0.006  0.036
 H         -0.046  0.063 -0.007    0.040 -0.055  0.017   -0.044  0.030 -0.066
 C         -0.027 -0.029 -0.009    0.020  0.007 -0.016   -0.014  0.012  0.040
 H         -0.118  0.178 -0.333   -0.168 -0.122  0.321    0.456  0.070 -0.323
 H          0.415  0.402  0.048   -0.091 -0.292 -0.055   -0.247  0.205  0.064
 H          0.145 -0.099  0.397   -0.068  0.261  0.002   -0.011 -0.423 -0.407
 C          0.001  0.002  0.005   -0.001  0.000  0.000    0.005 -0.002 -0.009
 O          0.002 -0.001 -0.001    0.000 -0.000  0.001   -0.007  0.003 -0.001
 H         -0.026  0.001 -0.034    0.008 -0.003  0.014    0.036 -0.008  0.033
 H          0.004 -0.008 -0.005    0.002 -0.010 -0.009    0.006 -0.005 -0.005
 O         -0.000 -0.000 -0.000    0.000  0.000  0.000    0.000  0.000  0.000
 C         -0.000  0.000 -0.000    0.000 -0.000 -0.000    0.000 -0.000 -0.000
 H          0.000 -0.001  0.000   -0.001  0.000 -0.000   -0.001  0.000 -0.000
 C          0.002  0.000  0.001   -0.003 -0.001  0.000   -0.004 -0.002 -0.000
 H         -0.008 -0.001 -0.002    0.016  0.004  0.004    0.024  0.004  0.005
 C         -0.000  0.000 -0.000   -0.000  0.000  0.000   -0.000  0.000  0.000
 O          0.000 -0.000  0.000    0.000 -0.000 -0.000    0.000 -0.000 -0.000
 O          0.000 -0.000 -0.000    0.000 -0.000 -0.000    0.000 -0.000 -0.000
 H          0.000 -0.000 -0.000    0.000 -0.000 -0.000    0.000 -0.000 -0.000
 C         -0.000 -0.000  0.000   -0.000  0.000 -0.000   -0.000  0.000 -0.000
 H          0.000  0.000 -0.000    0.000 -0.000  0.000    0.000 -0.000  0.000
 O         -0.000  0.000 -0.000    0.000 -0.000 -0.000   -0.000 -0.000  0.000
 H          0.000 -0.000  0.000   -0.000  0.000 -0.000   -0.000  0.000 -0.000
 C          0.000 -0.000  0.000    0.000 -0.000  0.000    0.000 -0.000  0.000
 H          0.000  0.000 -0.000   -0.001 -0.001  0.000   -0.002 -0.000  0.000
 O          0.000  0.000 -0.000   -0.000 -0.000 -0.000   -0.000 -0.000 -0.000
 H         -0.000  0.000 -0.000    0.000  0.000 -0.000    0.001  0.001 -0.000
 C         -0.001 -0.001 -0.000    0.001  0.001  0.000    0.001  0.002  0.000
 H          0.002  0.003 -0.000   -0.003 -0.003  0.000   -0.003 -0.005  0.001
 O          0.000 -0.000 -0.000   -0.001  0.000  0.000   -0.000 -0.000  0.000
 H         -0.004  0.004  0.000    0.004 -0.005 -0.001    0.001 -0.001  0.000
 TransDip   0.051  0.066  0.050    0.012 -0.016  0.064    0.047 -0.014 -0.069

 Mode:               115                    116                    117
 Frequency:      1784.84                1800.19                1827.56
 Force Cnst:     19.2505                20.4263                19.3282
 Red. Mass:      10.2564                10.6980                 9.8220
 IR Active:          YES                    YES                    YES
 IR Intens:      124.012                173.123                343.001
 Raman Active:       YES                    YES                    YES
               X      Y      Z        X      Y      Z        X      Y      Z
 C         -0.000 -0.024 -0.003    0.001 -0.003 -0.003    0.000  0.000 -0.000
 H          0.009  0.100  0.022   -0.006  0.019  0.005   -0.001  0.001  0.000
 C          0.005 -0.002  0.003    0.002  0.005  0.005   -0.002 -0.001  0.001
 H         -0.010  0.046  0.023   -0.015 -0.049  0.004    0.003 -0.004 -0.000
 O         -0.004  0.000 -0.002   -0.004 -0.001 -0.004    0.003 -0.000  0.001
 C         -0.005  0.002 -0.004    0.015 -0.001  0.007    0.001  0.000 -0.000
 H          0.016 -0.014 -0.008   -0.112 -0.023  0.007   -0.010  0.001  0.001
 H          0.004  0.017  0.000    0.008 -0.024  0.045   -0.003 -0.005  0.008
 C          0.005  0.001  0.004   -0.032 -0.004 -0.031   -0.002 -0.000 -0.002
 C         -0.070  0.007 -0.058    0.555 -0.062  0.464    0.029 -0.004  0.025
 O          0.050 -0.004  0.037   -0.393  0.027 -0.299   -0.021  0.002 -0.016
 H         -0.010 -0.027  0.040    0.076  0.216 -0.320    0.002  0.012 -0.019
 C          0.003 -0.001 -0.000   -0.013  0.011 -0.010   -0.000  0.001 -0.001
 H         -0.003  0.011  0.001   -0.001 -0.012  0.017    0.000 -0.001  0.001
 H         -0.008 -0.006  0.002    0.032  0.002 -0.031    0.001  0.001 -0.001
 C         -0.002  0.003  0.003    0.002  0.000  0.004    0.000 -0.000  0.000
 H         -0.003 -0.004 -0.010   -0.011 -0.020 -0.034    0.000  0.000 -0.002
 H          0.017 -0.002  0.001    0.020 -0.006  0.004    0.001 -0.000  0.001
 C         -0.044  0.031 -0.037   -0.006  0.004 -0.005   -0.000 -0.000 -0.000
 H          0.088 -0.097  0.206    0.011 -0.014  0.023   -0.001  0.003  0.001
 C         -0.008  0.005 -0.013   -0.001  0.000 -0.002    0.000  0.000 -0.000
 H          0.033 -0.014  0.010    0.002 -0.002  0.003   -0.000  0.000  0.000
 H          0.013  0.000 -0.020    0.002  0.001 -0.003   -0.000  0.000 -0.000
 H         -0.000 -0.025  0.002    0.000  0.000  0.002    0.000 -0.001  0.000
 C          0.565 -0.211  0.379    0.074 -0.028  0.050    0.001 -0.001  0.001
 O         -0.394  0.144 -0.235   -0.051  0.019 -0.031   -0.001  0.000 -0.001
 H          0.026  0.026 -0.402    0.003  0.004 -0.052   -0.001  0.000 -0.000
 H          0.001 -0.013  0.013   -0.023  0.113 -0.116   -0.000  0.006 -0.008
 O          0.001 -0.002 -0.002   -0.000  0.001 -0.000   -0.005  0.002 -0.006
 C         -0.001  0.001  0.000    0.001 -0.004  0.002   -0.020  0.063 -0.027
 H         -0.000  0.000  0.001   -0.009  0.012 -0.005    0.098 -0.239  0.088
 C          0.007  0.002  0.007    0.004 -0.002  0.003   -0.001  0.001  0.000
 H         -0.040  0.012 -0.001   -0.008  0.002  0.001    0.001 -0.006 -0.000
 C          0.000 -0.001  0.003   -0.006  0.028 -0.030    0.097 -0.472  0.526
 O         -0.000  0.001 -0.002    0.004 -0.016  0.020   -0.054  0.281 -0.352
 O          0.000 -0.000 -0.001    0.000 -0.002  0.002   -0.005  0.034 -0.049
 H          0.000 -0.000  0.002    0.002 -0.002 -0.024   -0.066  0.015  0.441
 C         -0.000 -0.000 -0.000   -0.001 -0.001 -0.000    0.011  0.007  0.000
 H          0.001  0.001  0.000    0.002  0.001  0.000   -0.012  0.007 -0.003
 O          0.000 -0.000 -0.000    0.000  0.000  0.000   -0.002  0.000 -0.001
 H         -0.001  0.001  0.000    0.001 -0.000  0.001   -0.007  0.002 -0.004
 C         -0.000 -0.000  0.001    0.000 -0.000  0.000   -0.003 -0.001 -0.000
 H         -0.003 -0.000  0.001   -0.001  0.000  0.000    0.004 -0.002  0.000
 O          0.000  0.000 -0.000   -0.000  0.000 -0.000   -0.000 -0.002  0.000
 H         -0.000 -0.001 -0.000    0.000 -0.001  0.000    0.002  0.006 -0.000
 C         -0.001 -0.002 -0.001   -0.000 -0.000 -0.000   -0.000  0.001 -0.000
 H          0.008  0.010 -0.000    0.003  0.003 -0.000    0.000  0.000  0.001
 O         -0.000  0.000 -0.001   -0.000  0.000 -0.000    0.001 -0.001 -0.000
 H         -0.001  0.002  0.003    0.000  0.000  0.001   -0.003  0.002  0.000
 TransDip   0.297 -0.060  0.188    0.328 -0.079  0.252    0.067 -0.308  0.503

 Mode:               118                    119                    120
 Frequency:      2855.21                2863.18                2981.14
 Force Cnst:      5.1972                 5.2263                 5.6657
 Red. Mass:       1.0820                 1.0821                 1.0820
 IR Active:          YES                    YES                    YES
 IR Intens:      128.778                131.352                 11.661
 Raman Active:       YES                    YES                    YES
               X      Y      Z        X      Y      Z        X      Y      Z
 C         -0.000  0.000 -0.000    0.000 -0.001  0.001    0.000 -0.000  0.001
 H          0.000 -0.000  0.000   -0.001  0.007 -0.012   -0.002  0.003 -0.011
 C          0.000  0.000  0.000   -0.000 -0.000 -0.000   -0.000  0.000 -0.001
 H         -0.000  0.002 -0.003   -0.000 -0.001 -0.001    0.004 -0.003  0.012
 O         -0.000 -0.000 -0.000   -0.000  0.000  0.000    0.000  0.000  0.000
 C          0.001  0.001  0.000   -0.000  0.000  0.000    0.000 -0.000  0.000
 H         -0.002 -0.000 -0.005   -0.000  0.000 -0.000    0.000  0.000 -0.001
 H          0.002 -0.001 -0.001    0.000  0.000  0.000   -0.000  0.000 -0.000
 C         -0.001  0.004  0.002   -0.000  0.000  0.000    0.000  0.001  0.001
 C         -0.066 -0.042  0.024   -0.004 -0.003  0.001    0.000  0.000  0.000
 O         -0.002  0.000 -0.002   -0.000  0.000 -0.000   -0.000  0.000 -0.000
 H          0.824  0.496 -0.246    0.048  0.029 -0.015   -0.001 -0.001  0.000
 C          0.002  0.001  0.000    0.000  0.000 -0.000   -0.000 -0.000 -0.000
 H         -0.019 -0.017  0.010   -0.001 -0.001  0.001    0.001  0.001 -0.001
 H          0.004  0.000 -0.006    0.000 -0.001  0.001    0.000 -0.001  0.002
 C          0.000 -0.000 -0.000    0.000 -0.000 -0.002    0.000  0.000 -0.000
 H         -0.000  0.000 -0.000   -0.007  0.006  0.000   -0.000  0.000 -0.000
 H         -0.001 -0.001  0.001    0.002 -0.006  0.024    0.000 -0.001  0.002
 C          0.000 -0.000  0.000   -0.000  0.002 -0.003   -0.000 -0.000  0.000
 H          0.001  0.001 -0.000   -0.019 -0.007  0.006    0.004  0.002 -0.001
 C         -0.000 -0.000 -0.000    0.002 -0.001 -0.001    0.000  0.000 -0.000
 H         -0.000 -0.000 -0.000    0.004  0.013  0.009   -0.000 -0.000 -0.000
 H         -0.000  0.000  0.000    0.005 -0.002 -0.007   -0.000  0.000 -0.000
 H          0.001  0.000 -0.000   -0.020 -0.010  0.011   -0.001 -0.000  0.000
 C          0.004 -0.001 -0.003   -0.066  0.011  0.048   -0.000  0.000  0.000
 O          0.000 -0.000  0.000   -0.002  0.001 -0.002   -0.000  0.000  0.000
 H         -0.049  0.009  0.031    0.829 -0.155 -0.525    0.001 -0.000 -0.001
 H         -0.010 -0.046 -0.037   -0.000 -0.004 -0.003   -0.003 -0.015 -0.015
 O         -0.000 -0.000 -0.000   -0.000  0.000  0.000   -0.001  0.001  0.000
 C          0.000 -0.000  0.000    0.000 -0.000  0.000    0.001 -0.001 -0.003
 H         -0.000  0.000  0.000   -0.000 -0.000  0.000   -0.008  0.008  0.036
 C          0.000  0.000  0.000    0.000 -0.000 -0.000   -0.005  0.002  0.022
 H         -0.000  0.000  0.001    0.001 -0.001 -0.001    0.060 -0.044 -0.277
 C          0.000 -0.000 -0.000    0.000 -0.000  0.000   -0.000  0.000  0.000
 O         -0.000  0.000  0.000   -0.000  0.000 -0.000    0.000 -0.000  0.000
 O         -0.000 -0.000  0.000   -0.000  0.000  0.000    0.000  0.000 -0.000
 H          0.000  0.000 -0.000   -0.000  0.000 -0.000    0.000  0.000 -0.000
 C          0.000  0.000  0.000    0.000 -0.000  0.000   -0.007  0.006  0.025
 H         -0.000 -0.000 -0.000   -0.000 -0.000 -0.000    0.076 -0.078 -0.300
 O         -0.000  0.000 -0.000   -0.000  0.000 -0.000    0.000  0.000  0.000
 H         -0.000 -0.000  0.000    0.000 -0.000  0.000    0.002  0.000  0.000
 C          0.000  0.000  0.000    0.000  0.000  0.000    0.000  0.001  0.002
 H         -0.000  0.000  0.000    0.000 -0.000 -0.000    0.009 -0.012 -0.035
 O         -0.000 -0.000 -0.000   -0.000 -0.000 -0.000   -0.000 -0.000  0.000
 H          0.000  0.000  0.000    0.000  0.000  0.000   -0.005  0.000  0.002
 C         -0.000  0.000 -0.000    0.000  0.000  0.000    0.008 -0.009 -0.073
 H          0.000  0.000  0.000    0.000 -0.001 -0.002   -0.105  0.145  0.880
 O          0.000 -0.000 -0.000   -0.000  0.000  0.000    0.001 -0.002  0.000
 H         -0.000 -0.000  0.000   -0.000  0.000  0.000   -0.000 -0.006 -0.001
 TransDip  -0.279 -0.221  0.075   -0.300  0.074  0.198    0.080 -0.045 -0.059

 Mode:               121                    122                    123
 Frequency:      2982.32                2993.43                2994.55
 Force Cnst:      5.6644                 5.7153                 5.7087
 Red. Mass:       1.0809                 1.0826                 1.0805
 IR Active:          YES                    YES                    YES
 IR Intens:       24.437                 19.731                  6.677
 Raman Active:       YES                    YES                    YES
               X      Y      Z        X      Y      Z        X      Y      Z
 C         -0.000  0.000  0.000    0.001 -0.002  0.007   -0.009  0.020 -0.070
 H         -0.000  0.000 -0.001   -0.011  0.023 -0.079    0.113 -0.242  0.852
 C          0.000  0.001 -0.000   -0.000  0.000 -0.001    0.002 -0.001  0.005
 H          0.002 -0.002  0.008    0.005 -0.003  0.016   -0.018  0.020 -0.079
 O         -0.000 -0.000 -0.000    0.000  0.000  0.000   -0.000 -0.000  0.000
 C         -0.002 -0.000  0.006    0.000  0.000 -0.000   -0.001 -0.000  0.003
 H         -0.007  0.022 -0.076    0.000 -0.001  0.000   -0.002  0.013 -0.037
 H          0.025 -0.021  0.007   -0.001  0.000 -0.000    0.010 -0.007  0.004
 C         -0.013 -0.056 -0.056   -0.000 -0.000 -0.000    0.000 -0.000 -0.000
 C         -0.005 -0.003 -0.001   -0.000 -0.000 -0.000   -0.000  0.000  0.000
 O          0.001 -0.000  0.000    0.000  0.000  0.000   -0.000 -0.000 -0.000
 H          0.043  0.029 -0.017    0.000  0.000 -0.000    0.000  0.000 -0.000
 C          0.008  0.001  0.005   -0.000 -0.000  0.000    0.003  0.002 -0.003
 H         -0.073 -0.050  0.033    0.002  0.001 -0.001   -0.035 -0.020  0.016
 H         -0.017  0.035 -0.107   -0.001  0.000 -0.002    0.006 -0.003  0.020
 C         -0.000  0.001 -0.002    0.000  0.001 -0.003   -0.000 -0.007  0.031
 H          0.001 -0.001 -0.001   -0.004  0.003 -0.001    0.049 -0.033  0.011
 H          0.002 -0.008  0.026    0.004 -0.010  0.033   -0.046  0.117 -0.392
 C          0.000 -0.000 -0.000    0.000 -0.000  0.000   -0.002 -0.000 -0.001
 H          0.000  0.000  0.000   -0.000  0.000  0.000    0.022  0.006 -0.008
 C          0.000 -0.000 -0.000   -0.000  0.000 -0.000    0.002 -0.001  0.002
 H          0.000  0.001  0.001   -0.000 -0.001 -0.001    0.004  0.010  0.008
 H         -0.000  0.000 -0.000   -0.000 -0.000  0.003    0.001  0.003 -0.033
 H         -0.001 -0.000  0.000    0.001  0.000 -0.001   -0.021 -0.007  0.008
 C         -0.000 -0.000  0.000    0.000 -0.000 -0.000   -0.001  0.000  0.002
 O         -0.000 -0.000 -0.000   -0.000  0.000  0.000   -0.000  0.000 -0.000
 H          0.000 -0.000 -0.000   -0.001  0.000  0.001    0.018 -0.003 -0.012
 H          0.154  0.673  0.695    0.000  0.000  0.000    0.001  0.006  0.005
 O         -0.000  0.000 -0.000    0.000  0.000  0.001    0.000  0.000  0.000
 C          0.000 -0.000 -0.000   -0.003  0.002  0.009   -0.000  0.000  0.001
 H         -0.000  0.000  0.001    0.022 -0.026 -0.124    0.002 -0.003 -0.012
 C          0.000 -0.000  0.000   -0.004  0.002  0.017    0.000 -0.000  0.000
 H          0.000 -0.000 -0.003    0.046 -0.033 -0.210    0.000 -0.000 -0.002
 C          0.000 -0.000  0.000    0.000 -0.000 -0.001    0.000 -0.000 -0.000
 O         -0.000  0.000 -0.000   -0.000  0.000  0.000   -0.000  0.000  0.000
 O          0.000  0.000  0.000   -0.000 -0.000  0.000   -0.000 -0.000  0.000
 H         -0.000  0.000 -0.000   -0.000 -0.001  0.001   -0.000 -0.000  0.000
 C         -0.000  0.000  0.001    0.021 -0.019 -0.071    0.002 -0.002 -0.006
 H          0.002 -0.002 -0.007   -0.216  0.228  0.863   -0.020  0.021  0.078
 O          0.000  0.000  0.000   -0.002  0.000 -0.001   -0.000  0.000 -0.000
 H          0.000 -0.000  0.000   -0.005 -0.002 -0.002   -0.000 -0.000 -0.000
 C          0.000  0.000  0.000    0.000  0.004  0.007    0.000  0.000  0.001
 H          0.000 -0.000 -0.001    0.013 -0.024 -0.100    0.002 -0.003 -0.012
 O         -0.000 -0.000  0.000   -0.000 -0.000  0.000   -0.000 -0.000  0.000
 H         -0.000  0.000  0.000   -0.003 -0.005  0.007   -0.000 -0.000  0.001
 C          0.000 -0.000 -0.002    0.002 -0.003 -0.021    0.000 -0.000 -0.004
 H         -0.002  0.003  0.019   -0.028  0.042  0.252   -0.005  0.007  0.042
 O          0.000 -0.000  0.000    0.000 -0.001  0.000    0.000 -0.000  0.000
 H         -0.000 -0.000  0.000   -0.000 -0.002 -0.000   -0.000 -0.000 -0.000
 TransDip  -0.029 -0.154 -0.021    0.015 -0.011 -0.141   -0.025  0.022 -0.076

 Mode:               124                    125                    126
 Frequency:      3003.68                3010.18                3021.01
 Force Cnst:      5.7706                 5.7185                 5.7049
 Red. Mass:       1.0856                 1.0711                 1.0609
 IR Active:          YES                    YES                    YES
 IR Intens:       21.716                 21.356                 46.259
 Raman Active:       YES                    YES                    YES
               X      Y      Z        X      Y      Z        X      Y      Z
 C          0.000 -0.001  0.002   -0.004  0.009 -0.032    0.000  0.000 -0.001
 H         -0.002  0.006 -0.020    0.050 -0.108  0.385    0.000 -0.003  0.011
 C          0.001 -0.000  0.003    0.001 -0.001  0.005   -0.000  0.000 -0.001
 H         -0.014  0.006 -0.036   -0.013  0.016 -0.069    0.003 -0.003  0.013
 O         -0.001 -0.000 -0.001   -0.000 -0.000  0.000   -0.000 -0.000 -0.000
 C         -0.000  0.000 -0.000    0.000 -0.000  0.001   -0.001 -0.000  0.007
 H          0.001 -0.001  0.006   -0.000  0.005 -0.011   -0.006  0.026 -0.094
 H          0.002 -0.001 -0.000    0.001 -0.001  0.001    0.023 -0.019  0.007
 C          0.000  0.000  0.000    0.000  0.002  0.002   -0.002 -0.007 -0.008
 C          0.000  0.000 -0.000    0.000  0.000 -0.000   -0.002 -0.002  0.002
 O          0.000 -0.000  0.000    0.000  0.000  0.000   -0.000  0.000 -0.000
 H         -0.001 -0.000  0.000   -0.002 -0.001  0.001    0.024  0.016 -0.010
 C         -0.000 -0.000  0.000   -0.005 -0.008  0.014   -0.059 -0.016 -0.028
 H          0.004  0.002 -0.002    0.087  0.049 -0.033    0.601  0.376 -0.252
 H         -0.000  0.000 -0.001   -0.028  0.043 -0.135    0.098 -0.185  0.581
 C         -0.000  0.000 -0.001    0.012  0.006 -0.064    0.009 -0.007  0.003
 H         -0.001  0.001 -0.000   -0.233  0.176 -0.031   -0.105  0.072 -0.008
 H          0.002 -0.005  0.018    0.090 -0.245  0.799   -0.000  0.007 -0.032
 C          0.000  0.000 -0.000   -0.000 -0.000 -0.000    0.000  0.000 -0.000
 H         -0.004 -0.002  0.001    0.008  0.003 -0.002   -0.002 -0.001  0.000
 C          0.000  0.000  0.000   -0.001  0.000  0.002   -0.002  0.000  0.000
 H          0.000  0.001  0.000   -0.002 -0.009 -0.003   -0.003 -0.011 -0.006
 H         -0.000  0.000 -0.002    0.000  0.000 -0.010   -0.000 -0.002  0.011
 H         -0.002 -0.001  0.001    0.017  0.005 -0.006    0.024  0.008 -0.008
 C         -0.000  0.000 -0.000    0.001  0.000 -0.001    0.000 -0.000  0.000
 O          0.000 -0.000 -0.000   -0.000 -0.000  0.000   -0.000  0.000 -0.000
 H          0.001 -0.000 -0.000   -0.014  0.001  0.009    0.000 -0.000 -0.000
 H         -0.000 -0.002 -0.002   -0.004 -0.020 -0.020    0.018  0.091  0.093
 O          0.001 -0.001  0.000    0.000  0.000  0.000   -0.000  0.000 -0.000
 C         -0.001  0.001  0.004   -0.000  0.000  0.000    0.000 -0.000 -0.000
 H          0.015 -0.011 -0.044    0.000 -0.000 -0.002   -0.000  0.000  0.001
 C          0.016 -0.010 -0.076   -0.000  0.000  0.001    0.000  0.000  0.000
 H         -0.198  0.134  0.895    0.003 -0.002 -0.012    0.000 -0.000 -0.001
 C          0.000 -0.000  0.000   -0.000  0.000 -0.000    0.000 -0.000  0.000
 O         -0.000 -0.000  0.000    0.000 -0.000  0.000   -0.000  0.000 -0.000
 O         -0.000  0.000  0.000    0.000  0.000  0.000   -0.000 -0.000  0.000
 H         -0.000 -0.000  0.000   -0.000 -0.000 -0.000   -0.000  0.000 -0.000
 C          0.002 -0.002 -0.008    0.000 -0.000 -0.000    0.000 -0.000 -0.000
 H         -0.026  0.027  0.101   -0.000  0.000  0.001   -0.000  0.000  0.000
 O         -0.000  0.000 -0.000    0.000 -0.000  0.000   -0.000  0.000 -0.000
 H         -0.000 -0.000 -0.000   -0.000  0.000 -0.000    0.000 -0.000  0.000
 C         -0.001  0.003  0.007   -0.000 -0.000 -0.000    0.000  0.000  0.000
 H          0.017 -0.025 -0.090   -0.000  0.000  0.000    0.000 -0.000 -0.000
 O         -0.000 -0.000  0.000    0.000  0.000  0.000   -0.000 -0.000 -0.000
 H         -0.003 -0.001  0.003   -0.000  0.000 -0.000    0.000  0.000  0.000
 C          0.003 -0.004 -0.027   -0.000  0.000 -0.000    0.000  0.000 -0.000
 H         -0.043  0.047  0.326    0.000  0.000  0.000   -0.000  0.000  0.000
 O          0.000 -0.000  0.000   -0.000 -0.000  0.000    0.000 -0.000 -0.000
 H         -0.002 -0.001  0.000    0.000  0.000 -0.000   -0.000 -0.000  0.000
 TransDip  -0.015 -0.067 -0.133    0.027 -0.002 -0.145   -0.183 -0.093 -0.074

 Mode:               127                    128                    129
 Frequency:      3028.62                3040.39                3042.10
 Force Cnst:      5.5980                 5.8200                 5.9166
 Red. Mass:       1.0358                 1.0686                 1.0851
 IR Active:          YES                    YES                    YES
 IR Intens:       24.549                 13.698                 12.765
 Raman Active:       YES                    YES                    YES
               X      Y      Z        X      Y      Z        X      Y      Z
 C         -0.000 -0.000 -0.002   -0.000  0.001 -0.001   -0.000  0.000 -0.000
 H          0.003 -0.005  0.024    0.003 -0.005  0.015    0.000 -0.000  0.001
 C          0.000  0.000  0.000    0.005 -0.004  0.017    0.000 -0.000  0.001
 H         -0.000  0.000 -0.001   -0.050  0.054 -0.210   -0.002  0.002 -0.008
 O         -0.000  0.000  0.000   -0.000 -0.000  0.000   -0.000  0.000  0.000
 C         -0.000 -0.000  0.000    0.018  0.005 -0.069    0.000  0.000 -0.002
 H         -0.000  0.001 -0.005    0.041 -0.249  0.872    0.001 -0.006  0.023
 H          0.002 -0.001  0.001   -0.247  0.186 -0.056   -0.005  0.004 -0.001
 C          0.000  0.000  0.000   -0.002 -0.005 -0.006   -0.000 -0.000 -0.000
 C          0.000  0.000 -0.000   -0.001 -0.001  0.001   -0.000 -0.000 -0.000
 O          0.000 -0.000  0.000   -0.000 -0.000 -0.000    0.000 -0.000  0.000
 H         -0.000 -0.000  0.000    0.010  0.006 -0.005    0.000  0.000 -0.000
 C          0.003  0.001 -0.000   -0.007 -0.004  0.002   -0.000 -0.000  0.000
 H         -0.033 -0.020  0.014    0.088  0.053 -0.034    0.003  0.002 -0.001
 H         -0.001  0.003 -0.010    0.001 -0.003  0.005   -0.001  0.001 -0.003
 C          0.004 -0.004  0.003    0.002 -0.002  0.002   -0.000  0.000 -0.000
 H         -0.046  0.032 -0.002   -0.015  0.011 -0.001    0.000 -0.000  0.000
 H         -0.003  0.011 -0.038   -0.003  0.008 -0.028    0.000 -0.000  0.000
 C          0.003  0.001 -0.001   -0.000 -0.000  0.000    0.000  0.000 -0.000
 H         -0.031 -0.010  0.009    0.005  0.002 -0.002   -0.001 -0.000  0.000
 C         -0.037  0.033 -0.006   -0.000  0.000  0.000    0.000 -0.000  0.000
 H         -0.136 -0.497 -0.259   -0.001 -0.003 -0.001    0.000  0.000  0.000
 H          0.009 -0.078  0.514    0.000 -0.000  0.003   -0.000  0.000 -0.001
 H          0.561  0.189 -0.188    0.006  0.002 -0.002   -0.000 -0.000  0.000
 C         -0.001  0.000  0.002   -0.000  0.000  0.000   -0.000  0.000 -0.000
 O         -0.000  0.000 -0.000   -0.000  0.000  0.000    0.000 -0.000  0.000
 H          0.021 -0.003 -0.016    0.001 -0.000 -0.001    0.000 -0.000  0.000
 H         -0.000 -0.002 -0.002    0.019  0.066  0.066    0.000  0.001  0.001
 O         -0.000  0.000  0.000    0.000  0.000  0.000   -0.001  0.000 -0.001
 C          0.000 -0.000 -0.000   -0.000  0.000  0.002    0.019 -0.016 -0.078
 H         -0.000  0.000  0.001    0.005 -0.005 -0.024   -0.201  0.179  0.939
 C          0.000 -0.000 -0.000   -0.000  0.000  0.001    0.001 -0.001 -0.001
 H         -0.001  0.000  0.003    0.003 -0.002 -0.014   -0.008  0.009  0.017
 C          0.000 -0.000  0.000    0.000 -0.000  0.000    0.000  0.001 -0.002
 O         -0.000  0.000 -0.000   -0.000  0.000 -0.000    0.000 -0.000  0.001
 O         -0.000  0.000  0.000   -0.000 -0.000  0.000   -0.000  0.000  0.000
 H         -0.000  0.000 -0.000    0.000  0.000 -0.000   -0.000 -0.000  0.000
 C          0.000 -0.000 -0.000   -0.000  0.000  0.000    0.003 -0.003 -0.010
 H         -0.000  0.000  0.000    0.001 -0.000 -0.002   -0.032  0.027  0.115
 O         -0.000  0.000 -0.000   -0.000 -0.000 -0.000    0.000  0.000  0.000
 H          0.000 -0.000  0.000    0.000 -0.000 -0.000    0.000 -0.001  0.002
 C          0.000  0.000  0.000    0.000 -0.000 -0.000   -0.001  0.003  0.012
 H          0.000 -0.000 -0.001   -0.000  0.001  0.004    0.018 -0.037 -0.143
 O         -0.000 -0.000  0.000   -0.000 -0.000 -0.000   -0.000 -0.000 -0.000
 H          0.000  0.000  0.000    0.000  0.000  0.000   -0.000  0.000  0.003
 C          0.000 -0.000 -0.000   -0.000 -0.000 -0.000   -0.000  0.000 -0.000
 H         -0.000  0.000  0.002   -0.000  0.001  0.002   -0.000 -0.000  0.003
 O         -0.000 -0.000  0.000   -0.000 -0.000  0.000    0.000  0.000 -0.000
 H         -0.000  0.000  0.000   -0.000 -0.000 -0.000    0.000  0.000  0.000
 TransDip  -0.114  0.111 -0.006   -0.005 -0.029 -0.115   -0.025 -0.012 -0.111

 Mode:               130                    131                    132
 Frequency:      3055.46                3068.00                3068.19
 Force Cnst:      6.0525                 6.0371                 6.0325
 Red. Mass:       1.1004                 1.0886                 1.0876
 IR Active:          YES                    YES                    YES
 IR Intens:       32.566                 15.352                 20.013
 Raman Active:       YES                    YES                    YES
               X      Y      Z        X      Y      Z        X      Y      Z
 C         -0.000 -0.000 -0.001   -0.000 -0.000  0.001    0.000 -0.000  0.000
 H         -0.001 -0.003  0.010   -0.005  0.004 -0.010    0.003 -0.000  0.000
 C          0.001 -0.001  0.005    0.010 -0.010  0.038   -0.006  0.006 -0.024
 H         -0.014  0.016 -0.060   -0.107  0.116 -0.455    0.066 -0.073  0.283
 O          0.000 -0.000  0.000   -0.000 -0.000  0.000    0.000 -0.000 -0.000
 C          0.000  0.000 -0.004   -0.006  0.003  0.004    0.004 -0.002 -0.003
 H          0.000 -0.013  0.045   -0.005  0.017 -0.068    0.003 -0.010  0.041
 H         -0.010  0.008 -0.002    0.078 -0.056  0.014   -0.047  0.034 -0.009
 C          0.000 -0.001 -0.002    0.000 -0.000 -0.000   -0.000  0.000  0.000
 C          0.001  0.000 -0.000    0.000 -0.000  0.000   -0.000  0.000 -0.000
 O         -0.000 -0.000  0.000   -0.000 -0.000 -0.000    0.000  0.000  0.000
 H         -0.009 -0.007  0.005   -0.001 -0.001  0.000    0.001  0.000 -0.000
 C          0.031  0.043 -0.071   -0.001  0.005 -0.012    0.001 -0.004  0.010
 H         -0.503 -0.307  0.188   -0.021 -0.011  0.007    0.017  0.009 -0.006
 H          0.136 -0.201  0.666    0.027 -0.041  0.139   -0.021  0.033 -0.110
 C          0.019 -0.012 -0.007   -0.036  0.029 -0.015    0.028 -0.023  0.012
 H         -0.238  0.174 -0.016    0.422 -0.309  0.023   -0.329  0.241 -0.018
 H          0.015 -0.028  0.093    0.011 -0.042  0.158   -0.009  0.034 -0.126
 C          0.000  0.000 -0.000   -0.015 -0.006  0.005    0.012  0.005 -0.004
 H         -0.005 -0.002  0.002    0.184  0.072 -0.059   -0.149 -0.058  0.048
 C         -0.001 -0.003  0.002    0.011  0.013 -0.004   -0.009 -0.010  0.004
 H          0.007  0.030  0.016   -0.026 -0.113 -0.062    0.021  0.089  0.049
 H         -0.002  0.005 -0.035    0.005 -0.009  0.080   -0.004  0.007 -0.063
 H          0.009  0.002 -0.003   -0.104 -0.031  0.035    0.084  0.025 -0.028
 C          0.000  0.000 -0.000   -0.000  0.000  0.000    0.000 -0.000 -0.000
 O         -0.000 -0.000  0.000    0.000  0.000  0.000    0.000 -0.000 -0.000
 H         -0.005  0.001  0.003    0.003 -0.002 -0.002   -0.002  0.001  0.002
 H          0.004  0.017  0.019   -0.000  0.003  0.003   -0.000 -0.003 -0.003
 O          0.000 -0.000  0.000   -0.000  0.000 -0.000   -0.000 -0.000  0.000
 C          0.000 -0.000 -0.000    0.002 -0.001 -0.006    0.002 -0.002 -0.009
 H         -0.001  0.001  0.003   -0.017  0.013  0.074   -0.023  0.018  0.104
 C         -0.000 -0.000  0.000    0.001 -0.000 -0.001    0.001 -0.000 -0.005
 H          0.000 -0.000 -0.001   -0.006  0.001  0.012   -0.013  0.008  0.059
 C         -0.000  0.000 -0.000   -0.000  0.000 -0.000   -0.000  0.000 -0.000
 O          0.000 -0.000  0.000    0.000 -0.000  0.000    0.000 -0.000  0.000
 O          0.000  0.000  0.000   -0.000  0.000  0.000   -0.000  0.000  0.000
 H          0.000 -0.000 -0.000    0.000 -0.000  0.000   -0.000 -0.000  0.000
 C          0.000 -0.000 -0.000    0.001 -0.001 -0.006    0.002 -0.002 -0.008
 H         -0.000  0.000  0.000   -0.017  0.019  0.062   -0.024  0.026  0.086
 O          0.000 -0.000  0.000    0.000  0.000  0.000    0.000  0.000  0.000
 H         -0.000  0.000 -0.000    0.000 -0.001 -0.001    0.000 -0.001 -0.001
 C         -0.000  0.000  0.000    0.006 -0.013 -0.046    0.008 -0.018 -0.063
 H          0.000 -0.000 -0.002   -0.074  0.155  0.549   -0.102  0.211  0.751
 O          0.000  0.000  0.000    0.000  0.001  0.001    0.000  0.001  0.001
 H         -0.000 -0.000  0.000   -0.002 -0.006 -0.008   -0.002 -0.008 -0.011
 C          0.000 -0.000 -0.000    0.001 -0.001 -0.005    0.001 -0.002 -0.007
 H         -0.000  0.000  0.000   -0.003  0.008  0.053   -0.006  0.011  0.076
 O         -0.000  0.000  0.000   -0.000  0.000  0.000    0.000  0.000  0.000
 H          0.000  0.000 -0.000   -0.000 -0.000 -0.002   -0.001 -0.000 -0.002
 TransDip   0.116  0.053 -0.131   -0.061  0.072 -0.083    0.080 -0.077 -0.091

 Mode:               133                    134                    135
 Frequency:      3070.83                3073.36                3091.23
 Force Cnst:      6.0457                 6.0565                 6.1868
 Red. Mass:       1.0881                 1.0883                 1.0989
 IR Active:          YES                    YES                    YES
 IR Intens:       30.072                 16.121                 23.604
 Raman Active:       YES                    YES                    YES
               X      Y      Z        X      Y      Z        X      Y      Z
 C         -0.002  0.003 -0.011    0.000 -0.002  0.004   -0.000  0.000 -0.001
 H          0.019 -0.040  0.125   -0.004  0.013 -0.046    0.001 -0.002  0.013
 C         -0.014  0.016 -0.061   -0.001  0.001 -0.004   -0.001  0.000 -0.002
 H          0.171 -0.186  0.721    0.010 -0.012  0.043    0.006 -0.006  0.021
 O          0.000  0.000 -0.000   -0.000  0.000  0.000   -0.000  0.000  0.000
 C          0.011 -0.005 -0.010    0.001 -0.001  0.001    0.001 -0.001  0.000
 H          0.008 -0.037  0.144    0.000  0.002 -0.007    0.000  0.000  0.001
 H         -0.141  0.102 -0.025   -0.007  0.005 -0.001   -0.010  0.007 -0.002
 C          0.000 -0.001 -0.001   -0.000  0.000  0.000    0.000 -0.000 -0.000
 C         -0.001 -0.000  0.000   -0.000  0.000 -0.000   -0.000 -0.000 -0.000
 O          0.000  0.000  0.000    0.000 -0.000  0.000    0.000  0.000  0.000
 H          0.003  0.001 -0.001   -0.000 -0.000  0.000    0.000  0.000 -0.000
 C          0.000  0.007 -0.016    0.001 -0.003  0.008   -0.000  0.000 -0.001
 H         -0.042 -0.025  0.015    0.011  0.006 -0.004    0.000  0.000  0.000
 H          0.034 -0.050  0.170   -0.017  0.025 -0.085    0.002 -0.004  0.012
 C         -0.032  0.027 -0.017    0.026 -0.020  0.010   -0.006  0.005 -0.003
 H          0.370 -0.272  0.020   -0.295  0.216 -0.016    0.074 -0.054  0.004
 H          0.013 -0.052  0.187   -0.007  0.030 -0.110    0.002 -0.008  0.026
 C         -0.010 -0.004  0.003   -0.061 -0.024  0.020   -0.029 -0.011  0.009
 H          0.122  0.048 -0.040    0.736  0.289 -0.236    0.340  0.132 -0.107
 C          0.010  0.012 -0.002    0.026  0.025 -0.006   -0.046 -0.057 -0.043
 H         -0.026 -0.112 -0.060   -0.049 -0.204 -0.113    0.155  0.636  0.327
 H          0.004 -0.006  0.054    0.008 -0.007  0.095   -0.002 -0.067  0.323
 H         -0.093 -0.028  0.032   -0.264 -0.088  0.091    0.396  0.117 -0.144
 C         -0.001  0.000  0.000   -0.001 -0.000  0.001   -0.001 -0.000  0.001
 O          0.000 -0.000 -0.000    0.000  0.000 -0.000    0.000  0.000  0.000
 H          0.003 -0.001 -0.002    0.010 -0.004 -0.008    0.007 -0.003 -0.006
 H          0.003  0.014  0.015   -0.001 -0.004 -0.004    0.000  0.000  0.000
 O          0.000 -0.000  0.000    0.000 -0.000  0.000    0.000 -0.000  0.000
 C          0.000 -0.000 -0.001    0.000 -0.000 -0.000    0.000 -0.000 -0.000
 H         -0.002  0.001  0.009   -0.000  0.000  0.002   -0.000  0.000  0.001
 C          0.000 -0.000 -0.003    0.000  0.000 -0.001    0.000 -0.000 -0.000
 H         -0.004  0.005  0.035   -0.000  0.001  0.008   -0.000  0.000  0.004
 C          0.000  0.000 -0.000   -0.000  0.000 -0.000    0.000 -0.000 -0.000
 O         -0.000 -0.000  0.000    0.000 -0.000  0.000   -0.000 -0.000  0.000
 O         -0.000  0.000  0.000   -0.000 -0.000  0.000   -0.000  0.000  0.000
 H          0.000  0.000 -0.000    0.000 -0.000  0.000   -0.000  0.000 -0.000
 C          0.000 -0.000 -0.001    0.000  0.000 -0.000    0.000 -0.000 -0.000
 H         -0.002  0.002  0.006   -0.000  0.000  0.001   -0.000  0.000  0.000
 O          0.000  0.000  0.000    0.000 -0.000  0.000    0.000 -0.000  0.000
 H         -0.000 -0.000 -0.000   -0.000  0.000 -0.000    0.000  0.000 -0.000
 C          0.001 -0.001 -0.004    0.000 -0.000 -0.001    0.000 -0.000 -0.000
 H         -0.006  0.013  0.047   -0.001  0.002  0.006   -0.000  0.001  0.002
 O          0.000  0.000  0.000    0.000 -0.000  0.000    0.000  0.000  0.000
 H         -0.000 -0.000 -0.001   -0.000 -0.000 -0.000   -0.000 -0.000 -0.000
 C          0.000 -0.000 -0.000   -0.000  0.000  0.000   -0.000  0.000  0.000
 H         -0.001 -0.000  0.005    0.000 -0.001 -0.002   -0.000 -0.000  0.000
 O         -0.000 -0.000  0.000   -0.000 -0.000  0.000   -0.000 -0.000  0.000
 H          0.000 -0.000 -0.000    0.001 -0.000 -0.000    0.001 -0.000 -0.000
 TransDip  -0.030  0.084 -0.151    0.127 -0.012 -0.013   -0.076 -0.107 -0.084

 Mode:               136                    137                    138
 Frequency:      3097.49                3108.06                3761.70
 Force Cnst:      6.2174                 6.2460                 8.8743
 Red. Mass:       1.0999                 1.0974                 1.0644
 IR Active:          YES                    YES                    YES
 IR Intens:       17.853                  7.354                 82.867
 Raman Active:       YES                    YES                    YES
               X      Y      Z        X      Y      Z        X      Y      Z
 C          0.000  0.001 -0.001    0.000 -0.000 -0.001    0.000 -0.000  0.000
 H          0.002 -0.003  0.020    0.004 -0.006  0.017   -0.000  0.000 -0.000
 C          0.000  0.000  0.000   -0.004  0.003 -0.012    0.000  0.000 -0.000
 H          0.000  0.000 -0.001    0.033 -0.031  0.130    0.000 -0.000 -0.000
 O          0.000 -0.000 -0.000    0.000 -0.000  0.000   -0.000 -0.000 -0.000
 C          0.000 -0.000 -0.000   -0.063  0.053 -0.036    0.000 -0.000  0.000
 H          0.000 -0.000  0.001    0.004 -0.084  0.326   -0.000  0.000 -0.000
 H         -0.001  0.001 -0.000    0.742 -0.544  0.111    0.000  0.000  0.000
 C         -0.000  0.000  0.000   -0.000  0.000  0.000    0.000  0.000  0.000
 C          0.000  0.000 -0.000   -0.001 -0.000 -0.000    0.000  0.000  0.000
 O         -0.000 -0.000 -0.000    0.001  0.000  0.000   -0.000 -0.000 -0.000
 H         -0.000 -0.000  0.000    0.001 -0.000  0.001   -0.000 -0.000  0.000
 C          0.000  0.000  0.000    0.000 -0.000 -0.001    0.000 -0.000  0.000
 H         -0.004 -0.003  0.001    0.002  0.001 -0.000   -0.000 -0.000  0.000
 H         -0.000  0.001 -0.002    0.002 -0.002  0.005    0.000  0.000 -0.000
 C          0.006 -0.005  0.001    0.000  0.000 -0.001    0.000  0.000 -0.000
 H         -0.071  0.054 -0.005   -0.002  0.001  0.000   -0.000  0.000  0.000
 H         -0.000  0.003 -0.013    0.000 -0.002  0.007    0.000 -0.000  0.000
 C          0.022  0.008 -0.008   -0.001 -0.000  0.000   -0.000 -0.000  0.000
 H         -0.256 -0.098  0.082    0.007  0.003 -0.002    0.000 -0.000 -0.000
 C          0.035  0.013 -0.079   -0.000 -0.000 -0.000    0.000 -0.000  0.000
 H          0.040  0.121  0.043    0.001  0.004  0.002    0.000  0.000  0.000
 H          0.032 -0.122  0.759    0.000 -0.001  0.004    0.000  0.000 -0.000
 H         -0.494 -0.159  0.148    0.001  0.000 -0.000   -0.000 -0.000  0.000
 C          0.001 -0.000 -0.001   -0.000  0.000 -0.000    0.000 -0.000 -0.000
 O         -0.000  0.000  0.000    0.000 -0.000  0.000   -0.000  0.000  0.000
 H         -0.012  0.002  0.012    0.000 -0.000  0.000   -0.000  0.000  0.000
 H         -0.000 -0.000 -0.000   -0.001 -0.003 -0.001   -0.000 -0.000 -0.000
 O          0.000 -0.000  0.000   -0.000 -0.000 -0.000   -0.000  0.000  0.000
 C         -0.000 -0.000 -0.000    0.000 -0.000  0.000   -0.000  0.001 -0.000
 H         -0.000  0.000  0.000    0.000 -0.000 -0.001   -0.000 -0.000  0.000
 C         -0.000 -0.000  0.000   -0.000  0.000 -0.000    0.000 -0.000  0.000
 H         -0.000 -0.000 -0.001    0.000  0.000  0.002   -0.000  0.000  0.000
 C         -0.000  0.000 -0.000    0.000 -0.000 -0.000    0.001 -0.002 -0.001
 O          0.000 -0.000  0.000   -0.000  0.000  0.000   -0.000 -0.000  0.001
 O          0.000  0.000  0.000    0.000  0.000  0.000    0.020 -0.058  0.001
 H          0.000 -0.000 -0.000    0.000  0.000  0.000   -0.322  0.945 -0.010
 C         -0.000 -0.000 -0.000   -0.000  0.000 -0.000    0.000  0.000 -0.000
 H         -0.000  0.000  0.000    0.000 -0.000 -0.000   -0.000  0.000  0.001
 O          0.000  0.000  0.000   -0.000 -0.000  0.000   -0.000 -0.000  0.000
 H         -0.000  0.000 -0.000   -0.000 -0.000 -0.000    0.002  0.004 -0.001
 C          0.000 -0.000 -0.000   -0.000  0.000  0.000    0.000 -0.000  0.000
 H         -0.000  0.000  0.000    0.000 -0.000 -0.000   -0.000  0.000  0.000
 O          0.000  0.000  0.000    0.000 -0.000  0.000   -0.000  0.000  0.000
 H         -0.000  0.000  0.000   -0.000  0.000  0.000    0.001 -0.001 -0.004
 C          0.000 -0.000 -0.000    0.000  0.000  0.000    0.000 -0.000  0.000
 H         -0.000  0.000  0.001   -0.000 -0.000 -0.001   -0.000  0.000  0.000
 O          0.000  0.000 -0.000    0.000 -0.000 -0.000   -0.000 -0.000  0.000
 H         -0.000  0.000 -0.000   -0.000 -0.000 -0.000    0.001  0.001 -0.000
 TransDip   0.074  0.018 -0.112   -0.058  0.056 -0.032   -0.111  0.259  0.075

 Mode:               139                    140                    141
 Frequency:      3785.90                3804.22                3812.53
 Force Cnst:      9.0022                 9.0910                 9.1315
 Red. Mass:       1.0660                 1.0662                 1.0663
 IR Active:          YES                    YES                    YES
 IR Intens:       34.024                 39.367                 65.581
 Raman Active:       YES                    YES                    YES
               X      Y      Z        X      Y      Z        X      Y      Z
 C         -0.000 -0.000  0.000    0.000 -0.000  0.000    0.000  0.000 -0.000
 H         -0.000  0.000 -0.000   -0.000 -0.000 -0.000    0.000 -0.000  0.000
 C          0.000  0.000 -0.000   -0.000 -0.000  0.000   -0.000 -0.000  0.000
 H          0.000 -0.000  0.000    0.000 -0.000  0.000   -0.000  0.000  0.000
 O         -0.000 -0.000 -0.000    0.000  0.000  0.000    0.000  0.000  0.000
 C         -0.000 -0.000  0.000    0.000  0.000  0.000    0.000  0.000 -0.000
 H         -0.000  0.000 -0.000   -0.000  0.000 -0.000   -0.000 -0.000  0.000
 H          0.000  0.000  0.000   -0.000 -0.000 -0.000   -0.000 -0.000 -0.000
 C          0.000  0.000 -0.000   -0.000 -0.000 -0.000   -0.000 -0.000  0.000
 C          0.000  0.000  0.000   -0.000 -0.000  0.000   -0.000 -0.000  0.000
 O         -0.000 -0.000 -0.000    0.000  0.000 -0.000    0.000  0.000  0.000
 H         -0.000 -0.000  0.000    0.000  0.000 -0.000    0.000  0.000 -0.000
 C          0.000  0.000  0.000   -0.000 -0.000 -0.000   -0.000 -0.000  0.000
 H         -0.000 -0.000  0.000    0.000  0.000 -0.000    0.000  0.000 -0.000
 H          0.000  0.000 -0.000   -0.000 -0.000  0.000   -0.000 -0.000  0.000
 C          0.000  0.000 -0.000   -0.000  0.000  0.000   -0.000 -0.000  0.000
 H         -0.000  0.000  0.000    0.000 -0.000  0.000    0.000 -0.000  0.000
 H          0.000 -0.000 -0.000    0.000  0.000 -0.000   -0.000  0.000  0.000
 C         -0.000 -0.000  0.000    0.000  0.000 -0.000    0.000  0.000 -0.000
 H          0.000  0.000 -0.000   -0.001 -0.000  0.000   -0.000 -0.000  0.000
 C          0.000 -0.000  0.000   -0.000  0.000  0.000   -0.000  0.000 -0.000
 H          0.000  0.000  0.000   -0.000 -0.000 -0.000   -0.000 -0.000 -0.000
 H          0.000  0.000 -0.000   -0.000  0.000 -0.000   -0.000  0.000  0.000
 H         -0.000 -0.000  0.000    0.000  0.000 -0.000    0.000  0.000 -0.000
 C          0.000 -0.000 -0.000   -0.000  0.000  0.000   -0.000  0.000  0.000
 O         -0.000  0.000  0.000    0.000  0.000 -0.000    0.000 -0.000 -0.000
 H         -0.000  0.000  0.000    0.000 -0.000 -0.000    0.000 -0.000 -0.000
 H         -0.000 -0.000 -0.000    0.000  0.000  0.000    0.000  0.000  0.000
 O         -0.000  0.000 -0.000   -0.000  0.000 -0.000    0.000  0.000  0.000
 C          0.000 -0.000  0.000    0.000 -0.000  0.000    0.000  0.000 -0.000
 H         -0.000 -0.000 -0.000    0.000 -0.000 -0.000    0.000  0.000  0.000
 C         -0.000  0.000  0.000    0.000  0.000 -0.000   -0.000  0.000 -0.000
 H         -0.000 -0.000 -0.000   -0.000  0.000  0.001   -0.000  0.000  0.000
 C         -0.000  0.000  0.000   -0.000 -0.000  0.000   -0.000 -0.000  0.000
 O          0.000 -0.000  0.000   -0.000  0.000 -0.000   -0.000  0.000 -0.000
 O          0.000 -0.000 -0.000   -0.000  0.000 -0.000   -0.000  0.000 -0.000
 H         -0.001  0.004  0.000    0.000 -0.001 -0.000    0.001 -0.004 -0.000
 C         -0.000  0.000  0.001   -0.000 -0.000  0.000   -0.000 -0.001  0.001
 H         -0.000  0.001 -0.003   -0.000  0.000 -0.001    0.002  0.000  0.005
 O          0.002  0.002 -0.001    0.004  0.006 -0.001   -0.036 -0.049  0.010
 H         -0.030 -0.039  0.007   -0.065 -0.091  0.019    0.567  0.794 -0.168
 C         -0.000 -0.001 -0.002   -0.000  0.001 -0.000    0.001  0.000 -0.000
 H         -0.001  0.005  0.013    0.001  0.000  0.002   -0.001  0.001  0.001
 O          0.011 -0.011 -0.060    0.001 -0.001 -0.005    0.000 -0.001 -0.004
 H         -0.169  0.186  0.960   -0.015  0.016  0.081   -0.009  0.011  0.058
 C         -0.000  0.000  0.001   -0.001 -0.001  0.000   -0.000 -0.000  0.000
 H          0.003 -0.001 -0.003   -0.003  0.002  0.004    0.000  0.000  0.001
 O          0.004  0.004 -0.000   -0.042 -0.046  0.004   -0.004 -0.005  0.000
 H         -0.060 -0.067  0.006    0.674  0.719 -0.070    0.074  0.079 -0.008
 TransDip  -0.099 -0.062  0.146    0.111  0.168  0.001    0.178  0.188  0.001

 STANDARD THERMODYNAMIC QUANTITIES AT   298.15 K  AND     1.00 ATM

   This Molecule has  0 Imaginary Frequencies
   Zero point vibrational energy:      252.523 kcal/mol

   Atom    1 Element C  Has Mass   12.00000
   Atom    2 Element H  Has Mass    1.00783
   Atom    3 Element C  Has Mass   12.00000
   Atom    4 Element H  Has Mass    1.00783
   Atom    5 Element O  Has Mass   15.99491
   Atom    6 Element C  Has Mass   12.00000
   Atom    7 Element H  Has Mass    1.00783
   Atom    8 Element H  Has Mass    1.00783
   Atom    9 Element C  Has Mass   12.00000
   Atom   10 Element C  Has Mass   12.00000
   Atom   11 Element O  Has Mass   15.99491
   Atom   12 Element H  Has Mass    1.00783
   Atom   13 Element C  Has Mass   12.00000
   Atom   14 Element H  Has Mass    1.00783
   Atom   15 Element H  Has Mass    1.00783
   Atom   16 Element C  Has Mass   12.00000
   Atom   17 Element H  Has Mass    1.00783
   Atom   18 Element H  Has Mass    1.00783
   Atom   19 Element C  Has Mass   12.00000
   Atom   20 Element H  Has Mass    1.00783
   Atom   21 Element C  Has Mass   12.00000
   Atom   22 Element H  Has Mass    1.00783
   Atom   23 Element H  Has Mass    1.00783
   Atom   24 Element H  Has Mass    1.00783
   Atom   25 Element C  Has Mass   12.00000
   Atom   26 Element O  Has Mass   15.99491
   Atom   27 Element H  Has Mass    1.00783
   Atom   28 Element H  Has Mass    1.00783
   Atom   29 Element O  Has Mass   15.99491
   Atom   30 Element C  Has Mass   12.00000
   Atom   31 Element H  Has Mass    1.00783
   Atom   32 Element C  Has Mass   12.00000
   Atom   33 Element H  Has Mass    1.00783
   Atom   34 Element C  Has Mass   12.00000
   Atom   35 Element O  Has Mass   15.99491
   Atom   36 Element O  Has Mass   15.99491
   Atom   37 Element H  Has Mass    1.00783
   Atom   38 Element C  Has Mass   12.00000
   Atom   39 Element H  Has Mass    1.00783
   Atom   40 Element O  Has Mass   15.99491
   Atom   41 Element H  Has Mass    1.00783
   Atom   42 Element C  Has Mass   12.00000
   Atom   43 Element H  Has Mass    1.00783
   Atom   44 Element O  Has Mass   15.99491
   Atom   45 Element H  Has Mass    1.00783
   Atom   46 Element C  Has Mass   12.00000
   Atom   47 Element H  Has Mass    1.00783
   Atom   48 Element O  Has Mass   15.99491
   Atom   49 Element H  Has Mass    1.00783
   Molecular Mass:   360.142110 amu
   Principal axes and moments of inertia in amu*Bohr^2:
                             1           2           3
    Eigenvalues --     6049.91183 11784.89128 15528.73035
          X               1.00000     0.00168     0.00160
          Y              -0.00169     0.99996     0.00842
          Z              -0.00159    -0.00842     0.99996
   Rotational Symmetry Number is   1
   The Molecule is an Asymmetric Top
   Translational Enthalpy:        0.889 kcal/mol
   Rotational Enthalpy:           0.889 kcal/mol
   Vibrational Enthalpy:        266.910 kcal/mol
   gas constant (RT):             0.592 kcal/mol
   Translational Entropy:        43.537  cal/mol.K
   Rotational Entropy:           35.358  cal/mol.K
   Vibrational Entropy:          98.018  cal/mol.K

   Total Enthalpy:              269.280 kcal/mol
   Total Entropy:               176.913  cal/mol.K
Archival summary:
1\1\february\FREQ\ProcedureUnspecified\BasisUnspecified\91624\taweetha\WedMar2710:55:412019WedMar2710:55:412019\0\\#,FREQ,ProcedureUnspecified,BasisUnspecified,\\0,1\O\C,1,1.37999\H,2,1.09985,1,111.342\O,2,1.43797,1,108.315,3,120.011,0\C,4,1.42223,2,112.965,1,-177.789,0\H,5,1.09624,4,111.37,2,55.9516,0\C,1,1.44413,2,116.855,3,-42.3494,0\H,7,1.09331,1,108.95,2,8.64341,0\C,5,1.52563,4,107.882,2,172.229,0\O,9,1.2014,5,124.477,4,-119.854,0\O,9,1.35136,5,111.999,4,60.4689,0\H,11,0.968937,9,107.044,5,-179.42,0\C,2,1.53084,1,108.539,3,-121.773,0\H,13,1.1006,2,107.117,1,-54.0922,0\O,13,1.41987,2,108.897,1,65.2927,0\H,15,0.964692,13,107.671,2,161.741,0\C,13,1.53038,2,109.564,1,-173.198,0\H,17,1.09406,13,108.747,2,-68.2306,0\O,17,1.4361,13,111.227,2,177.482,0\H,19,0.965876,17,108.584,13,-61.8367,0\C,17,1.52789,13,112.232,2,52.1059,0\H,21,1.09972,17,109.444,13,65.1721,0\O,21,1.41731,17,111.71,13,-172.035,0\H,23,0.964496,21,108.084,17,-45.7443,0\C,7,1.53317,1,108.01,2,-110.238,0\H,25,1.09095,7,108.395,1,65.087,0\H,25,1.09511,7,107.724,1,-50.9028,0\C,25,1.53385,7,113.479,1,-171.499,0\H,28,1.10046,25,109.018,7,168.97,0\C,28,1.51767,25,113.952,7,-75.3878,0\H,30,1.11432,28,113.927,25,179.574,0\O,30,1.2053,28,125.876,25,-1.02517,0\C,7,1.53901,1,108.166,2,128.258,0\H,33,1.09887,7,106.491,1,57.2093,0\C,33,1.54278,7,109.788,1,173.86,0\H,35,1.09336,33,110.162,7,-179.088,0\H,35,1.09795,33,109.771,7,64.0764,0\C,35,1.53388,33,111.729,7,-57.4054,0\H,38,1.09536,35,109.462,33,-63.8717,0\H,38,1.09578,35,110.243,33,179.331,0\C,33,1.55979,7,112.551,1,-57.8425,0\H,41,1.09307,33,106.303,7,46.3646,0\C,41,1.51724,33,111.391,7,-69.4778,0\H,43,1.11371,41,115.888,33,-97.8707,0\O,43,1.20898,41,124.592,33,81.9444,0\C,41,1.53517,33,112.524,7,165.669,0\H,46,1.09292,41,110.461,33,-55.6874,0\H,46,1.09363,41,110.912,33,-174.807,0\H,46,1.09406,41,112.399,33,64.8267,0\\\@

 Total job time:  27605.85s(wall), 159232.80s(cpu) 
 Wed Mar 27 10:55:41 2019

        *************************************************************
        *                                                           *
        *  Thank you very much for using Q-Chem.  Have a nice day.  *
        *                                                           *
        *************************************************************


 
User input: 3 of 3 
 
Q-Chem Developer Version!
                  Welcome to Q-Chem
     A Quantum Leap Into The Future Of Chemistry


 Q-Chem 5.1, Q-Chem, Inc., Pleasanton, CA (2018)

 Yihan Shao,  Zhengting Gan,  E. Epifanovsky,  A. T. B. Gilbert,  M. Wormit,  
 J. Kussmann,  A. W. Lange,  A. Behn,  Jia Deng,  Xintian Feng,  D. Ghosh,  
 M. Goldey,  P. R. Horn,  L. D. Jacobson,  I. Kaliman,  T. Kus,  A. Landau,  
 Jie Liu,  E. I. Proynov,  R. M. Richard,  R. P. Steele,  E. J. Sundstrom,  
 H. L. Woodcock III,  P. M. Zimmerman,  D. Zuev,  B. Albrecht,  E. Alguire,  
 S. A. Baeppler,  D. Barton,  Z. Benda,  Y. A. Bernard,  E. J. Berquist,  
 K. B. Bravaya,  H. Burton,  D. Casanova,  Chun-Min Chang,  Yunqing Chen,  
 A. Chien,  K. D. Closser,  M. P. Coons,  S. Coriani,  S. Dasgupta,  
 A. L. Dempwolff,  M. Diedenhofen,  Hainam Do,  R. G. Edgar,  Po-Tung Fang,  
 S. Faraji,  S. Fatehi,  Qingguo Feng,  K. D. Fenk,  J. Fosso-Tande,  
 J. Gayvert,  Qinghui Ge,  A. Ghysels,  G. Gidofalvi,  J. Gomes,  
 J. Gonthier,  A. Gunina,  D. Hait,  M. W. D. Hanson-Heine,  
 P. H. P. Harbach,  A. W. Hauser,  J. E. Herr,  E. G. Hohenstein,  
 Z. C. Holden,  Kerwin Hui,  B. C. Huynh,  T.-C. Jagau,  Hyunjun Ji,  
 B. Kaduk,  K. Khistyaev,  Jaehoon Kim,  P. Klunzinger,  K. Koh,  
 D. Kosenkov,  L. Koulias,  T. Kowalczyk,  C. M. Krauter,  A. Kunitsa,  
 Ka Un Lao,  A. Laurent,  K. V. Lawler,  Joonho Lee,  D. Lefrancois,  
 S. Lehtola,  D. S. Levine,  Yi-Pei Li,  You-Sheng Lin,  Fenglai Liu,  
 E. Livshits,  A. Luenser,  P. Manohar,  E. Mansoor,  S. F. Manzer,  
 Shan-Ping Mao,  Yuezhi Mao,  N. Mardirossian,  A. V. Marenich,  
 T. Markovich,  L. A. Martinez-Martinez,  S. A. Maurer,  N. J. Mayhall,  
 S. C. McKenzie,  J.-M. Mewes,  A. F. Morrison,  J. W. Mullinax,  K. Nanda,  
 T. S. Nguyen-Beck,  R. Olivares-Amaya,  J. A. Parkhill,  T. M. Perrine,  
 F. Plasser,  P. Pokhilko,  S. Prager,  A. Prociuk,  E. Ramos,  D. R. Rehn,  
 F. Rob,  M. Schneider,  N. Sergueev,  S. M. Sharada,  S. Sharma,  
 D. W. Small,  T. Stauch,  T. Stein,  Yu-Chuan Su,  A. J. W. Thom,  
 A. Tkatchenko,  T. Tsuchimochi,  N. M. Tubman,  L. Vogt,  M. L. Vidal,  
 O. Vydrov,  M. A. Watson,  J. Wenzel,  M. de Wergifosse,  T. A. Wesolowski,  
 A. White,  J. Witte,  A. Yamada,  Jun Yang,  K. Yao,  S. Yeganeh,  
 S. R. Yost,  Zhi-Qiang You,  A. Zech,  Igor Ying Zhang,  Xing Zhang,  
 Yan Zhao,  Ying Zhu,  B. R. Brooks,  G. K. L. Chan,  C. J. Cramer,  
 M. S. Gordon,  W. J. Hehre,  A. Klamt,  M. W. Schmidt,  C. D. Sherrill,  
 D. G. Truhlar,  A. Aspuru-Guzik,  R. Baer,  A. T. Bell,  N. A. Besley,  
 Jeng-Da Chai,  A. E. DePrince, III,  R. A. DiStasio Jr.,  A. Dreuw,  
 B. D. Dunietz,  T. R. Furlani,  Chao-Ping Hsu,  Yousung Jung,  Jing Kong,  
 D. S. Lambrecht,  WanZhen Liang,  C. Ochsenfeld,  V. A. Rassolov,  
 L. V. Slipchenko,  J. E. Subotnik,  T. Van Voorhis,  J. M. Herbert,  
 A. I. Krylov,  P. M. W. Gill,  M. Head-Gordon

 Contributors to earlier versions of Q-Chem not listed above: 
 R. D. Adamson,  B. Austin,  J. Baker,  G. J. O. Beran,  K. Brandhorst,  
 S. T. Brown,  E. F. C. Byrd,  A. K. Chakraborty,  C.-L. Cheng,  
 Siu Hung Chien,  D. M. Chipman,  D. L. Crittenden,  H. Dachsel,  
 R. J. Doerksen,  A. D. Dutoi,  L. Fusti-Molnar,  W. A. Goddard III,  
 A. Golubeva-Zadorozhnaya,  S. R. Gwaltney,  G. Hawkins,  A. Heyden,  
 S. Hirata,  G. Kedziora,  F. J. Keil,  C. Kelley,  Jihan Kim,  R. A. King,  
 R. Z. Khaliullin,  P. P. Korambath,  W. Kurlancheek,  A. M. Lee,  M. S. Lee,  
 S. V. Levchenko,  Ching Yeh Lin,  D. Liotard,  R. C. Lochan,  I. Lotan,  
 P. E. Maslen,  N. Nair,  D. P. O'Neill,  D. Neuhauser,  E. Neuscamman,  
 C. M. Oana,  R. Olson,  B. Peters,  R. Peverati,  P. A. Pieniazek,  
 Y. M. Rhee,  J. Ritchie,  M. A. Rohrdanz,  E. Rosta,  N. J. Russ,  
 H. F. Schaefer III,  N. E. Schultz,  N. Shenvi,  A. C. Simmonett,  A. Sodt,  
 D. Stuck,  K. S. Thanthiriwatte,  V. Vanovschi,  Tao Wang,  A. Warshel,  
 C. F. Williams,  Q. Wu,  X. Xu,  W. Zhang

 Please cite Q-Chem as follows:
 Y. Shao et al., Mol. Phys. 113, 184-215 (2015)
 DOI: 10.1080/00268976.2014.952696

 Q-Chem 5.1.2 for Intel X86 EM64T Linux

 Parts of Q-Chem use Armadillo 8.300.2 (Tropical Shenanigans).
 http://arma.sourceforge.net/

 Q-Chem begins on Wed Mar 27 10:55:41 2019  

Host: 
0

     Scratch files written to /scratch/taweetham/qchem1379//
The previous job contains 0 fragments, simply inherited here
Symmetry turned off for PCM/SM12/SMD calculation
Input Ideriv = 1
Curr. Ideriv = -1
Max.  Ideriv = 1
Input Ideriv = 2
Curr. Ideriv = 1
Max.  Ideriv = 1

Checking the input file for inconsistencies... 	...done.

--------------------------------------------------------------
User input:
--------------------------------------------------------------

$molecule
read
$end

$rem
   scf_guess 	sad
   job_type 	sp
   basis 	6-311++g**
   method 	b3lyp
   thresh    	12
   solvent_method smd
$end

$pcm
solver inversion
$end


--------------------------------------------------------------
 ----------------------------------------------------------------
             Standard Nuclear Orientation (Angstroms)
    I     Atom           X                Y                Z
 ----------------------------------------------------------------
    1      C      -2.7736400163     0.7108278718    -0.4354135054
    2      H      -2.9109326220     1.0474892414    -1.4723951515
    3      C      -1.5455378136    -0.2167104606    -0.4361948550
    4      H      -1.3138519113    -0.5327399078     0.5844787278
    5      O      -0.4231567378     0.5227500157    -0.9643604532
    6      C      -1.7570977148    -1.4520629859    -1.3192371889
    7      H      -1.7969038355    -1.1147939931    -2.3603612375
    8      H      -0.8856952473    -2.1006440677    -1.2183821528
    9      C      -3.0450583749    -2.2202179513    -0.9970790260
   10      C      -2.9677017976    -3.0476004780     0.2728763990
   11      O      -2.0065587956    -3.1476912203     0.9932481860
   12      H      -3.9060939591    -3.5995593399     0.5105215653
   13      C      -4.2709148141    -1.2840167623    -0.9491086145
   14      H      -5.1599929481    -1.8381130754    -0.6277673836
   15      H      -4.4779551491    -0.9258064968    -1.9633274944
   16      C      -4.0291767565    -0.0853055182    -0.0231338567
   17      H      -4.9084978376     0.5643564710    -0.0362104721
   18      H      -3.9212903912    -0.4399427773     1.0103440751
   19      C      -2.5413489502     2.0102466399     0.3955401481
   20      H      -1.5617215707     2.3934505323     0.0984251144
   21      C      -3.6040260860     3.0830547227     0.1188530339
   22      H      -3.3658614516     4.0127870137     0.6431573899
   23      H      -3.6488958820     3.3098109463    -0.9493382547
   24      H      -4.6032335090     2.7721699347     0.4380634431
   25      C      -2.4597457826     1.7102576072     1.8805869311
   26      O      -1.4677517414     1.3150181454     2.4474843886
   27      H      -3.3959837913     1.8723350772     2.4615701727
   28      H      -3.2266651679    -2.9635018698    -1.7880085784
   29      O       1.3999560855    -0.7322624135    -0.3982636778
   30      C       2.5845531487    -0.8542006463     0.3792872320
   31      H       2.3803773435    -0.6997855332     1.4452140952
   32      C       0.7317105774     0.5268570702    -0.2089567824
   33      H       0.5102821659     0.6604980659     0.8600487858
   34      C       3.0885919889    -2.2877424920     0.2434528861
   35      O       3.2216581618    -3.0516750564     1.1610941125
   36      O       3.3783801319    -2.6031338131    -1.0382357778
   37      H       3.6803058875    -3.5238171504    -1.0428580410
   38      C       3.6151048452     0.1806737698    -0.1031962746
   39      H       3.8501031342    -0.0432380268    -1.1539242834
   40      O       4.7760772666     0.0672977399     0.7018300873
   41      H       5.3195972095     0.8504938408     0.5553960989
   42      C       2.9941176452     1.5733231321    -0.0065404038
   43      H       2.8562354772     1.8240003987     1.0494494143
   44      O       3.8944385028     2.5799135969    -0.4949904693
   45      H       4.0464354584     2.4263130087    -1.4363836837
   46      C       1.6384040187     1.6530245935    -0.7120606101
   47      H       1.7710185414     1.5030990071    -1.7943068053
   48      O       1.0070863283     2.8994133045    -0.4590903520
   49      H       1.6839097847     3.5852574700    -0.5055423921
 ----------------------------------------------------------------
 Nuclear Repulsion Energy =  2492.8024190300 hartrees
 There are       96 alpha and       96 beta electrons
 Requested basis set is 6-311++G(d,p)
 There are 270 shells and 718 basis functions

 Total QAlloc Memory Limit   2000 MB
 Mega-Array Size       188 MB
 MEM_STATIC part       192 MB
 A cutoff of  1.0D-12 yielded  27034 shell pairs
 There are    188369 function pairs (    199901 Cartesian)

 -------------------------------------------------------
 OpenMP Integral Computing Module                       
 Release: version 1.0, May 2013, Q-Chem Inc. Pittsburgh 
 -------------------------------------------------------
 Integral Job Info:
 Integral job number is                      11
 Integral operator is                         1
 short-range coefficients                     0
 long-range coefficients              100000000
 Omega coefficients                           0
 if combine SR and LR in K                    0
 Integral screening is                        0
 Integral computing path is                   2
 max size of driver memory is            800000
 size of driver memory is                593474
 size of scratch memory is              2361544
 max col of scratch BK array               1296
 max len of scratch array in speh3          155
 max len of scratch index in speh4           18
 max int batch size is                      520
 min int batch size is                       52
 fixed nKL is                                52
 max L of basis functions is                  2
 order of int derivative is                   0
 number of shells is                        270
 number of basis is                         743
 number of cartesian basis is               743
 number of contracted shell pairs         27034
 number of primitive shell pairs          58673
 maxK2 (contraction) of shell pair           36
 max number of K2 of shell pair               1
 max number of CS2 of shell pair           5261
 max number of PS2 of shell pair           8700
 mem total for path MDJ                  826092
 -------------------------------------------------------
 Smallest overlap matrix eigenvalue = 8.99E-07
 Linear dependence detected in AO basis
 Tighter screening thresholds may be required for diffuse basis sets
 Use S2THRESH > 14 and THRESH = 14 in case of SCF convergence issues
 Number of orthogonalized atomic orbitals = 717
 Maximum deviation from orthogonality = 5.819E-10

 Scale SEOQF with 1.000000e-02/1.000000e-01/1.000000e-01

 Standard Electronic Orientation quadrupole field applied
 Nucleus-field energy     =     0.0000000395 hartrees
 Guess from superposition of atomic densities
 Warning:  Energy on first SCF cycle will be non-variational
 SAD guess density has 192.000000 electrons

 -----------------------------------------------------------------------
  General SCF calculation program by
  Eric Jon Sundstrom, Paul Horn, Yuezhi Mao, Dmitri Zuev, Alec White,
  David Stuck, Shaama M.S., Shane Yost, Joonho Lee, David Small,
  Daniel Levine, Susi Lehtola, Hugh Burton, Evgeny Epifanovsky
 -----------------------------------------------------------------------
 Exchange:     0.2000 Hartree-Fock + 0.0800 Slater + 0.7200 B88
 Correlation:  0.1900 VWN1RPA + 0.8100 LYP
 Using SG-1 standard quadrature grid
 using 6 threads for integral computing
 -------------------------------------------------------
 OpenMP Integral computing Module                
 Release: version 2.0, May 2017, Q-Chem Inc. Pleasanton 
 -------------------------------------------------------
 -------------------------------------------------------
 OpenMP BLAS3 based DFT computing Module                
 Release: version 1.0, May 2013, Q-Chem Inc. Pittsburgh 
 -------------------------------------------------------
 A restricted SCF calculation will be
 performed using DIIS
 SCF converges when DIIS error is below 1.0e-05
 ---------------------------------------
  Cycle       Energy         DIIS error
 ---------------------------------------
    1   -1306.5667089723      2.36e-02  
    2   -1301.0158306041      3.15e-03  
    3   -1300.2147686929      5.19e-03  
    4   -1301.4716904785      1.05e-03  
    5   -1301.5242974681      3.28e-04  
    6   -1301.5287593452      1.07e-04  
    7   -1301.5293068337      3.12e-05  
    8   -1301.5293504326      1.20e-05  
    9   -1301.5293566645      3.87e-06  Convergence criterion met
 ---------------------------------------
 SCF time:   CPU 1668.50s  wall 294.00s 
 SCF   energy in the final basis set =    -1301.5293566645
 Total energy in the final basis set =    -1301.5293566645
 Exchange:     0.2000 Hartree-Fock + 0.0800 Slater + 0.7200 B88
 Correlation:  0.1900 VWN1RPA + 0.8100 LYP
 Using SG-1 standard quadrature grid

 Citation of the SMD model:
 Marenich, A.V.; Cramer, C.J.; Truhlar, D.G.
 J. Phys. Chem. B 2009, 113, 6378-6396.
 iSolventCode=           1
 Solvent: water                                                           

 vradii
            1           2           3           4           5           6
    1   1.8500000   1.2000000   1.8500000   1.2000000   1.5200000   1.8500000
            7           8           9          10          11          12
    1   1.2000000   1.2000000   1.8500000   1.8500000   1.5200000   1.2000000
           13          14          15          16          17          18
    1   1.8500000   1.2000000   1.2000000   1.8500000   1.2000000   1.2000000
           19          20          21          22          23          24
    1   1.8500000   1.2000000   1.8500000   1.2000000   1.2000000   1.2000000
           25          26          27          28          29          30
    1   1.8500000   1.5200000   1.2000000   1.2000000   1.5200000   1.8500000
           31          32          33          34          35          36
    1   1.2000000   1.8500000   1.2000000   1.8500000   1.5200000   1.5200000
           37          38          39          40          41          42
    1   1.2000000   1.8500000   1.2000000   1.5200000   1.2000000   1.8500000
           43          44          45          46          47          48
    1   1.2000000   1.5200000   1.2000000   1.8500000   1.2000000   1.5200000
           49
    1   1.2000000
Changing PCM_TESSEL_METHOD to VTN
Changing PCM_VDW_RADII to SMD_RADIUS
 Discretize the solute cavity surface with Lebedev spheres
	Using 302 Lebedev grid points for each H atom
	Using 302 Lebedev grid points for other atoms
	Atomic van der Waals radii will be scaled by 1.20
 Removing interior tesserae...
```
