## Supplementary material for "An *In-Silico* Investigation of Menthol Metabolism": S1 File: Oyeye-SR.out (part 2 of 2)

```
 Keep 4448 surface tesserae and discard 10350 interior tesserae
 Molecular Surface Area = 370.944 Angst**2

 Citation of the SMD model:
 Marenich, A.V.; Cramer, C.J.; Truhlar, D.G.
 J. Phys. Chem. B 2009, 113, 6378-6396.
 iSolventCode=           1
 Solvent: water                                                           

 vradii
            1           2           3           4           5           6
    1   1.8500000   1.2000000   1.8500000   1.2000000   1.5200000   1.8500000
            7           8           9          10          11          12
    1   1.2000000   1.2000000   1.8500000   1.8500000   1.5200000   1.2000000
           13          14          15          16          17          18
    1   1.8500000   1.2000000   1.2000000   1.8500000   1.2000000   1.2000000
           19          20          21          22          23          24
    1   1.8500000   1.2000000   1.8500000   1.2000000   1.2000000   1.2000000
           25          26          27          28          29          30
    1   1.8500000   1.5200000   1.2000000   1.2000000   1.5200000   1.8500000
           31          32          33          34          35          36
    1   1.2000000   1.8500000   1.2000000   1.8500000   1.5200000   1.5200000
           37          38          39          40          41          42
    1   1.2000000   1.8500000   1.2000000   1.5200000   1.2000000   1.8500000
           43          44          45          46          47          48
    1   1.2000000   1.5200000   1.2000000   1.8500000   1.2000000   1.5200000
           49
    1   1.2000000
 using 6 threads for integral computing
 -------------------------------------------------------
 OpenMP Integral computing Module                
 Release: version 2.0, May 2017, Q-Chem Inc. Pleasanton 
 -------------------------------------------------------
 -------------------------------------------------------
 OpenMP BLAS3 based DFT computing Module                
 Release: version 1.0, May 2013, Q-Chem Inc. Pittsburgh 
 -------------------------------------------------------
 A restricted SCF calculation will be
 performed using DIIS
 SCF converges when DIIS error is below 1.0e-05
 ---------------------------------------
  Cycle       Energy         DIIS error
 ---------------------------------------
    1   -1301.5293573342      1.17e-06  
    2   -1301.5852817860      2.82e-04  
    3   -1301.5852701519      2.83e-04  
    4   -1301.5852999978      2.82e-04  
    5   -1301.5851468990      2.84e-04  
    6   -1301.5857242853      2.78e-04  
    7   -1301.5855225096      2.80e-04  
    8   -1301.5854851007      2.80e-04  
    9   -1301.5855493126      2.80e-04  
   10   -1301.5854901587      2.80e-04  
   11   -1301.5854784608      2.80e-04  
   12   -1301.5855519834      2.80e-04  
   13   -1301.5855088618      2.80e-04  
   14   -1301.5854664278      2.80e-04  
   15   -1301.5854638765      2.81e-04  
   16   -1301.5854538433      2.81e-04  
   17   -1301.5979698504      9.29e-06  Convergence criterion met
 ---------------------------------------
 SCF time:   CPU 3648.08s  wall 672.00s 
(0)  E-EN(g) gas-phase elect-nuc energy                -1301.529356665 a.u.
(3)  G-ENP(liq) elect-nuc-pol free energy of system    -1301.597969850 a.u.
(4)  G-CDS(liq) cavity-dispersion-solvent structure 
     free energy                                               10.0685 kcal/mol
(6)  G-S(liq) free energy of system                    -1301.581924646 a.u.
(9)  DeltaG-S(liq) free energy of  solvation
     (9) = (6) - (0)                                          -32.9869 kcal/mol
 SCF   energy in the final basis set =    -1301.5979698504
 Total energy in the final basis set =    -1301.5819246456

 --------------------------------------------------------------

                    Orbital Energies (a.u.)
 --------------------------------------------------------------

 Alpha MOs
 -- Occupied --
-19.1838 -19.1538 -19.1450 -19.1429 -19.1410 -19.1409 -19.1375 -19.1362
-19.1353 -10.3285 -10.2825 -10.2674 -10.2667 -10.2522 -10.2392 -10.2354
-10.2337 -10.2234 -10.1834 -10.1800 -10.1791 -10.1692 -10.1651 -10.1645
-10.1571  -1.1315  -1.0951  -1.0691  -1.0665  -1.0574  -1.0464  -1.0454
 -1.0342  -1.0266  -0.8480  -0.8026  -0.7971  -0.7894  -0.7441  -0.7396
 -0.6889  -0.6623  -0.6555  -0.6390  -0.6273  -0.6125  -0.6101  -0.6000
 -0.5577  -0.5539  -0.5489  -0.5439  -0.5356  -0.5175  -0.5127  -0.4999
 -0.4941  -0.4885  -0.4851  -0.4813  -0.4758  -0.4728  -0.4662  -0.4540
 -0.4508  -0.4472  -0.4333  -0.4270  -0.4250  -0.4209  -0.4071  -0.4028
 -0.3968  -0.3936  -0.3908  -0.3795  -0.3757  -0.3724  -0.3707  -0.3628
 -0.3594  -0.3543  -0.3517  -0.3479  -0.3390  -0.3336  -0.3258  -0.3199
 -0.3116  -0.3090  -0.3037  -0.2856  -0.2824  -0.2790  -0.2676  -0.2629
 -- Virtual --
 -0.0427  -0.0383  -0.0316  -0.0035   0.0010   0.0028   0.0075   0.0137
  0.0175   0.0197   0.0295   0.0321   0.0336   0.0378   0.0429   0.0456
  0.0476   0.0528   0.0585   0.0605   0.0622   0.0703   0.0706   0.0723
  0.0774   0.0794   0.0831   0.0868   0.0888   0.0940   0.0962   0.1012
  0.1032   0.1081   0.1090   0.1098   0.1130   0.1153   0.1189   0.1215
  0.1225   0.1240   0.1257   0.1289   0.1308   0.1317   0.1341   0.1362
  0.1381   0.1397   0.1418   0.1437   0.1483   0.1488   0.1512   0.1525
  0.1528   0.1576   0.1595   0.1608   0.1634   0.1651   0.1662   0.1701
  0.1718   0.1737   0.1740   0.1751   0.1759   0.1795   0.1805   0.1849
  0.1883   0.1920   0.1928   0.1952   0.1955   0.1995   0.2056   0.2068
  0.2106   0.2137   0.2156   0.2179   0.2205   0.2221   0.2271   0.2301
  0.2309   0.2334   0.2365   0.2400   0.2414   0.2451   0.2469   0.2498
  0.2525   0.2546   0.2576   0.2604   0.2608   0.2637   0.2677   0.2704
  0.2727   0.2746   0.2786   0.2818   0.2854   0.2870   0.2907   0.2914
  0.2933   0.2954   0.2981   0.3016   0.3020   0.3073   0.3126   0.3149
  0.3174   0.3190   0.3199   0.3235   0.3274   0.3293   0.3313   0.3336
  0.3353   0.3401   0.3414   0.3455   0.3470   0.3489   0.3516   0.3535
  0.3570   0.3611   0.3620   0.3648   0.3678   0.3703   0.3741   0.3764
  0.3802   0.3824   0.3844   0.3888   0.3935   0.3960   0.4034   0.4062
  0.4088   0.4125   0.4131   0.4166   0.4220   0.4264   0.4345   0.4375
  0.4413   0.4444   0.4501   0.4600   0.4602   0.4627   0.4649   0.4768
  0.4828   0.4895   0.4940   0.5050   0.5080   0.5147   0.5181   0.5228
  0.5295   0.5336   0.5428   0.5520   0.5574   0.5644   0.5712   0.5797
  0.5845   0.5867   0.5879   0.5976   0.6031   0.6085   0.6180   0.6198
  0.6224   0.6281   0.6332   0.6351   0.6385   0.6459   0.6498   0.6521
  0.6590   0.6646   0.6652   0.6748   0.6800   0.6825   0.6887   0.6946
  0.6971   0.7104   0.7131   0.7184   0.7217   0.7263   0.7365   0.7398
  0.7458   0.7543   0.7588   0.7611   0.7659   0.7702   0.7746   0.7785
  0.7810   0.7827   0.7877   0.7964   0.7995   0.8026   0.8062   0.8089
  0.8130   0.8162   0.8231   0.8345   0.8365   0.8400   0.8466   0.8483
  0.8686   0.8762   0.8932   0.9046   0.9134   0.9269   0.9376   0.9462
  0.9615   0.9695   0.9783   0.9852   0.9893   1.0006   1.0089   1.0235
  1.0374   1.0485   1.0645   1.0689   1.0787   1.0902   1.0964   1.1037
  1.1083   1.1275   1.1319   1.1409   1.1488   1.1506   1.1563   1.1594
  1.1680   1.1721   1.1793   1.1895   1.1937   1.1983   1.2044   1.2138
  1.2164   1.2237   1.2289   1.2363   1.2420   1.2480   1.2565   1.2634
  1.2707   1.2757   1.2873   1.2910   1.3083   1.3106   1.3213   1.3269
  1.3438   1.3491   1.3563   1.3582   1.3686   1.3831   1.3901   1.3939
  1.4098   1.4159   1.4184   1.4449   1.4523   1.4646   1.4676   1.4835
  1.4998   1.5005   1.5089   1.5209   1.5279   1.5328   1.5399   1.5498
  1.5568   1.5591   1.5624   1.5678   1.5744   1.5782   1.5891   1.5932
  1.5965   1.5995   1.6019   1.6088   1.6183   1.6218   1.6283   1.6361
  1.6391   1.6444   1.6490   1.6563   1.6617   1.6657   1.6669   1.6715
  1.6792   1.6834   1.6852   1.6915   1.7047   1.7071   1.7105   1.7184
  1.7251   1.7329   1.7380   1.7442   1.7538   1.7600   1.7693   1.7726
  1.7777   1.7927   1.7970   1.8094   1.8167   1.8213   1.8274   1.8329
  1.8352   1.8422   1.8458   1.8536   1.8694   1.8765   1.8815   1.8970
  1.9057   1.9113   1.9301   1.9378   1.9415   1.9483   1.9575   1.9647
  1.9843   1.9946   2.0042   2.0119   2.0175   2.0320   2.0359   2.0495
  2.0594   2.0727   2.0786   2.0884   2.0966   2.1017   2.1110   2.1238
  2.1333   2.1445   2.1579   2.1650   2.1725   2.1786   2.1813   2.1896
  2.2013   2.2064   2.2304   2.2395   2.2525   2.2644   2.2742   2.2880
  2.2949   2.3161   2.3239   2.3314   2.3400   2.3566   2.3642   2.3667
  2.3782   2.3871   2.3943   2.4209   2.4310   2.4442   2.4896   2.5084
  2.5176   2.5326   2.5384   2.5510   2.5600   2.5700   2.5742   2.5822
  2.5944   2.6014   2.6086   2.6262   2.6368   2.6425   2.6559   2.6629
  2.6664   2.6756   2.6854   2.6877   2.7018   2.7085   2.7257   2.7396
  2.7488   2.7594   2.7671   2.7905   2.7970   2.8095   2.8139   2.8194
  2.8298   2.8392   2.8464   2.8498   2.8551   2.8733   2.8874   2.8899
  2.8947   2.8998   2.9079   2.9213   2.9245   2.9337   2.9375   2.9473
  2.9532   2.9711   2.9835   2.9928   3.0018   3.0097   3.0161   3.0253
  3.0305   3.0411   3.0508   3.0610   3.0798   3.0808   3.0941   3.1013
  3.1107   3.1201   3.1276   3.1337   3.1357   3.1588   3.1655   3.1713
  3.1735   3.1891   3.1955   3.2066   3.2198   3.2223   3.2478   3.2845
  3.2856   3.3002   3.3120   3.3241   3.3406   3.3542   3.3631   3.3688
  3.3766   3.3866   3.4075   3.4307   3.4391   3.4504   3.4855   3.5054
  3.5185   3.5398   3.5585   3.5795   3.6015   3.6162   3.6851   3.7994
  3.8025   3.8136   3.8203   3.8220   3.8434   3.8644   3.8960   3.9078
  3.9133   3.9362   3.9469   3.9557   3.9655   3.9943   4.0099   4.0157
  4.0423   4.0553   4.0933   4.1116   4.1304   4.1649   4.1921   4.1955
  4.2299   4.2627   4.2767   4.2775   4.3075   4.3158   4.3439   4.3684
  4.3933   4.9938   5.0673   5.0786   5.0891   5.0965   5.1081   5.1234
  5.1564   5.1800   5.2032   5.2126   5.2553   5.3873   5.3927   5.4282
  5.4384   5.4650   5.4947   5.6088   5.6404   5.6481   5.6727   5.7102
  5.7424   5.7602   5.8332   5.8472  23.7679  23.7842  23.8070  23.8092
 23.8273  23.8370  23.8589  23.8811  23.8879  23.9031  23.9172  23.9342
 23.9476  23.9640  23.9817  24.0023  49.8777  49.9250  49.9534  49.9605
 49.9704  49.9752  49.9937  50.0123  50.0159
 --------------------------------------------------------------

          Ground-State Mulliken Net Atomic Charges

     Atom                 Charge (a.u.)
  ----------------------------------------
      1 C                    -0.199897
      2 H                     0.283503
      3 C                    -0.192795
      4 H                     0.294210
      5 O                     0.089027
      6 C                    -0.799171
      7 H                     0.195394
      8 H                     0.238041
      9 C                     0.697360
     10 C                    -0.328141
     11 O                    -0.302165
     12 H                     0.173577
     13 C                    -0.803632
     14 H                     0.218429
     15 H                     0.166955
     16 C                    -0.438102
     17 H                     0.199114
     18 H                     0.220727
     19 C                     0.331172
     20 H                     0.281207
     21 C                    -0.795095
     22 H                     0.189338
     23 H                     0.170049
     24 H                     0.172276
     25 C                    -0.133495
     26 O                    -0.295246
     27 H                     0.182518
     28 H                     0.299041
     29 O                    -0.037663
     30 C                    -0.468106
     31 H                     0.311415
     32 C                     0.058874
     33 H                     0.271396
     34 C                     0.017030
     35 O                    -0.295328
     36 O                    -0.154107
     37 H                     0.347365
     38 C                    -0.264850
     39 H                     0.318447
     40 O                    -0.253405
     41 H                     0.319513
     42 C                    -0.307781
     43 H                     0.331935
     44 O                    -0.295036
     45 H                     0.320469
     46 C                    -0.683709
     47 H                     0.280949
     48 O                    -0.234508
     49 H                     0.302902
  ----------------------------------------
  Sum of atomic charges =     0.000000

 -----------------------------------------------------------------
                    Cartesian Multipole Moments
 -----------------------------------------------------------------
    Charge (ESU x 10^10)
                 0.0000
    Dipole Moment (Debye)
         X      -5.0643      Y       3.3511      Z      -7.5786
       Tot       9.7114
    Quadrupole Moments (Debye-Ang)
        XX    -109.6031     XY      12.9791     YY    -149.6439
        XZ     -13.1517     YZ      13.0746     ZZ    -158.1507
    Octopole Moments (Debye-Ang^2)
       XXX     -60.8392    XXY      18.5043    XYY      -8.2453
       YYY      23.9207    XXZ     -76.2699    XYZ      -3.4443
       YYZ     -66.9737    XZZ      15.4552    YZZ      24.3014
       ZZZ     -35.7247
    Hexadecapole Moments (Debye-Ang^3)
      XXXX   -7054.9444   XXXY     254.8481   XXYY   -1647.8164
      XYYY     -13.7882   YYYY   -3410.6805   XXXZ    -332.0829
      XXYZ     109.3316   XYYZ    -141.5496   YYYZ     152.2483
      XXZZ   -1389.0361   XYZZ      70.7303   YYZZ    -768.5035
      XZZZ     -18.2951   YZZZ     -69.3670   ZZZZ   -1037.7835
 -----------------------------------------------------------------
Archival summary:
1\1\february\SP\ProcedureUnspecified\BasisUnspecified\91624\taweetha\WedMar2711:11:512019WedMar2711:11:512019\0\\#,ProcedureUnspecified,BasisUnspecified,\\0,1\O\C,1,1.37999\H,2,1.09985,1,111.342\O,2,1.43797,1,108.315,3,120.011,0\C,4,1.42223,2,112.965,1,-177.789,0\H,5,1.09624,4,111.37,2,55.9516,0\C,1,1.44413,2,116.855,3,-42.3494,0\H,7,1.09331,1,108.95,2,8.64341,0\C,5,1.52563,4,107.882,2,172.229,0\O,9,1.2014,5,124.477,4,-119.854,0\O,9,1.35136,5,111.999,4,60.4689,0\H,11,0.968937,9,107.044,5,-179.42,0\C,2,1.53084,1,108.539,3,-121.773,0\H,13,1.1006,2,107.117,1,-54.0922,0\O,13,1.41987,2,108.897,1,65.2927,0\H,15,0.964692,13,107.671,2,161.741,0\C,13,1.53038,2,109.564,1,-173.198,0\H,17,1.09406,13,108.747,2,-68.2306,0\O,17,1.4361,13,111.227,2,177.482,0\H,19,0.965876,17,108.584,13,-61.8367,0\C,17,1.52789,13,112.232,2,52.1059,0\H,21,1.09972,17,109.444,13,65.1721,0\O,21,1.41731,17,111.71,13,-172.035,0\H,23,0.964496,21,108.084,17,-45.7443,0\C,7,1.53317,1,108.01,2,-110.238,0\H,25,1.09095,7,108.395,1,65.087,0\H,25,1.09511,7,107.724,1,-50.9028,0\C,25,1.53385,7,113.479,1,-171.499,0\H,28,1.10046,25,109.018,7,168.97,0\C,28,1.51767,25,113.952,7,-75.3878,0\H,30,1.11432,28,113.927,25,179.574,0\O,30,1.2053,28,125.876,25,-1.02517,0\C,7,1.53901,1,108.166,2,128.258,0\H,33,1.09887,7,106.491,1,57.2093,0\C,33,1.54278,7,109.788,1,173.86,0\H,35,1.09336,33,110.162,7,-179.088,0\H,35,1.09795,33,109.771,7,64.0764,0\C,35,1.53388,33,111.729,7,-57.4054,0\H,38,1.09536,35,109.462,33,-63.8717,0\H,38,1.09578,35,110.243,33,179.331,0\C,33,1.55979,7,112.551,1,-57.8425,0\H,41,1.09307,33,106.303,7,46.3646,0\C,41,1.51724,33,111.391,7,-69.4778,0\H,43,1.11371,41,115.888,33,-97.8707,0\O,43,1.20898,41,124.592,33,81.9444,0\C,41,1.53517,33,112.524,7,165.669,0\H,46,1.09292,41,110.461,33,-55.6874,0\H,46,1.09363,41,110.912,33,-174.807,0\H,46,1.09406,41,112.399,33,64.8267,0\\\@

 Total job time:  970.03s(wall), 5320.83s(cpu) 
 Wed Mar 27 11:11:51 2019

        *************************************************************
        *                                                           *
        *  Thank you very much for using Q-Chem.  Have a nice day.  *
        *                                                           *
        *************************************************************
```
