## Supplementary material for "An *In-Silico* Investigation of Menthol Metabolism": S1 File: Oyeye-SS.out (part 1 of 2)

```
Q-Chem Developer Version!
                  Welcome to Q-Chem
     A Quantum Leap Into The Future Of Chemistry


 Q-Chem 5.1, Q-Chem, Inc., Pleasanton, CA (2018)

 Yihan Shao,  Zhengting Gan,  E. Epifanovsky,  A. T. B. Gilbert,  M. Wormit,  
 J. Kussmann,  A. W. Lange,  A. Behn,  Jia Deng,  Xintian Feng,  D. Ghosh,  
 M. Goldey,  P. R. Horn,  L. D. Jacobson,  I. Kaliman,  T. Kus,  A. Landau,  
 Jie Liu,  E. I. Proynov,  R. M. Richard,  R. P. Steele,  E. J. Sundstrom,  
 H. L. Woodcock III,  P. M. Zimmerman,  D. Zuev,  B. Albrecht,  E. Alguire,  
 S. A. Baeppler,  D. Barton,  Z. Benda,  Y. A. Bernard,  E. J. Berquist,  
 K. B. Bravaya,  H. Burton,  D. Casanova,  Chun-Min Chang,  Yunqing Chen,  
 A. Chien,  K. D. Closser,  M. P. Coons,  S. Coriani,  S. Dasgupta,  
 A. L. Dempwolff,  M. Diedenhofen,  Hainam Do,  R. G. Edgar,  Po-Tung Fang,  
 S. Faraji,  S. Fatehi,  Qingguo Feng,  K. D. Fenk,  J. Fosso-Tande,  
 J. Gayvert,  Qinghui Ge,  A. Ghysels,  G. Gidofalvi,  J. Gomes,  
 J. Gonthier,  A. Gunina,  D. Hait,  M. W. D. Hanson-Heine,  
 P. H. P. Harbach,  A. W. Hauser,  J. E. Herr,  E. G. Hohenstein,  
 Z. C. Holden,  Kerwin Hui,  B. C. Huynh,  T.-C. Jagau,  Hyunjun Ji,  
 B. Kaduk,  K. Khistyaev,  Jaehoon Kim,  P. Klunzinger,  K. Koh,  
 D. Kosenkov,  L. Koulias,  T. Kowalczyk,  C. M. Krauter,  A. Kunitsa,  
 Ka Un Lao,  A. Laurent,  K. V. Lawler,  Joonho Lee,  D. Lefrancois,  
 S. Lehtola,  D. S. Levine,  Yi-Pei Li,  You-Sheng Lin,  Fenglai Liu,  
 E. Livshits,  A. Luenser,  P. Manohar,  E. Mansoor,  S. F. Manzer,  
 Shan-Ping Mao,  Yuezhi Mao,  N. Mardirossian,  A. V. Marenich,  
 T. Markovich,  L. A. Martinez-Martinez,  S. A. Maurer,  N. J. Mayhall,  
 S. C. McKenzie,  J.-M. Mewes,  A. F. Morrison,  J. W. Mullinax,  K. Nanda,  
 T. S. Nguyen-Beck,  R. Olivares-Amaya,  J. A. Parkhill,  T. M. Perrine,  
 F. Plasser,  P. Pokhilko,  S. Prager,  A. Prociuk,  E. Ramos,  D. R. Rehn,  
 F. Rob,  M. Schneider,  N. Sergueev,  S. M. Sharada,  S. Sharma,  
 D. W. Small,  T. Stauch,  T. Stein,  Yu-Chuan Su,  A. J. W. Thom,  
 A. Tkatchenko,  T. Tsuchimochi,  N. M. Tubman,  L. Vogt,  M. L. Vidal,  
 O. Vydrov,  M. A. Watson,  J. Wenzel,  M. de Wergifosse,  T. A. Wesolowski,  
 A. White,  J. Witte,  A. Yamada,  Jun Yang,  K. Yao,  S. Yeganeh,  
 S. R. Yost,  Zhi-Qiang You,  A. Zech,  Igor Ying Zhang,  Xing Zhang,  
 Yan Zhao,  Ying Zhu,  B. R. Brooks,  G. K. L. Chan,  C. J. Cramer,  
 M. S. Gordon,  W. J. Hehre,  A. Klamt,  M. W. Schmidt,  C. D. Sherrill,  
 D. G. Truhlar,  A. Aspuru-Guzik,  R. Baer,  A. T. Bell,  N. A. Besley,  
 Jeng-Da Chai,  A. E. DePrince, III,  R. A. DiStasio Jr.,  A. Dreuw,  
 B. D. Dunietz,  T. R. Furlani,  Chao-Ping Hsu,  Yousung Jung,  Jing Kong,  
 D. S. Lambrecht,  WanZhen Liang,  C. Ochsenfeld,  V. A. Rassolov,  
 L. V. Slipchenko,  J. E. Subotnik,  T. Van Voorhis,  J. M. Herbert,  
 A. I. Krylov,  P. M. W. Gill,  M. Head-Gordon

 Contributors to earlier versions of Q-Chem not listed above: 
 R. D. Adamson,  B. Austin,  J. Baker,  G. J. O. Beran,  K. Brandhorst,  
 S. T. Brown,  E. F. C. Byrd,  A. K. Chakraborty,  C.-L. Cheng,  
 Siu Hung Chien,  D. M. Chipman,  D. L. Crittenden,  H. Dachsel,  
 R. J. Doerksen,  A. D. Dutoi,  L. Fusti-Molnar,  W. A. Goddard III,  
 A. Golubeva-Zadorozhnaya,  S. R. Gwaltney,  G. Hawkins,  A. Heyden,  
 S. Hirata,  G. Kedziora,  F. J. Keil,  C. Kelley,  Jihan Kim,  R. A. King,  
 R. Z. Khaliullin,  P. P. Korambath,  W. Kurlancheek,  A. M. Lee,  M. S. Lee,  
 S. V. Levchenko,  Ching Yeh Lin,  D. Liotard,  R. C. Lochan,  I. Lotan,  
 P. E. Maslen,  N. Nair,  D. P. O'Neill,  D. Neuhauser,  E. Neuscamman,  
 C. M. Oana,  R. Olson,  B. Peters,  R. Peverati,  P. A. Pieniazek,  
 Y. M. Rhee,  J. Ritchie,  M. A. Rohrdanz,  E. Rosta,  N. J. Russ,  
 H. F. Schaefer III,  N. E. Schultz,  N. Shenvi,  A. C. Simmonett,  A. Sodt,  
 D. Stuck,  K. S. Thanthiriwatte,  V. Vanovschi,  Tao Wang,  A. Warshel,  
 C. F. Williams,  Q. Wu,  X. Xu,  W. Zhang

 Please cite Q-Chem as follows:
 Y. Shao et al., Mol. Phys. 113, 184-215 (2015)
 DOI: 10.1080/00268976.2014.952696

 Q-Chem 5.1.2 for Intel X86 EM64T Linux

 Parts of Q-Chem use Armadillo 8.300.2 (Tropical Shenanigans).
 http://arma.sourceforge.net/

 Q-Chem begins on Wed Mar 27 11:11:51 2019  

Host: 
0

     Scratch files written to /scratch/taweetham/qchem2247//
Input Ideriv = 2
Curr. Ideriv = -1
Max.  Ideriv = 2

Checking the input file for inconsistencies... 	...done.

--------------------------------------------------------------
User input:
--------------------------------------------------------------
$molecule
0 1
  C   -0.5860913    0.3407621    0.4762738
  H   -0.7391522    1.2834374    1.0238397
  C   -0.0995852   -0.7108703    1.5151652
  H   -0.0819626   -1.6964253    1.0429469
  O   -1.0817879   -0.7120756    2.5505116
  C    1.2975863   -0.3584603    2.0557998
  H    1.2013016    0.4933985    2.7425717
  H    1.6789694   -1.1846081    2.6669091
  C    2.3344130   -0.0123897    0.9883087
  C    2.8291891   -1.2223536    0.2167663
  O    2.1420542   -2.2016814   -0.0521472
  H    3.8576783   -1.1379604   -0.1765106
  C    1.8166805    1.0393051    0.0155792
  H    2.5435542    1.2125383   -0.7870849
  H    1.6965974    1.9927083    0.5456444
  C    0.4783228    0.6366410   -0.5967652
  H    0.1332701    1.4553138   -1.2405800
  H    0.6202768   -0.2312887   -1.2495825
  C   -1.9516232    0.0062516   -0.1988107
  C   -3.1575329    0.2622510    0.7077004
  H   -4.0798916    0.2663173    0.1151421
  H   -3.2798416   -0.5138456    1.4690132
  H   -3.0828725    1.2343890    1.2052693
  C   -1.9909500   -1.4101933   -0.7545514
  O   -2.9707389   -2.1492626   -0.7069309
  H   -1.0916621   -1.7338832   -1.3051265
  H    3.2205846    0.3828345    1.5018123
  H   -2.0658196    0.6694716   -1.0669167
  O   -1.9956494   -1.1815759    4.5626492
  C   -1.9435264   -1.7825807    5.8548175
  H   -1.0592245   -1.4224900    6.3957867
  C   -0.8807017   -1.4955721    3.7231527
  H    0.0322162   -1.1550534    4.2241638
  C   -3.1647736   -1.3026366    6.6255063
  O   -3.1584465   -0.5462809    7.5848049
  O   -4.3396449   -1.7313964    6.1127485
  H   -5.0124640   -1.2746154    6.6594794
  C   -1.9432655   -3.3072151    5.7547507
  H   -2.9056989   -3.6898935    5.3954807
  O   -1.7075699   -3.9026397    7.0370581
  H   -1.4834678   -4.8405243    6.8744725
  C   -0.8356924   -3.7634873    4.8033962
  H    0.1398706   -3.6314022    5.2896568
  O   -0.9427876   -5.1836867    4.5826244
  H   -1.7885231   -5.3588963    4.1290076
  C   -0.8409016   -3.0176928    3.4649351
  H   -1.6990881   -3.3231247    2.8549242
  O    0.3404029   -3.4134451    2.7545465
  H    0.3660565   -4.3899849    2.7706782
$end

$rem
   job_type 	optimization
   basis 	6-311++g**
   method 	b3lyp
   scf_guess sad
$end

--------------------------------------------------------------
 ----------------------------------------------------------------
             Standard Nuclear Orientation (Angstroms)
    I     Atom           X                Y                Z
 ----------------------------------------------------------------
    1      C      -2.6835007457     1.2029337474    -0.4809822437
    2      H      -2.4441230082     1.7268845537    -1.4191009070
    3      C      -1.6705916577     0.0288896310    -0.3485064979
    4      H      -1.7760135803    -0.4226214578     0.6412628146
    5      O      -0.3770768222     0.6232049627    -0.4498693187
    6      C      -1.8973798185    -1.0316820842    -1.4404412699
    7      H      -1.5343286780    -0.6311290612    -2.3966530384
    8      H      -1.2766743914    -1.9121463843    -1.2381167238
    9      C      -3.3480525935    -1.4780499720    -1.6154153342
   10      C      -3.8378830153    -2.3806315721    -0.4976021493
   11      O      -3.4788694758    -2.2934838652     0.6716139713
   12      H      -4.6272666834    -3.0968649251    -0.7865003588
   13      C      -4.2914345940    -0.2917354197    -1.7670720463
   14      H      -5.3333474777    -0.6312074604    -1.8095108396
   15      H      -4.0840395081     0.2145621920    -2.7183957219
   16      C      -4.1347955958     0.7080361183    -0.6250446952
   17      H      -4.7962319330     1.5613356260    -0.8204057403
   18      H      -4.4827733894     0.2546531795     0.3092885941
   19      C      -2.5903893336     2.2743102530     0.6485293211
   20      C      -1.3940217123     3.2162157149     0.4967568360
   21      H      -1.5192949478     4.0914717255     1.1449242354
   22      H      -0.4513390977     2.7443610166     0.7893062539
   23      H      -1.3010540306     3.5799511404    -0.5314721400
   24      C      -2.6099267746     1.6535554283     2.0381307796
   25      O      -1.9332728067     2.0460434830     2.9850045651
   26      H      -3.3536152983     0.8542746485     2.1953072218
   27      H      -3.3992561761    -2.0923205791    -2.5238414647
   28      H      -3.4912368141     2.9000338397     0.5897634857
   29      O       1.8687964652     0.7126633831    -0.6786081702
   30      C       3.1387954206     0.0860793717    -0.8462912707
   31      H       3.1227588705    -0.5511438439    -1.7395953849
   32      C       0.7854894067    -0.1996473363    -0.4771352706
   33      H       0.7294736505    -0.8628014155    -1.3474645771
   34      C       4.1558825922     1.1886843613    -1.1023151197
   35      O       4.7390654195     1.3990576323    -2.1549350216
   36      O       4.3379431588     2.0207153904    -0.0527169032
   37      H       4.9430640583     2.7074680779    -0.4026433859
   38      C       3.5261239522    -0.7169718282     0.3945184912
   39      H       3.7369980388    -0.0645684305     1.2499117729
   40      O       4.7097724755    -1.4886332442     0.1538735857
   41      H       4.7686917135    -2.1454100855     0.8759927279
   42      C       2.3943489332    -1.6775786729     0.7637036388
   43      H       2.3643858219    -2.5014864092     0.0385158937
   44      O       2.6905938421    -2.3122488934     2.0233101530
   45      H       2.7079757674    -1.6243094345     2.7148101969
   46      C       1.0203652913    -1.0018952263     0.8214576002
   47      H       0.9495554500    -0.3426492919     1.6945365066
   48      O       0.0453078164    -2.0385168613     0.9987445831
   49      H       0.3514325307    -2.5898282047     1.7449964051
 ----------------------------------------------------------------
 Molecular Point Group                 C1    NOp =  1
 Largest Abelian Subgroup              C1    NOp =  1
 Nuclear Repulsion Energy =  2480.0740707174 hartrees
 There are       96 alpha and       96 beta electrons
 Requested basis set is 6-311++G(d,p)
 There are 270 shells and 718 basis functions

 Total QAlloc Memory Limit   2000 MB
 Mega-Array Size       188 MB
 MEM_STATIC part       192 MB
 A cutoff of  1.0D-11 yielded  26448 shell pairs
 There are    182964 function pairs (    194034 Cartesian)

 -------------------------------------------------------
 OpenMP Integral Computing Module                       
 Release: version 1.0, May 2013, Q-Chem Inc. Pittsburgh 
 -------------------------------------------------------
 Integral Job Info:
 Integral job number is                      11
 Integral operator is                         1
 short-range coefficients                     0
 long-range coefficients              100000000
 Omega coefficients                           0
 if combine SR and LR in K                    0
 Integral screening is                        0
 Integral computing path is                   2
 max size of driver memory is            800000
 size of driver memory is                593474
 size of scratch memory is              2361544
 max col of scratch BK array               1296
 max len of scratch array in speh3          155
 max len of scratch index in speh4           18
 max int batch size is                      520
 min int batch size is                       52
 fixed nKL is                                52
 max L of basis functions is                  2
 order of int derivative is                   0
 number of shells is                        270
 number of basis is                         743
 number of cartesian basis is               743
 number of contracted shell pairs         26448
 number of primitive shell pairs          56932
 maxK2 (contraction) of shell pair           36
 max number of K2 of shell pair               1
 max number of CS2 of shell pair           5241
 max number of PS2 of shell pair           8550
 mem total for path MDJ                  816524
 -------------------------------------------------------
 Smallest overlap matrix eigenvalue = 1.05E-06

 Q-Chem warning in module stvman/mkSTV.C, line 306:

 Overlap eigenvalue is smaller than square root of threshold
 Use THRESH >= 12 to get rid of this warning


 Scale SEOQF with 1.000000e-02/1.000000e-01/1.000000e-01

 Standard Electronic Orientation quadrupole field applied
 Nucleus-field energy     =     0.0000000105 hartrees
 Guess from superposition of atomic densities
 Warning:  Energy on first SCF cycle will be non-variational
 SAD guess density has 192.000000 electrons

 -----------------------------------------------------------------------
  General SCF calculation program by
  Eric Jon Sundstrom, Paul Horn, Yuezhi Mao, Dmitri Zuev, Alec White,
  David Stuck, Shaama M.S., Shane Yost, Joonho Lee, David Small,
  Daniel Levine, Susi Lehtola, Hugh Burton, Evgeny Epifanovsky
 -----------------------------------------------------------------------
 Exchange:     0.2000 Hartree-Fock + 0.0800 Slater + 0.7200 B88
 Correlation:  0.1900 VWN1RPA + 0.8100 LYP
 Using SG-1 standard quadrature grid
 using 6 threads for integral computing
 -------------------------------------------------------
 OpenMP Integral computing Module                
 Release: version 2.0, May 2017, Q-Chem Inc. Pleasanton 
 -------------------------------------------------------
 -------------------------------------------------------
 OpenMP BLAS3 based DFT computing Module                
 Release: version 1.0, May 2013, Q-Chem Inc. Pittsburgh 
 -------------------------------------------------------
 A restricted SCF calculation will be
 performed using DIIS
 SCF converges when DIIS error is below 1.0e-08
 ---------------------------------------
  Cycle       Energy         DIIS error
 ---------------------------------------
    1   -1306.3856579865      2.33e-02  
    2   -1300.9775639379      3.17e-03  
    3   -1300.0824760865      5.37e-03  
    4   -1301.4426028632      1.08e-03  
    5   -1301.4979737865      3.46e-04  
    6   -1301.5029262691      1.15e-04  
    7   -1301.5035614840      3.60e-05  
    8   -1301.5036152040      1.63e-05  
    9   -1301.5036273253      3.80e-06  
   10   -1301.5036279682      1.34e-06  
   11   -1301.5036280513      3.84e-07  
   12   -1301.5036280581      1.19e-07  
   13   -1301.5036280588      3.38e-08  
   14   -1301.5036280588      1.20e-08  
   15   -1301.5036280588      3.56e-09  Convergence criterion met
 ---------------------------------------
 SCF time:   CPU 2670.40s  wall 469.00s 
 SCF   energy in the final basis set =    -1301.5036280588
 Total energy in the final basis set =    -1301.5036280588

 --------------------------------------------------------------

                    Orbital Energies (a.u.)
 --------------------------------------------------------------

 Alpha MOs
 -- Occupied --
-19.1885 -19.1686 -19.1660 -19.1468 -19.1447 -19.1428 -19.1399 -19.1328
-19.1241 -10.3274 -10.3047 -10.2767 -10.2706 -10.2613 -10.2561 -10.2556
-10.2522 -10.2354 -10.2037 -10.1944 -10.1923 -10.1894 -10.1848 -10.1844
-10.1495  -1.1309  -1.0971  -1.0740  -1.0598  -1.0493  -1.0420  -1.0371
 -1.0351  -1.0310  -0.8637  -0.8172  -0.8123  -0.8000  -0.7608  -0.7472
 -0.7017  -0.6774  -0.6715  -0.6522  -0.6458  -0.6269  -0.6152  -0.6039
 -0.5695  -0.5582  -0.5566  -0.5457  -0.5431  -0.5216  -0.5167  -0.5123
 -0.5036  -0.4994  -0.4946  -0.4942  -0.4863  -0.4819  -0.4771  -0.4636
 -0.4499  -0.4446  -0.4394  -0.4371  -0.4289  -0.4241  -0.4198  -0.4153
 -0.3972  -0.3961  -0.3927  -0.3895  -0.3847  -0.3780  -0.3772  -0.3703
 -0.3687  -0.3659  -0.3575  -0.3491  -0.3461  -0.3404  -0.3360  -0.3283
 -0.3180  -0.3088  -0.3076  -0.2966  -0.2862  -0.2761  -0.2690  -0.2560
 -- Virtual --
 -0.0567  -0.0408  -0.0385  -0.0246  -0.0211  -0.0088  -0.0061   0.0004
  0.0032   0.0059   0.0163   0.0174   0.0233   0.0260   0.0303   0.0335
  0.0382   0.0428   0.0468   0.0533   0.0544   0.0564   0.0592   0.0653
  0.0693   0.0709   0.0754   0.0779   0.0813   0.0832   0.0860   0.0900
  0.0919   0.0943   0.0969   0.0988   0.0996   0.1025   0.1039   0.1072
  0.1089   0.1098   0.1133   0.1150   0.1156   0.1221   0.1229   0.1257
  0.1275   0.1298   0.1317   0.1328   0.1349   0.1382   0.1389   0.1407
  0.1438   0.1450   0.1465   0.1485   0.1504   0.1515   0.1543   0.1584
  0.1595   0.1628   0.1640   0.1668   0.1700   0.1730   0.1759   0.1783
  0.1814   0.1836   0.1858   0.1878   0.1893   0.1922   0.1947   0.1990
  0.2016   0.2029   0.2037   0.2079   0.2104   0.2125   0.2139   0.2169
  0.2201   0.2217   0.2255   0.2268   0.2288   0.2336   0.2357   0.2381
  0.2408   0.2457   0.2460   0.2479   0.2502   0.2543   0.2568   0.2595
  0.2635   0.2639   0.2688   0.2715   0.2731   0.2771   0.2820   0.2837
  0.2847   0.2872   0.2889   0.2907   0.2938   0.2965   0.2983   0.3027
  0.3064   0.3080   0.3120   0.3130   0.3188   0.3196   0.3227   0.3244
  0.3281   0.3315   0.3350   0.3373   0.3412   0.3418   0.3444   0.3469
  0.3488   0.3522   0.3539   0.3549   0.3575   0.3610   0.3682   0.3715
  0.3720   0.3743   0.3757   0.3793   0.3843   0.3875   0.3919   0.3952
  0.3975   0.4011   0.4054   0.4116   0.4148   0.4154   0.4191   0.4250
  0.4279   0.4312   0.4370   0.4417   0.4503   0.4541   0.4590   0.4653
  0.4661   0.4718   0.4828   0.4883   0.4965   0.5033   0.5066   0.5078
  0.5189   0.5214   0.5265   0.5319   0.5425   0.5497   0.5532   0.5639
  0.5672   0.5691   0.5764   0.5810   0.5874   0.5927   0.5944   0.5991
  0.6044   0.6101   0.6179   0.6201   0.6274   0.6326   0.6384   0.6432
  0.6468   0.6490   0.6508   0.6589   0.6625   0.6658   0.6709   0.6773
  0.6844   0.6869   0.6955   0.7005   0.7056   0.7116   0.7165   0.7261
  0.7298   0.7355   0.7400   0.7410   0.7452   0.7486   0.7597   0.7650
  0.7662   0.7683   0.7726   0.7749   0.7771   0.7790   0.7848   0.7867
  0.7925   0.7971   0.8041   0.8108   0.8118   0.8225   0.8292   0.8415
  0.8442   0.8666   0.8778   0.8864   0.9022   0.9112   0.9235   0.9394
  0.9404   0.9538   0.9628   0.9681   0.9878   0.9959   1.0126   1.0225
  1.0335   1.0377   1.0440   1.0540   1.0591   1.0609   1.0809   1.0911
  1.0988   1.1062   1.1094   1.1325   1.1375   1.1404   1.1529   1.1597
  1.1671   1.1740   1.1790   1.1827   1.1874   1.1909   1.1953   1.2033
  1.2084   1.2142   1.2172   1.2188   1.2306   1.2363   1.2452   1.2549
  1.2569   1.2610   1.2671   1.2737   1.2757   1.2831   1.2930   1.2954
  1.3091   1.3155   1.3306   1.3448   1.3572   1.3631   1.3748   1.3895
  1.3926   1.4030   1.4072   1.4134   1.4212   1.4475   1.4581   1.4632
  1.4732   1.4874   1.4900   1.4972   1.5066   1.5146   1.5189   1.5251
  1.5337   1.5370   1.5515   1.5565   1.5625   1.5639   1.5685   1.5790
  1.5811   1.5885   1.5959   1.5983   1.6024   1.6062   1.6132   1.6158
  1.6197   1.6292   1.6335   1.6405   1.6422   1.6455   1.6561   1.6569
  1.6619   1.6656   1.6782   1.6802   1.6814   1.6833   1.7012   1.7118
  1.7153   1.7214   1.7227   1.7342   1.7451   1.7492   1.7582   1.7632
  1.7683   1.7742   1.7763   1.7836   1.7944   1.8030   1.8107   1.8168
  1.8242   1.8353   1.8460   1.8555   1.8603   1.8644   1.8785   1.8820
  1.8887   1.8985   1.9046   1.9083   1.9132   1.9216   1.9306   1.9411
  1.9566   1.9639   1.9765   1.9927   1.9969   2.0059   2.0179   2.0254
  2.0318   2.0331   2.0487   2.0576   2.0582   2.0728   2.0771   2.0921
  2.1038   2.1167   2.1241   2.1321   2.1335   2.1508   2.1568   2.1615
  2.1757   2.1856   2.2105   2.2154   2.2198   2.2383   2.2400   2.2530
  2.2602   2.2812   2.2887   2.2923   2.3048   2.3270   2.3336   2.3514
  2.3621   2.3754   2.3860   2.3922   2.4114   2.4370   2.4545   2.4723
  2.4880   2.5092   2.5145   2.5269   2.5322   2.5471   2.5550   2.5623
  2.5760   2.5848   2.5916   2.5932   2.6085   2.6107   2.6245   2.6398
  2.6426   2.6588   2.6720   2.6751   2.6917   2.6936   2.7048   2.7148
  2.7357   2.7473   2.7561   2.7601   2.7642   2.7829   2.7880   2.7992
  2.8122   2.8148   2.8258   2.8370   2.8440   2.8576   2.8669   2.8775
  2.8828   2.8887   2.9021   2.9043   2.9090   2.9174   2.9200   2.9215
  2.9323   2.9467   2.9520   2.9728   2.9809   2.9871   2.9910   3.0011
  3.0057   3.0169   3.0266   3.0328   3.0416   3.0639   3.0732   3.0834
  3.0905   3.1024   3.1126   3.1178   3.1242   3.1272   3.1389   3.1475
  3.1539   3.1626   3.1757   3.1931   3.2052   3.2110   3.2216   3.2408
  3.2550   3.2695   3.2891   3.2942   3.2993   3.3152   3.3381   3.3426
  3.3545   3.3666   3.3713   3.3918   3.3999   3.4353   3.4649   3.4728
  3.4921   3.5044   3.5089   3.5279   3.5328   3.5556   3.6062   3.6605
  3.7713   3.7806   3.8002   3.8072   3.8126   3.8379   3.8421   3.8877
  3.8971   3.9029   3.9148   3.9295   3.9345   3.9529   3.9740   4.0023
  4.0311   4.0509   4.0726   4.1015   4.1072   4.1294   4.1555   4.1698
  4.1753   4.2268   4.2408   4.2463   4.2875   4.3085   4.3120   4.3288
  4.3510   4.4063   4.9813   5.0739   5.0767   5.0997   5.1017   5.1248
  5.1342   5.1398   5.1795   5.1977   5.2013   5.2238   5.3503   5.3728
  5.4184   5.4340   5.4672   5.5022   5.5521   5.5903   5.6119   5.6369
  5.6938   5.7433   5.7530   5.7913   5.8392  23.7474  23.7539  23.7846
 23.7932  23.8054  23.8087  23.8422  23.8464  23.8701  23.8795  23.9034
 23.9155  23.9361  23.9575  23.9690  24.0101  49.8607  49.9002  49.9467
 49.9545  49.9623  49.9675  49.9831  50.0092  50.0102
 --------------------------------------------------------------

          Ground-State Mulliken Net Atomic Charges

     Atom                 Charge (a.u.)
  ----------------------------------------
      1 C                     0.674504
      2 H                     0.255195
      3 C                    -1.081821
      4 H                     0.284197
      5 O                     0.170582
      6 C                    -0.654037
      7 H                     0.176084
      8 H                     0.214450
      9 C                     0.580001
     10 C                    -0.362592
     11 O                    -0.190269
     12 H                     0.122461
     13 C                    -0.687657
     14 H                     0.198474
     15 H                     0.144618
     16 C                    -0.322366
     17 H                     0.164926
     18 H                     0.179695
     19 C                     0.181420
     20 C                    -0.794458
     21 H                     0.163051
     22 H                     0.247933
     23 H                     0.122802
     24 C                    -0.231330
     25 O                    -0.177792
     26 H                     0.140919
     27 H                     0.247658
     28 H                     0.220633
     29 O                     0.092528
     30 C                    -0.070756
     31 H                     0.271760
     32 C                    -0.586235
     33 H                     0.252454
     34 C                     0.000159
     35 O                    -0.219303
     36 O                    -0.108470
     37 H                     0.290773
     38 C                    -0.398104
     39 H                     0.275526
     40 O                    -0.158272
     41 H                     0.266256
     42 C                    -0.592206
     43 H                     0.296406
     44 O                    -0.209190
     45 H                     0.282826
     46 C                    -0.071270
     47 H                     0.256628
     48 O                    -0.136857
     49 H                     0.278070
  ----------------------------------------
  Sum of atomic charges =     0.000000

 -----------------------------------------------------------------
                    Cartesian Multipole Moments
 -----------------------------------------------------------------
    Charge (ESU x 10^10)
                 0.0000
    Dipole Moment (Debye)
         X      -2.8323      Y      -1.8079      Z      -1.5888
       Tot       3.7168
    Quadrupole Moments (Debye-Ang)
        XX    -144.4952     XY       0.2616     YY    -151.0158
        XZ      28.6707     YZ       0.2955     ZZ    -158.2019
    Octopole Moments (Debye-Ang^2)
       XXX     -82.3317    XXY      27.5040    XYY      29.2037
       YYY       7.6246    XXZ      42.3764    XYZ      -5.7273
       YYZ     -24.3840    XZZ      11.0197    YZZ     -46.4883
       ZZZ       3.4864
    Hexadecapole Moments (Debye-Ang^3)
      XXXX   -8510.3776   XXXY     182.0379   XXYY   -1653.2402
      XYYY     134.7393   YYYY   -2535.6208   XXXZ     454.0338
      XXYZ      76.5211   XYYZ      58.6527   YYYZ     -22.5410
      XXZZ   -1807.7358   XYZZ     -12.0422   YYZZ    -768.6617
      XZZZ     195.1218   YZZZ    -109.4350   ZZZZ   -1706.8684
 -----------------------------------------------------------------
 Calculating analytic gradient of the SCF energy
 Gradient of SCF Energy
            1           2           3           4           5           6
    1   0.0021767  -0.0019684   0.0133715   0.0006899  -0.0261698  -0.0092566
    2  -0.0038083   0.0012925  -0.0023081   0.0031810  -0.0000615   0.0013360
    3   0.0015311  -0.0020961  -0.0007675   0.0022049   0.0017603  -0.0003632
            7           8           9          10          11          12
    1   0.0026923   0.0020323  -0.0058417  -0.0070791   0.0086256   0.0016822
    2  -0.0027865  -0.0017180   0.0142545  -0.0118361   0.0058959   0.0035631
    3  -0.0007314  -0.0021345   0.0012793  -0.0276815   0.0263925   0.0000028
           13          14          15          16          17          18
    1   0.0092853  -0.0001355  -0.0000998   0.0005587  -0.0023566  -0.0003324
    2  -0.0050253   0.0001772   0.0018595   0.0020856  -0.0001916   0.0001728
    3   0.0014915   0.0019950  -0.0000351  -0.0013086  -0.0016286  -0.0000471
           19          20          21          22          23          24
    1  -0.0167826  -0.0051870   0.0003203   0.0039628   0.0003996  -0.0077754
    2   0.0031115  -0.0100163   0.0012703  -0.0001136   0.0019521  -0.0173739
    3   0.0000231  -0.0053239   0.0009334   0.0036208  -0.0008755  -0.0207796
           25          26          27          28          29          30
    1   0.0141290  -0.0002616   0.0014846   0.0038172   0.0063097  -0.0032221
    2   0.0120861   0.0038689  -0.0010222   0.0037265  -0.0000411   0.0004224
    3   0.0235433  -0.0008023   0.0008940  -0.0000289  -0.0086826   0.0019974
           31          32          33          34          35          36
    1  -0.0029765   0.0137726  -0.0015435  -0.0127608   0.0146116  -0.0023802
    2   0.0012311  -0.0045831   0.0052123  -0.0232391   0.0144985   0.0002802
    3  -0.0021144  -0.0015325  -0.0006019   0.0260358  -0.0181528   0.0037969
           37          38          39          40          41          42
    1   0.0049641  -0.0037024   0.0057261   0.0010209   0.0004997  -0.0008530
    2   0.0050480   0.0203729  -0.0064555   0.0013602  -0.0087541  -0.0082466
    3  -0.0071497  -0.0092333   0.0028119  -0.0013059   0.0086998  -0.0063486
           43          44          45          46          47          48
    1   0.0001450   0.0011411  -0.0002442  -0.0011233  -0.0039432  -0.0011485
    2  -0.0033104  -0.0041241   0.0067348   0.0132815  -0.0076016   0.0002796
    3  -0.0013267  -0.0032387   0.0063680  -0.0034643   0.0036074  -0.0004250
           49
    1   0.0037251
    2  -0.0059377
    3   0.0091908
 Max gradient component =       2.768E-02
 RMS gradient           =       8.021E-03
 Gradient time:  CPU 533.54 s  wall 89.97 s
 Geometry Optimization Parameters
   NAtoms,    NIC,     NZ,  NCons,   NDum,   NFix, NCnnct, MaxDiis
       49     390       0       0       0       0       0       0


** GEOMETRY OPTIMIZATION IN DELOCALIZED INTERNAL COORDINATES **
   Searching for a Minimum

   Optimization Cycle:   1

                       Coordinates (Angstroms)
     ATOM                X               Y               Z
      1  C        -2.6835007457    1.2029337474   -0.4809822437
      2  H        -2.4441230082    1.7268845537   -1.4191009070
      3  C        -1.6705916577    0.0288896310   -0.3485064979
      4  H        -1.7760135803   -0.4226214578    0.6412628146
      5  O        -0.3770768222    0.6232049627   -0.4498693187
      6  C        -1.8973798185   -1.0316820842   -1.4404412699
      7  H        -1.5343286780   -0.6311290612   -2.3966530384
      8  H        -1.2766743914   -1.9121463843   -1.2381167238
      9  C        -3.3480525935   -1.4780499720   -1.6154153342
     10  C        -3.8378830153   -2.3806315721   -0.4976021493
     11  O        -3.4788694758   -2.2934838652    0.6716139713
     12  H        -4.6272666834   -3.0968649251   -0.7865003588
     13  C        -4.2914345940   -0.2917354197   -1.7670720463
     14  H        -5.3333474777   -0.6312074604   -1.8095108396
     15  H        -4.0840395081    0.2145621920   -2.7183957219
     16  C        -4.1347955958    0.7080361183   -0.6250446952
     17  H        -4.7962319330    1.5613356260   -0.8204057403
     18  H        -4.4827733894    0.2546531795    0.3092885941
     19  C        -2.5903893336    2.2743102530    0.6485293211
     20  C        -1.3940217123    3.2162157149    0.4967568360
     21  H        -1.5192949478    4.0914717255    1.1449242354
     22  H        -0.4513390977    2.7443610166    0.7893062539
     23  H        -1.3010540306    3.5799511404   -0.5314721400
     24  C        -2.6099267746    1.6535554283    2.0381307796
     25  O        -1.9332728067    2.0460434830    2.9850045651
     26  H        -3.3536152983    0.8542746485    2.1953072218
     27  H        -3.3992561761   -2.0923205791   -2.5238414647
     28  H        -3.4912368141    2.9000338397    0.5897634857
     29  O         1.8687964652    0.7126633831   -0.6786081702
     30  C         3.1387954206    0.0860793717   -0.8462912707
     31  H         3.1227588705   -0.5511438439   -1.7395953849
     32  C         0.7854894067   -0.1996473363   -0.4771352706
     33  H         0.7294736505   -0.8628014155   -1.3474645771
     34  C         4.1558825922    1.1886843613   -1.1023151197
     35  O         4.7390654195    1.3990576323   -2.1549350216
     36  O         4.3379431588    2.0207153904   -0.0527169032
     37  H         4.9430640583    2.7074680779   -0.4026433859
     38  C         3.5261239522   -0.7169718282    0.3945184912
     39  H         3.7369980388   -0.0645684305    1.2499117729
     40  O         4.7097724755   -1.4886332442    0.1538735857
     41  H         4.7686917135   -2.1454100855    0.8759927279
     42  C         2.3943489332   -1.6775786729    0.7637036388
     43  H         2.3643858219   -2.5014864092    0.0385158937
     44  O         2.6905938421   -2.3122488934    2.0233101530
     45  H         2.7079757674   -1.6243094345    2.7148101969
     46  C         1.0203652913   -1.0018952263    0.8214576002
     47  H         0.9495554500   -0.3426492919    1.6945365066
     48  O         0.0453078164   -2.0385168613    0.9987445831
     49  H         0.3514325307   -2.5898282047    1.7449964051
   Point Group: c1    Number of degrees of freedom:   141


   Energy is  -1301.503628059


 Attempting to Generate Delocalized Internal Coordinates

141 Hessian modes will be used to form the next step
  Hessian Eigenvalues:
     0.002000    0.005030    0.005184    0.006259    0.006300    0.006379
     0.006501    0.006793    0.006808    0.007020    0.007501    0.008014
     0.009951    0.010190    0.011130    0.011238    0.012058    0.012396
     0.014156    0.019500    0.020994    0.022035    0.030758    0.030909
     0.033419    0.035049    0.037322    0.042245    0.045366    0.045451
     0.046253    0.047256    0.047372    0.047432    0.048301    0.048932
     0.049583    0.051165    0.053691    0.054154    0.054257    0.054668
     0.056151    0.057212    0.057213    0.057214    0.058770    0.060048
     0.060826    0.068597    0.068605    0.070952    0.075079    0.077435
     0.082348    0.083154    0.083355    0.088075    0.092573    0.096186
     0.100538    0.115682    0.117973    0.129681    0.144516    0.147240
     0.158197    0.160000    0.160000    0.160000    0.160000    0.160000
     0.160000    0.160000    0.160000    0.160000    0.168779    0.170773
     0.173239    0.175577    0.183977    0.185153    0.188533    0.193695
     0.197022    0.199630    0.220105    0.220118    0.249745    0.250000
     0.250000    0.261852    0.268519    0.269055    0.274093    0.276963
     0.283561    0.286752    0.291630    0.291987    0.293812    0.293888
     0.294048    0.301676    0.301977    0.305674    0.332061    0.333516
     0.335872    0.338542    0.338583    0.339035    0.339254    0.339672
     0.339705    0.339969    0.340562    0.340939    0.340940    0.340986
     0.341175    0.341711    0.342103    0.342837    0.343520    0.344698
     0.393473    0.394157    0.400015    0.404004    0.405165    0.414062
     0.417800    0.513998    0.517953    0.519699    0.522550    0.546624
     0.918401    0.926907    0.946669

 Minimum Search - Taking Simple RFO Step
 Searching for Lamda that Minimizes Along All modes
 Value Taken    Lamda =  -0.02027095
 Calculated Step too Large.  Step scaled by  0.633851
 Step Taken.  Stepsize is  0.300000

                             Maximum     Tolerance    Cnvgd?
         Gradient           0.018492      0.000300      NO
         Displacement       0.081109      0.001200      NO
         Energy change     *********      0.000001      NO


 New Cartesian Coordinates Obtained by Inverse Iteration

 Displacement from previous Coordinates is:  1.248690
 ----------------------------------------------------------------
             Standard Nuclear Orientation (Angstroms)
    I     Atom           X                Y                Z
 ----------------------------------------------------------------
    1      C      -2.6510677855     1.1970098897    -0.4840306834
    2      H      -2.4007374772     1.7329327049    -1.4102719844
    3      C      -1.6760403639    -0.0039492651    -0.3790582828
    4      H      -1.7917537401    -0.4772174154     0.5987009639
    5      O      -0.3633569738     0.5651726767    -0.4757048460
    6      C      -1.9296003916    -1.0456078989    -1.4826347889
    7      H      -1.5692857419    -0.6287560698    -2.4323397357
    8      H      -1.3269654666    -1.9384683321    -1.2910305305
    9      C      -3.3949711796    -1.4637445948    -1.6625811219
   10      C      -3.9176847414    -2.3716059598    -0.5632597458
   11      O      -3.5493639316    -2.3503139859     0.5956759173
   12      H      -4.7169021920    -3.0728742224    -0.8738211798
   13      C      -4.3142310538    -0.2442034764    -1.7864133258
   14      H      -5.3644853287    -0.5561414671    -1.8343401299
   15      H      -4.0973887092     0.2689165543    -2.7310101463
   16      C      -4.1152682399     0.7311486402    -0.6233735560
   17      H      -4.7511435682     1.6081983935    -0.7878316550
   18      H      -4.4628428691     0.2674863884     0.3060634170
   19      C      -2.5173974232     2.2384278505     0.6711678285
   20      C      -1.3252665087     3.1969293794     0.5432862131
   21      H      -1.4456282139     4.0473510983     1.2223083999
   22      H      -0.3815200530     2.7146020708     0.7975856251
   23      H      -1.2496012689     3.5908458723    -0.4737044720
   24      C      -2.5484198608     1.5733974772     2.0372648482
   25      O      -1.8421945058     1.8920590926     2.9764896373
   26      H      -3.2721678223     0.7465359131     2.1590814171
   27      H      -3.4692450564    -2.0543114017    -2.5852798719
   28      H      -3.4258172258     2.8567485736     0.6391325094
   29      O       1.8351990390     0.6620543558    -0.6951424012
   30      C       3.1178461803     0.0625006998    -0.8421683037
   31      H       3.1295000046    -0.6243151987    -1.6967583325
   32      C       0.7789492960    -0.2643686260    -0.4703005822
   33      H       0.7392298661    -0.9727954694    -1.3082891494
   34      C       4.0872539127     1.1875784064    -1.1753643963
   35      O       4.6623930619     1.3182547598    -2.2352248851
   36      O       4.2602793583     2.0536934539    -0.1529644022
   37      H       4.8578211539     2.7412585344    -0.4982411325
   38      C       3.5229426353    -0.6696221423     0.4369377797
   39      H       3.6932843712     0.0490198772     1.2477571738
   40      O       4.7390094769    -1.3849804268     0.2027655737
   41      H       4.8462805903    -2.0013026327     0.9443495706
   42      C       2.4136478735    -1.6410574878     0.8456632060
   43      H       2.4092284511    -2.4879649815     0.1517713884
   44      O       2.7122898252    -2.2330208025     2.1237205641
   45      H       2.7127157994    -1.5309329486     2.7928045594
   46      C       1.0216065255    -1.0005403589     0.8562733417
   47      H       0.9394174441    -0.2838667742     1.6835864857
   48      O       0.0403923621    -2.0273558968     1.0347894419
   49      H       0.3200911810    -2.5569813094     1.7975878196
 ----------------------------------------------------------------
 Molecular Point Group                 C1    NOp =  1
 Largest Abelian Subgroup              C1    NOp =  1
 Nuclear Repulsion Energy =  2483.6568479362 hartrees
 There are       96 alpha and       96 beta electrons
 Applying Cartesian multipole field
    Component          Value
    ---------          -----
     (2,0,0)        1.00000E-12
     (0,2,0)        2.00000E-11
     (0,0,2)       -3.00000E-11
 Nucleus-field energy     =     0.0000000079 hartrees
 Requested basis set is 6-311++G(d,p)
 There are 270 shells and 718 basis functions
 A cutoff of  1.0D-11 yielded  26463 shell pairs
 There are    183146 function pairs (    194203 Cartesian)
 Smallest overlap matrix eigenvalue = 1.06E-06

 Q-Chem warning in module stvman/mkSTV.C, line 306:

 Overlap eigenvalue is smaller than square root of threshold
 Use THRESH >= 12 to get rid of this warning

 Guess MOs from SCF MO coefficient file

 -----------------------------------------------------------------------
  General SCF calculation program by
  Eric Jon Sundstrom, Paul Horn, Yuezhi Mao, Dmitri Zuev, Alec White,
  David Stuck, Shaama M.S., Shane Yost, Joonho Lee, David Small,
  Daniel Levine, Susi Lehtola, Hugh Burton, Evgeny Epifanovsky
 -----------------------------------------------------------------------
 Exchange:     0.2000 Hartree-Fock + 0.0800 Slater + 0.7200 B88
 Correlation:  0.1900 VWN1RPA + 0.8100 LYP
 Using SG-1 standard quadrature grid
 using 6 threads for integral computing
 -------------------------------------------------------
 OpenMP Integral computing Module                
 Release: version 2.0, May 2017, Q-Chem Inc. Pleasanton 
 -------------------------------------------------------
 -------------------------------------------------------
 OpenMP BLAS3 based DFT computing Module                
 Release: version 1.0, May 2013, Q-Chem Inc. Pittsburgh 
 -------------------------------------------------------
 A restricted SCF calculation will be
 performed using DIIS
 SCF converges when DIIS error is below 1.0e-08
 ---------------------------------------
  Cycle       Energy         DIIS error
 ---------------------------------------
    1   -1301.4787244430      6.42e-04  
    2   -1301.5116867237      1.40e-04  
    3   -1301.5108456922      2.04e-04  
    4   -1301.5126830188      2.28e-05  
    5   -1301.5126987951      1.50e-05  
    6   -1301.5127089882      4.79e-06  
    7   -1301.5127100120      1.30e-06  
    8   -1301.5127101000      4.01e-07  
    9   -1301.5127101078      1.59e-07  
   10   -1301.5127101091      8.10e-08  
   11   -1301.5127101096      3.39e-08  
   12   -1301.5127101097      8.18e-09  Convergence criterion met
 ---------------------------------------
 SCF time:   CPU 2248.36s  wall 396.00s 
 SCF   energy in the final basis set =    -1301.5127101097
 Total energy in the final basis set =    -1301.5127101097

 --------------------------------------------------------------

                    Orbital Energies (a.u.)
 --------------------------------------------------------------

 Alpha MOs
 -- Occupied --
-19.1881 -19.1658 -19.1615 -19.1469 -19.1450 -19.1415 -19.1394 -19.1323
-19.1233 -10.3249 -10.2999 -10.2755 -10.2649 -10.2599 -10.2544 -10.2536
-10.2496 -10.2343 -10.2043 -10.1952 -10.1925 -10.1896 -10.1851 -10.1849
-10.1511  -1.1307  -1.0986  -1.0724  -1.0648  -1.0504  -1.0476  -1.0381
 -1.0361  -1.0344  -0.8627  -0.8160  -0.8110  -0.7993  -0.7595  -0.7471
 -0.7009  -0.6765  -0.6723  -0.6521  -0.6457  -0.6268  -0.6142  -0.6034
 -0.5694  -0.5584  -0.5572  -0.5452  -0.5434  -0.5206  -0.5152  -0.5106
 -0.5020  -0.4985  -0.4949  -0.4925  -0.4859  -0.4806  -0.4763  -0.4642
 -0.4496  -0.4426  -0.4379  -0.4375  -0.4284  -0.4227  -0.4199  -0.4136
 -0.3975  -0.3961  -0.3925  -0.3903  -0.3833  -0.3799  -0.3777  -0.3710
 -0.3704  -0.3663  -0.3581  -0.3491  -0.3458  -0.3417  -0.3359  -0.3296
 -0.3177  -0.3101  -0.3063  -0.2958  -0.2860  -0.2752  -0.2690  -0.2554
 -- Virtual --
 -0.0535  -0.0372  -0.0342  -0.0224  -0.0202  -0.0085  -0.0056   0.0008
  0.0036   0.0064   0.0162   0.0184   0.0238   0.0264   0.0306   0.0340
  0.0389   0.0435   0.0469   0.0538   0.0548   0.0575   0.0595   0.0659
  0.0694   0.0718   0.0773   0.0783   0.0815   0.0832   0.0866   0.0905
  0.0927   0.0947   0.0976   0.0995   0.1013   0.1031   0.1053   0.1070
  0.1101   0.1102   0.1135   0.1158   0.1161   0.1223   0.1236   0.1261
  0.1280   0.1302   0.1325   0.1340   0.1348   0.1389   0.1393   0.1418
  0.1449   0.1452   0.1468   0.1489   0.1508   0.1515   0.1543   0.1587
  0.1597   0.1630   0.1646   0.1674   0.1704   0.1728   0.1767   0.1778
  0.1822   0.1840   0.1869   0.1894   0.1902   0.1929   0.1955   0.2007
  0.2025   0.2039   0.2043   0.2086   0.2124   0.2134   0.2157   0.2185
  0.2207   0.2224   0.2262   0.2263   0.2286   0.2337   0.2369   0.2389
  0.2422   0.2462   0.2479   0.2492   0.2500   0.2547   0.2578   0.2595
  0.2629   0.2654   0.2694   0.2718   0.2751   0.2770   0.2820   0.2834
  0.2845   0.2884   0.2885   0.2926   0.2946   0.2969   0.2997   0.3032
  0.3063   0.3089   0.3137   0.3149   0.3192   0.3213   0.3242   0.3268
  0.3278   0.3321   0.3361   0.3395   0.3420   0.3438   0.3442   0.3468
  0.3492   0.3525   0.3544   0.3552   0.3584   0.3612   0.3694   0.3721
  0.3738   0.3765   0.3795   0.3811   0.3851   0.3883   0.3926   0.3937
  0.3985   0.4011   0.4042   0.4116   0.4144   0.4172   0.4220   0.4281
  0.4291   0.4327   0.4401   0.4434   0.4493   0.4550   0.4601   0.4677
  0.4701   0.4742   0.4858   0.4908   0.5004   0.5050   0.5099   0.5116
  0.5209   0.5239   0.5257   0.5331   0.5382   0.5502   0.5531   0.5659
  0.5685   0.5704   0.5792   0.5826   0.5873   0.5940   0.5952   0.6000
  0.6047   0.6116   0.6180   0.6214   0.6290   0.6333   0.6388   0.6443
  0.6476   0.6511   0.6547   0.6576   0.6635   0.6679   0.6715   0.6794
  0.6848   0.6893   0.6948   0.6990   0.7063   0.7116   0.7168   0.7266
  0.7309   0.7381   0.7394   0.7433   0.7470   0.7512   0.7603   0.7638
  0.7672   0.7683   0.7731   0.7740   0.7772   0.7800   0.7848   0.7878
  0.7929   0.7993   0.8078   0.8133   0.8162   0.8218   0.8278   0.8399
  0.8454   0.8661   0.8773   0.8890   0.8975   0.9119   0.9249   0.9305
  0.9387   0.9563   0.9662   0.9702   0.9892   0.9993   1.0080   1.0246
  1.0350   1.0398   1.0472   1.0515   1.0592   1.0623   1.0821   1.0951
  1.0993   1.1053   1.1156   1.1361   1.1389   1.1432   1.1533   1.1636
  1.1692   1.1747   1.1799   1.1846   1.1912   1.1931   1.1973   1.2052
  1.2108   1.2150   1.2163   1.2221   1.2342   1.2395   1.2485   1.2552
  1.2561   1.2620   1.2721   1.2736   1.2785   1.2821   1.2972   1.2989
  1.3107   1.3161   1.3349   1.3491   1.3567   1.3658   1.3748   1.3899
  1.3964   1.4020   1.4128   1.4209   1.4304   1.4494   1.4569   1.4625
  1.4734   1.4882   1.4946   1.4988   1.5081   1.5117   1.5229   1.5257
  1.5357   1.5377   1.5497   1.5583   1.5635   1.5695   1.5723   1.5811
  1.5837   1.5893   1.5977   1.5982   1.6038   1.6075   1.6131   1.6175
  1.6227   1.6311   1.6335   1.6385   1.6426   1.6470   1.6547   1.6568
  1.6603   1.6641   1.6738   1.6799   1.6818   1.6865   1.7046   1.7073
  1.7157   1.7240   1.7252   1.7307   1.7458   1.7477   1.7623   1.7638
  1.7670   1.7713   1.7747   1.7835   1.7968   1.8048   1.8101   1.8157
  1.8236   1.8361   1.8482   1.8559   1.8616   1.8671   1.8740   1.8836
  1.8883   1.8991   1.9053   1.9083   1.9142   1.9278   1.9332   1.9405
  1.9602   1.9650   1.9761   1.9926   1.9993   2.0073   2.0175   2.0295
  2.0315   2.0395   2.0468   2.0614   2.0622   2.0749   2.0816   2.0906
  2.1041   2.1178   2.1249   2.1317   2.1443   2.1523   2.1611   2.1652
  2.1766   2.1889   2.2065   2.2169   2.2241   2.2369   2.2430   2.2569
  2.2636   2.2814   2.2889   2.2951   2.3078   2.3247   2.3408   2.3514
  2.3617   2.3774   2.3860   2.3939   2.4130   2.4371   2.4550   2.4711
  2.4923   2.5112   2.5162   2.5301   2.5354   2.5502   2.5537   2.5625
  2.5763   2.5851   2.5904   2.5944   2.6081   2.6126   2.6278   2.6402
  2.6412   2.6562   2.6691   2.6775   2.6863   2.6923   2.7019   2.7104
  2.7341   2.7491   2.7513   2.7587   2.7654   2.7831   2.7895   2.7987
  2.8121   2.8196   2.8269   2.8393   2.8424   2.8578   2.8700   2.8783
  2.8854   2.8927   2.9040   2.9065   2.9101   2.9173   2.9189   2.9232
  2.9379   2.9442   2.9537   2.9762   2.9816   2.9843   2.9913   3.0009
  3.0054   3.0238   3.0265   3.0310   3.0379   3.0641   3.0752   3.0874
  3.0937   3.1027   3.1163   3.1209   3.1254   3.1325   3.1412   3.1515
  3.1573   3.1654   3.1769   3.1954   3.2033   3.2153   3.2263   3.2437
  3.2610   3.2735   3.2928   3.2988   3.3082   3.3178   3.3450   3.3520
  3.3578   3.3751   3.3792   3.3980   3.4046   3.4352   3.4622   3.4777
  3.4928   3.5181   3.5218   3.5325   3.5395   3.5668   3.6120   3.6675
  3.7772   3.7826   3.8032   3.8067   3.8212   3.8393   3.8427   3.8931
  3.8971   3.8976   3.9197   3.9299   3.9385   3.9553   3.9747   4.0036
  4.0278   4.0437   4.0736   4.1008   4.1057   4.1303   4.1601   4.1709
  4.1768   4.2224   4.2364   4.2483   4.2933   4.3135   4.3192   4.3386
  4.3523   4.4111   4.9831   5.0735   5.0776   5.1014   5.1072   5.1262
  5.1331   5.1432   5.1822   5.2021   5.2045   5.2267   5.3588   5.3791
  5.4215   5.4395   5.4737   5.5065   5.5752   5.6024   5.6296   5.6507
  5.7281   5.7541   5.7587   5.7944   5.8434  23.7526  23.7644  23.7865
 23.8000  23.8097  23.8148  23.8464  23.8581  23.8752  23.8852  23.9080
 23.9188  23.9331  23.9540  23.9655  24.0135  49.8656  49.9040  49.9481
 49.9569  49.9654  49.9734  49.9896  50.0121  50.0147
 --------------------------------------------------------------

          Ground-State Mulliken Net Atomic Charges

     Atom                 Charge (a.u.)
  ----------------------------------------
      1 C                     0.727547
      2 H                     0.258864
      3 C                    -1.129163
      4 H                     0.295457
      5 O                     0.185393
      6 C                    -0.652914
      7 H                     0.176178
      8 H                     0.211603
      9 C                     0.614934
     10 C                    -0.368739
     11 O                    -0.190895
     12 H                     0.118516
     13 C                    -0.695145
     14 H                     0.199213
     15 H                     0.144722
     16 C                    -0.312601
     17 H                     0.163174
     18 H                     0.180502
     19 C                     0.139218
     20 C                    -0.771592
     21 H                     0.162068
     22 H                     0.246779
     23 H                     0.121394
     24 C                    -0.204496
     25 O                    -0.176082
     26 H                     0.142489
     27 H                     0.251773
     28 H                     0.214798
     29 O                     0.103195
     30 C                    -0.204642
     31 H                     0.274115
     32 C                    -0.618338
     33 H                     0.246685
     34 C                     0.051735
     35 O                    -0.213443
     36 O                    -0.115374
     37 H                     0.293391
     38 C                    -0.344195
     39 H                     0.277502
     40 O                    -0.155338
     41 H                     0.265295
     42 C                    -0.626543
     43 H                     0.295698
     44 O                    -0.198811
     45 H                     0.279466
     46 C                    -0.071985
     47 H                     0.265467
     48 O                    -0.130728
     49 H                     0.273851
  ----------------------------------------
  Sum of atomic charges =     0.000000

 -----------------------------------------------------------------
                    Cartesian Multipole Moments
 -----------------------------------------------------------------
    Charge (ESU x 10^10)
                 0.0000
    Dipole Moment (Debye)
         X      -2.7924      Y      -1.2651      Z      -1.4472
       Tot       3.3900
    Quadrupole Moments (Debye-Ang)
        XX    -143.5064     XY       0.4219     YY    -149.9576
        XZ      28.2812     YZ       1.0369     ZZ    -157.9483
    Octopole Moments (Debye-Ang^2)
       XXX     -71.2186    XXY      32.4577    XYY      32.7420
       YYY      18.5974    XXZ      41.5948    XYZ      -8.5327
       YYZ     -23.3082    XZZ       7.8792    YZZ     -41.4401
       ZZZ       8.3867
    Hexadecapole Moments (Debye-Ang^3)
      XXXX   -8415.6583   XXXY     149.9088   XXYY   -1631.7485
      XYYY     100.7391   YYYY   -2457.0224   XXXZ     422.8068
      XXYZ      78.7195   XYYZ      31.5860   YYYZ      -6.6774
      XXZZ   -1796.6324   XYZZ     -18.6960   YYZZ    -753.4457
      XZZZ     167.9146   YZZZ     -87.0429   ZZZZ   -1764.9010
 -----------------------------------------------------------------
 Calculating analytic gradient of the SCF energy
 Gradient of SCF Energy
            1           2           3           4           5           6
    1   0.0006880  -0.0014364   0.0099422  -0.0000357  -0.0117972  -0.0057248
    2  -0.0011595   0.0008642  -0.0023720   0.0020751   0.0025566   0.0004487
    3   0.0008198  -0.0009775  -0.0012104   0.0012558   0.0009829   0.0005670
            7           8           9          10          11          12
    1   0.0018575   0.0007949  -0.0032060  -0.0065148   0.0046548   0.0022512
    2  -0.0013496  -0.0007822   0.0081662  -0.0032920   0.0013081   0.0008110
    3  -0.0002710  -0.0014091   0.0001832  -0.0140861   0.0130644   0.0007384
           13          14          15          16          17          18
    1   0.0049041  -0.0003035  -0.0002213   0.0004158  -0.0007426  -0.0004568
    2  -0.0042699  -0.0001273   0.0010049   0.0011448  -0.0000861   0.0001975
    3   0.0003260   0.0008333   0.0000568   0.0000673  -0.0009708   0.0000487
           19          20          21          22          23          24
    1  -0.0083074  -0.0012680   0.0005421   0.0014224   0.0004356  -0.0090817
    2   0.0000474  -0.0046682   0.0010477   0.0006857   0.0010534  -0.0047104
    3  -0.0005471  -0.0031985   0.0005011   0.0021481  -0.0000822  -0.0092995
           25          26          27          28          29          30
    1   0.0081241   0.0019240   0.0007452   0.0027609   0.0010065  -0.0000497
    2   0.0037837   0.0005849  -0.0009688   0.0019001   0.0005592  -0.0016329
    3   0.0104723  -0.0002812   0.0002691   0.0004930  -0.0039636   0.0017226
           31          32          33          34          35          36
    1  -0.0010562   0.0087052  -0.0004282  -0.0113164   0.0092726  -0.0005611
    2   0.0010000  -0.0072660   0.0034420  -0.0076546   0.0047048  -0.0005861
    3  -0.0010814   0.0000162  -0.0005260   0.0139641  -0.0116505   0.0044786
           37          38          39          40          41          42
    1   0.0021713  -0.0038620   0.0036858   0.0034974  -0.0006667  -0.0010068
    2   0.0020571   0.0111739  -0.0033515  -0.0000919  -0.0033362  -0.0033439
    3  -0.0040418  -0.0055577   0.0015784  -0.0016619   0.0039327  -0.0037360
           43          44          45          46          47          48
    1   0.0002552   0.0009840  -0.0002462   0.0000245  -0.0016212  -0.0034816
    2  -0.0014070  -0.0021896   0.0030795   0.0087584  -0.0041483  -0.0019371
    3   0.0003081  -0.0001190   0.0024390  -0.0027336   0.0021182  -0.0000110
           49
    1   0.0023271
    2  -0.0017242
    3   0.0040308
 Max gradient component =       1.409E-02
 RMS gradient           =       4.263E-03
 Gradient time:  CPU 534.21 s  wall 90.14 s
 Geometry Optimization Parameters
   NAtoms,    NIC,     NZ,  NCons,   NDum,   NFix, NCnnct, MaxDiis
       49     390       0       0       0       0       0       0

 Cartesian Hessian Update
 Hessian Updated using BFGS Update


** GEOMETRY OPTIMIZATION IN DELOCALIZED INTERNAL COORDINATES **
   Searching for a Minimum

   Optimization Cycle:   2

                       Coordinates (Angstroms)
     ATOM                X               Y               Z
      1  C        -2.6510677855    1.1970098897   -0.4840306834
      2  H        -2.4007374772    1.7329327049   -1.4102719844
      3  C        -1.6760403639   -0.0039492651   -0.3790582828
      4  H        -1.7917537401   -0.4772174154    0.5987009639
      5  O        -0.3633569738    0.5651726767   -0.4757048460
      6  C        -1.9296003916   -1.0456078989   -1.4826347889
      7  H        -1.5692857419   -0.6287560698   -2.4323397357
      8  H        -1.3269654666   -1.9384683321   -1.2910305305
      9  C        -3.3949711796   -1.4637445948   -1.6625811219
     10  C        -3.9176847414   -2.3716059598   -0.5632597458
     11  O        -3.5493639316   -2.3503139859    0.5956759173
     12  H        -4.7169021920   -3.0728742224   -0.8738211798
     13  C        -4.3142310538   -0.2442034764   -1.7864133258
     14  H        -5.3644853287   -0.5561414671   -1.8343401299
     15  H        -4.0973887092    0.2689165543   -2.7310101463
     16  C        -4.1152682399    0.7311486402   -0.6233735560
     17  H        -4.7511435682    1.6081983935   -0.7878316550
     18  H        -4.4628428691    0.2674863884    0.3060634170
     19  C        -2.5173974232    2.2384278505    0.6711678285
     20  C        -1.3252665087    3.1969293794    0.5432862131
     21  H        -1.4456282139    4.0473510983    1.2223083999
     22  H        -0.3815200530    2.7146020708    0.7975856251
     23  H        -1.2496012689    3.5908458723   -0.4737044720
     24  C        -2.5484198608    1.5733974772    2.0372648482
     25  O        -1.8421945058    1.8920590926    2.9764896373
     26  H        -3.2721678223    0.7465359131    2.1590814171
     27  H        -3.4692450564   -2.0543114017   -2.5852798719
     28  H        -3.4258172258    2.8567485736    0.6391325094
     29  O         1.8351990390    0.6620543558   -0.6951424012
     30  C         3.1178461803    0.0625006998   -0.8421683037
     31  H         3.1295000046   -0.6243151987   -1.6967583325
     32  C         0.7789492960   -0.2643686260   -0.4703005822
     33  H         0.7392298661   -0.9727954694   -1.3082891494
     34  C         4.0872539127    1.1875784064   -1.1753643963
     35  O         4.6623930619    1.3182547598   -2.2352248851
     36  O         4.2602793583    2.0536934539   -0.1529644022
     37  H         4.8578211539    2.7412585344   -0.4982411325
     38  C         3.5229426353   -0.6696221423    0.4369377797
     39  H         3.6932843712    0.0490198772    1.2477571738
     40  O         4.7390094769   -1.3849804268    0.2027655737
     41  H         4.8462805903   -2.0013026327    0.9443495706
     42  C         2.4136478735   -1.6410574878    0.8456632060
     43  H         2.4092284511   -2.4879649815    0.1517713884
     44  O         2.7122898252   -2.2330208025    2.1237205641
     45  H         2.7127157994   -1.5309329486    2.7928045594
     46  C         1.0216065255   -1.0005403589    0.8562733417
     47  H         0.9394174441   -0.2838667742    1.6835864857
     48  O         0.0403923621   -2.0273558968    1.0347894419
     49  H         0.3200911810   -2.5569813094    1.7975878196
   Point Group: c1    Number of degrees of freedom:   141


   Energy is  -1301.512710110

 Hessian Updated using BFGS Update

134 Hessian modes will be used to form the next step
  Hessian Eigenvalues:
     0.002007    0.005019    0.005177    0.006248    0.006300    0.006377
     0.006775    0.006793    0.006823    0.007300    0.007704    0.008013
     0.010188    0.010738    0.011145    0.011248    0.012241    0.012676
     0.014166    0.019566    0.021037    0.022040    0.030779    0.031554
     0.033422    0.035676    0.037361    0.042230    0.045325    0.045462
     0.046263    0.047296    0.047396    0.047743    0.048177    0.049118
     0.049549    0.051270    0.053579    0.054199    0.054500    0.055441
     0.056091    0.057153    0.057214    0.057832    0.059314    0.060117
     0.060828    0.068117    0.068704    0.069877    0.075077    0.077441
     0.082542    0.083124    0.083358    0.088108    0.092689    0.096257
     0.100836    0.115689    0.115953    0.129689    0.144343    0.147336
     0.153417    0.158863    0.161323    0.168800    0.170627    0.174664
     0.176569    0.183977    0.185412    0.189992    0.195424    0.197182
     0.199333    0.219600    0.220335    0.246192    0.249933    0.250952
     0.260489    0.268437    0.268552    0.274059    0.276860    0.284076
     0.286801    0.290334    0.292412    0.293420    0.293888    0.297247
     0.301560    0.303598    0.306013    0.331331    0.333279    0.335803
     0.338369    0.338549    0.339173    0.339388    0.339660    0.339767
     0.339995    0.340571    0.340656    0.340940    0.340983    0.341204
     0.341532    0.342105    0.342865    0.343849    0.344700    0.391589
     0.395204    0.400026    0.401325    0.404664    0.412013    0.415390
     0.510867    0.516429    0.519077    0.522058    0.546757    0.867927
     0.922844    0.941507

 Minimum Search - Taking Simple RFO Step
 Searching for Lamda that Minimizes Along All modes
 Value Taken    Lamda =  -0.00871897
 Calculated Step too Large.  Step scaled by  0.577199
 Step Taken.  Stepsize is  0.300000

                             Maximum     Tolerance    Cnvgd?
         Gradient           0.009308      0.000300      NO
         Displacement       0.079135      0.001200      NO
         Energy change     -0.009082      0.000001      NO


 New Cartesian Coordinates Obtained by Inverse Iteration

 Displacement from previous Coordinates is:  1.197375
 ----------------------------------------------------------------
             Standard Nuclear Orientation (Angstroms)
    I     Atom           X                Y                Z
 ----------------------------------------------------------------
    1      C      -2.6310482536     1.1858330050    -0.4734437232
    2      H      -2.3860667266     1.7439503715    -1.3861749455
    3      C      -1.6752315409    -0.0241562263    -0.4149332954
    4      H      -1.7867643629    -0.5340008338     0.5443504215
    5      O      -0.3523868821     0.5368351662    -0.5052889718
    6      C      -1.9367640696    -1.0333360107    -1.5447154777
    7      H      -1.5945596264    -0.5815812749    -2.4845055650
    8      H      -1.3331359090    -1.9292477982    -1.3798723496
    9      C      -3.4082250876    -1.4458674228    -1.7213344576
   10      C      -3.9314100067    -2.3827720190    -0.6475807333
   11      O      -3.5683402661    -2.4034701889     0.5043158661
   12      H      -4.7737971518    -3.0326131942    -0.9688022657
   13      C      -4.3270372427    -0.2095686778    -1.7918746871
   14      H      -5.3793277075    -0.5132764368    -1.8386197506
   15      H      -4.1183440322     0.3275888426    -2.7241519273
   16      C      -4.0999270691     0.7275197245    -0.5995273497
   17      H      -4.7305430780     1.6148226531    -0.7170352523
   18      H      -4.4293064490     0.2339876272     0.3209550151
   19      C      -2.4588290631     2.1909375597     0.7094548889
   20      C      -1.2872069118     3.1755204178     0.5816841769
   21      H      -1.3948765134     3.9931228662     1.2994353182
   22      H      -0.3312991028     2.6916296781     0.7688900848
   23      H      -1.2612348806     3.6060576968    -0.4220180001
   24      C      -2.4535953519     1.4774168552     2.0493585469
   25      O      -1.7637147126     1.7904087710     2.9918052857
   26      H      -3.2157338773     0.6828488594     2.1762805646
   27      H      -3.5033383939    -1.9998063658    -2.6642017341
   28      H      -3.3832821477     2.7890999427     0.7230464768
   29      O       1.8301341970     0.6251501345    -0.7213820925
   30      C       3.1151691663     0.0253772651    -0.8350752775
   31      H       3.1404633284    -0.7151618564    -1.6427751497
   32      C       0.7766733897    -0.2916520298    -0.4684588526
   33      H       0.7428146810    -1.0463946886    -1.2690294512
   34      C       4.0739354121     1.1371942604    -1.2485314721
   35      O       4.6167956669     1.1986546613    -2.3217161551
   36      O       4.2045927925     2.0817851325    -0.2934033231
   37      H       4.7831941198     2.7701416137    -0.6562973332
   38      C       3.5118634958    -0.6383325615     0.4869602543
   39      H       3.6443614476     0.1370145344     1.2522411810
   40      O       4.7434289202    -1.3259952079     0.2815603264
   41      H       4.8829672581    -1.8979833081     1.0458848658
   42      C       2.4087059324    -1.6023705075     0.9215565036
   43      H       2.4189808753    -2.4686546684     0.2545077385
   44      O       2.6906663412    -2.1572326984     2.2172143214
   45      H       2.6809568421    -1.4427525028     2.8668412523
   46      C       1.0140783138    -0.9722446593     0.8839181643
   47      H       0.9258014849    -0.2060840569     1.6670731469
   48      O       0.0193169960    -1.9786987531     1.0637349496
   49      H       0.2594564713    -2.4938201731     1.8433042840
 ----------------------------------------------------------------
 Molecular Point Group                 C1    NOp =  1
 Largest Abelian Subgroup              C1    NOp =  1
 Nuclear Repulsion Energy =  2488.2133338862 hartrees
 There are       96 alpha and       96 beta electrons
 Applying Cartesian multipole field
    Component          Value
    ---------          -----
     (2,0,0)        1.00000E-12
     (0,2,0)        2.00000E-11
     (0,0,2)       -3.00000E-11
 Nucleus-field energy     =     0.0000000049 hartrees
 Requested basis set is 6-311++G(d,p)
 There are 270 shells and 718 basis functions
 A cutoff of  1.0D-11 yielded  26483 shell pairs
 There are    183323 function pairs (    194389 Cartesian)
 Smallest overlap matrix eigenvalue = 1.06E-06

 Q-Chem warning in module stvman/mkSTV.C, line 306:

 Overlap eigenvalue is smaller than square root of threshold
 Use THRESH >= 12 to get rid of this warning

 Guess MOs from SCF MO coefficient file

 -----------------------------------------------------------------------
  General SCF calculation program by
  Eric Jon Sundstrom, Paul Horn, Yuezhi Mao, Dmitri Zuev, Alec White,
  David Stuck, Shaama M.S., Shane Yost, Joonho Lee, David Small,
  Daniel Levine, Susi Lehtola, Hugh Burton, Evgeny Epifanovsky
 -----------------------------------------------------------------------
 Exchange:     0.2000 Hartree-Fock + 0.0800 Slater + 0.7200 B88
 Correlation:  0.1900 VWN1RPA + 0.8100 LYP
 Using SG-1 standard quadrature grid
 using 6 threads for integral computing
 -------------------------------------------------------
 OpenMP Integral computing Module                
 Release: version 2.0, May 2017, Q-Chem Inc. Pleasanton 
 -------------------------------------------------------
 -------------------------------------------------------
 OpenMP BLAS3 based DFT computing Module                
 Release: version 1.0, May 2013, Q-Chem Inc. Pittsburgh 
 -------------------------------------------------------
 A restricted SCF calculation will be
 performed using DIIS
 SCF converges when DIIS error is below 1.0e-08
 ---------------------------------------
  Cycle       Energy         DIIS error
 ---------------------------------------
    1   -1301.4860555810      6.01e-04  
    2   -1301.5148153856      1.11e-04  
    3   -1301.5142005022      1.70e-04  
    4   -1301.5154707935      2.77e-05  
    5   -1301.5154971387      1.63e-05  
    6   -1301.5155089588      3.57e-06  
    7   -1301.5155095735      1.16e-06  
    8   -1301.5155096411      4.66e-07  
    9   -1301.5155096510      1.87e-07  
   10   -1301.5155096527      7.93e-08  
   11   -1301.5155096531      3.01e-08  
   12   -1301.5155096530      6.55e-09  Convergence criterion met
 ---------------------------------------
 SCF time:   CPU 2252.33s  wall 397.00s 
 SCF   energy in the final basis set =    -1301.5155096530
 Total energy in the final basis set =    -1301.5155096530

 --------------------------------------------------------------

                    Orbital Energies (a.u.)
 --------------------------------------------------------------

 Alpha MOs
 -- Occupied --
-19.1870 -19.1634 -19.1585 -19.1468 -19.1447 -19.1408 -19.1392 -19.1316
-19.1234 -10.3231 -10.2966 -10.2746 -10.2614 -10.2592 -10.2524 -10.2519
-10.2470 -10.2331 -10.2046 -10.1960 -10.1918 -10.1896 -10.1855 -10.1848
-10.1520  -1.1307  -1.0990  -1.0716  -1.0692  -1.0527  -1.0518  -1.0399
 -1.0396  -1.0339  -0.8622  -0.8152  -0.8100  -0.7982  -0.7589  -0.7474
 -0.7004  -0.6757  -0.6729  -0.6524  -0.6460  -0.6268  -0.6134  -0.6032
 -0.5691  -0.5588  -0.5583  -0.5448  -0.5437  -0.5196  -0.5140  -0.5096
 -0.5013  -0.4981  -0.4953  -0.4907  -0.4864  -0.4806  -0.4759  -0.4646
 -0.4501  -0.4415  -0.4385  -0.4362  -0.4276  -0.4211  -0.4198  -0.4126
 -0.3983  -0.3962  -0.3922  -0.3913  -0.3825  -0.3819  -0.3770  -0.3723
 -0.3714  -0.3657  -0.3588  -0.3484  -0.3455  -0.3425  -0.3356  -0.3304
 -0.3176  -0.3111  -0.3054  -0.2950  -0.2851  -0.2737  -0.2687  -0.2551
 -- Virtual --
 -0.0515  -0.0357  -0.0313  -0.0203  -0.0194  -0.0087  -0.0051   0.0012
  0.0037   0.0067   0.0163   0.0194   0.0239   0.0267   0.0310   0.0343
  0.0396   0.0440   0.0474   0.0540   0.0549   0.0580   0.0595   0.0667
  0.0695   0.0725   0.0781   0.0797   0.0815   0.0831   0.0868   0.0914
  0.0938   0.0953   0.0983   0.0999   0.1021   0.1035   0.1064   0.1075
  0.1108   0.1110   0.1136   0.1156   0.1167   0.1223   0.1241   0.1262
  0.1287   0.1307   0.1334   0.1348   0.1352   0.1388   0.1399   0.1427
  0.1452   0.1469   0.1483   0.1496   0.1511   0.1518   0.1548   0.1588
  0.1600   0.1635   0.1654   0.1681   0.1707   0.1723   0.1770   0.1781
  0.1825   0.1841   0.1869   0.1891   0.1920   0.1940   0.1970   0.2021
  0.2025   0.2041   0.2061   0.2094   0.2129   0.2132   0.2181   0.2202
  0.2211   0.2223   0.2264   0.2269   0.2285   0.2331   0.2381   0.2401
  0.2423   0.2470   0.2490   0.2514   0.2520   0.2556   0.2588   0.2609
  0.2636   0.2669   0.2702   0.2726   0.2762   0.2781   0.2813   0.2820
  0.2851   0.2874   0.2907   0.2935   0.2943   0.2971   0.3009   0.3032
  0.3072   0.3097   0.3151   0.3164   0.3201   0.3218   0.3246   0.3268
  0.3303   0.3328   0.3377   0.3407   0.3435   0.3444   0.3456   0.3473
  0.3511   0.3535   0.3561   0.3573   0.3591   0.3625   0.3701   0.3729
  0.3740   0.3782   0.3819   0.3830   0.3839   0.3899   0.3927   0.3944
  0.3978   0.4028   0.4034   0.4109   0.4144   0.4179   0.4256   0.4290
  0.4303   0.4349   0.4414   0.4446   0.4480   0.4542   0.4619   0.4690
  0.4735   0.4784   0.4865   0.4930   0.5017   0.5058   0.5110   0.5144
  0.5196   0.5261   0.5285   0.5347   0.5357   0.5472   0.5540   0.5662
  0.5711   0.5720   0.5793   0.5833   0.5886   0.5953   0.5984   0.6018
  0.6048   0.6131   0.6161   0.6246   0.6306   0.6340   0.6394   0.6438
  0.6490   0.6538   0.6567   0.6598   0.6652   0.6689   0.6728   0.6827
  0.6861   0.6890   0.6973   0.7002   0.7041   0.7124   0.7172   0.7286
  0.7306   0.7394   0.7415   0.7441   0.7469   0.7514   0.7598   0.7625
  0.7680   0.7684   0.7720   0.7745   0.7785   0.7819   0.7855   0.7880
  0.7959   0.8015   0.8095   0.8176   0.8218   0.8221   0.8276   0.8396
  0.8483   0.8685   0.8798   0.8930   0.9001   0.9145   0.9235   0.9299
  0.9390   0.9614   0.9707   0.9760   0.9897   1.0020   1.0061   1.0260
  1.0358   1.0415   1.0489   1.0507   1.0634   1.0703   1.0849   1.0975
  1.1005   1.1044   1.1196   1.1320   1.1401   1.1437   1.1539   1.1658
  1.1696   1.1780   1.1791   1.1849   1.1946   1.1967   1.1974   1.2087
  1.2116   1.2146   1.2174   1.2278   1.2337   1.2430   1.2508   1.2555
  1.2573   1.2658   1.2718   1.2742   1.2786   1.2866   1.2989   1.3022
  1.3090   1.3210   1.3327   1.3508   1.3596   1.3651   1.3768   1.3916
  1.3991   1.4053   1.4157   1.4194   1.4388   1.4546   1.4581   1.4645
  1.4748   1.4856   1.4990   1.5046   1.5094   1.5129   1.5230   1.5287
  1.5376   1.5395   1.5501   1.5600   1.5663   1.5729   1.5753   1.5813
  1.5857   1.5897   1.5988   1.6006   1.6076   1.6083   1.6155   1.6207
  1.6241   1.6309   1.6334   1.6357   1.6462   1.6470   1.6536   1.6555
  1.6624   1.6649   1.6705   1.6770   1.6820   1.6887   1.7049   1.7079
  1.7141   1.7225   1.7265   1.7300   1.7439   1.7459   1.7615   1.7673
  1.7683   1.7700   1.7732   1.7872   1.7954   1.8054   1.8105   1.8159
  1.8240   1.8386   1.8501   1.8567   1.8574   1.8691   1.8751   1.8856
  1.8933   1.8990   1.9063   1.9086   1.9156   1.9317   1.9354   1.9427
  1.9638   1.9666   1.9780   1.9918   2.0026   2.0090   2.0166   2.0264
  2.0351   2.0433   2.0460   2.0649   2.0671   2.0762   2.0858   2.0923
  2.1037   2.1186   2.1258   2.1318   2.1517   2.1542   2.1664   2.1695
  2.1823   2.1891   2.2053   2.2184   2.2305   2.2358   2.2457   2.2600
  2.2665   2.2829   2.2875   2.2976   2.3144   2.3221   2.3474   2.3505
  2.3623   2.3782   2.3864   2.3957   2.4127   2.4379   2.4552   2.4706
  2.4931   2.5113   2.5174   2.5319   2.5370   2.5485   2.5535   2.5637
  2.5805   2.5845   2.5911   2.5991   2.6085   2.6164   2.6296   2.6407
  2.6421   2.6553   2.6659   2.6790   2.6838   2.6947   2.7028   2.7094
  2.7323   2.7475   2.7504   2.7596   2.7655   2.7822   2.7928   2.7992
  2.8119   2.8245   2.8267   2.8427   2.8449   2.8598   2.8695   2.8798
  2.8877   2.8971   2.9057   2.9106   2.9117   2.9158   2.9228   2.9271
  2.9422   2.9479   2.9552   2.9786   2.9816   2.9888   2.9927   3.0008
  3.0040   3.0230   3.0305   3.0328   3.0417   3.0633   3.0765   3.0906
  3.0971   3.1051   3.1191   3.1242   3.1295   3.1381   3.1463   3.1553
  3.1653   3.1717   3.1795   3.1959   3.2050   3.2185   3.2312   3.2460
  3.2694   3.2800   3.2964   3.3047   3.3156   3.3221   3.3513   3.3558
  3.3622   3.3853   3.3873   3.4038   3.4069   3.4353   3.4584   3.4819
  3.4986   3.5274   3.5297   3.5386   3.5512   3.5771   3.6191   3.6778
  3.7832   3.7844   3.8058   3.8093   3.8313   3.8389   3.8456   3.8907
  3.8915   3.9038   3.9259   3.9301   3.9383   3.9530   3.9778   4.0038
  4.0262   4.0423   4.0734   4.1000   4.1051   4.1303   4.1624   4.1739
  4.1790   4.2169   4.2324   4.2522   4.2956   4.3180   4.3212   4.3493
  4.3542   4.4179   4.9848   5.0738   5.0779   5.1008   5.1084   5.1279
  5.1347   5.1482   5.1847   5.2033   5.2060   5.2348   5.3669   5.3845
  5.4235   5.4423   5.4790   5.5090   5.5963   5.6149   5.6441   5.6655
  5.7409   5.7631   5.7645   5.8021   5.8511  23.7570  23.7704  23.7892
 23.8022  23.8161  23.8212  23.8485  23.8694  23.8785  23.8935  23.9121
 23.9248  23.9343  23.9518  23.9644  24.0166  49.8706  49.9069  49.9489
 49.9586  49.9700  49.9780  49.9983  50.0174  50.0194
 --------------------------------------------------------------

          Ground-State Mulliken Net Atomic Charges

     Atom                 Charge (a.u.)
  ----------------------------------------
      1 C                     0.783648
      2 H                     0.260998
      3 C                    -1.179757
      4 H                     0.313782
      5 O                     0.194381
      6 C                    -0.632706
      7 H                     0.179117
      8 H                     0.203758
      9 C                     0.636979
     10 C                    -0.361608
     11 O                    -0.190297
     12 H                     0.113928
     13 C                    -0.693614
     14 H                     0.200491
     15 H                     0.145894
     16 C                    -0.316109
     17 H                     0.162229
     18 H                     0.183030
     19 C                     0.088582
     20 C                    -0.757181
     21 H                     0.161430
     22 H                     0.247134
     23 H                     0.119605
     24 C                    -0.190458
     25 O                    -0.172596
     26 H                     0.137407
     27 H                     0.253728
     28 H                     0.215405
     29 O                     0.107418
     30 C                    -0.280291
     31 H                     0.275354
     32 C                    -0.638691
     33 H                     0.243131
     34 C                     0.084419
     35 O                    -0.209006
     36 O                    -0.121587
     37 H                     0.295672
     38 C                    -0.305253
     39 H                     0.275100
     40 O                    -0.155089
     41 H                     0.264423
     42 C                    -0.649113
     43 H                     0.293848
     44 O                    -0.194315
     45 H                     0.277372
     46 C                    -0.089366
     47 H                     0.270925
     48 O                    -0.123162
     49 H                     0.271010
  ----------------------------------------
  Sum of atomic charges =     0.000000

 -----------------------------------------------------------------
                    Cartesian Multipole Moments
 -----------------------------------------------------------------
    Charge (ESU x 10^10)
                 0.0000
    Dipole Moment (Debye)
         X      -2.7764      Y      -0.8544      Z      -1.3132
       Tot       3.1880
    Quadrupole Moments (Debye-Ang)
        XX    -142.7275     XY       0.8194     YY    -149.4786
        XZ      27.6246     YZ       1.0814     ZZ    -157.7030
    Octopole Moments (Debye-Ang^2)
       XXX     -64.0097    XXY      38.0144    XYY      35.6156
       YYY      27.4668    XXZ      40.6739    XYZ     -11.6567
       YYZ     -23.6862    XZZ       4.3520    YZZ     -37.1813
       ZZZ      13.0913
    Hexadecapole Moments (Debye-Ang^3)
      XXXX   -8309.5136   XXXY     132.6971   XXYY   -1609.7848
      XYYY      78.2005   YYYY   -2379.8477   XXXZ     393.5774
      XXYZ      64.8963   XYYZ       7.6470   YYYZ      -5.8974
      XXZZ   -1783.8828   XYZZ     -16.4931   YYZZ    -742.2882
      XZZZ     154.9989   YZZZ     -78.6313   ZZZZ   -1842.1630
 -----------------------------------------------------------------
 Calculating analytic gradient of the SCF energy
 Gradient of SCF Energy
            1           2           3           4           5           6
    1  -0.0003246  -0.0007161   0.0056228  -0.0000445  -0.0033449  -0.0021050
    2  -0.0005228   0.0005799  -0.0010418   0.0008428   0.0015292  -0.0005622
    3   0.0009656   0.0003212  -0.0013544   0.0007349   0.0005392   0.0013032
            7           8           9          10          11          12
    1   0.0007533   0.0000783  -0.0030486   0.0029527  -0.0014163  -0.0000090
    2  -0.0003416  -0.0002116   0.0048555  -0.0051683   0.0018114   0.0011634
    3  -0.0001209  -0.0005264   0.0003882  -0.0037256   0.0018199   0.0014025
           13          14          15          16          17          18
    1   0.0019412  -0.0002029  -0.0004585  -0.0000397   0.0002590  -0.0004097
    2  -0.0022246  -0.0000885   0.0005475   0.0003732   0.0001368   0.0001656
    3  -0.0011977   0.0001608   0.0001338   0.0007628  -0.0003092   0.0000059
           19          20          21          22          23          24
    1  -0.0056615   0.0009286   0.0002706  -0.0001647   0.0001574   0.0065848
    2   0.0023250  -0.0013606   0.0006137   0.0006026   0.0000273  -0.0086842
    3   0.0014902  -0.0008715   0.0000565   0.0010982   0.0002197  -0.0050914
           25          26          27          28          29          30
    1  -0.0026309  -0.0012004   0.0000339   0.0013328  -0.0017389  -0.0000472
    2   0.0027821   0.0026743  -0.0007988   0.0013692  -0.0003329   0.0002031
    3   0.0017556   0.0015521   0.0002845  -0.0010172  -0.0004996  -0.0005237
           31          32          33          34          35          36
    1   0.0004087   0.0032219  -0.0001258   0.0013163   0.0000307  -0.0010899
    2   0.0006973  -0.0041949   0.0012591  -0.0044171   0.0014249   0.0016587
    3  -0.0003224   0.0014740  -0.0002678   0.0055832  -0.0033527   0.0008454
           37          38          39          40          41          42
    1   0.0000711  -0.0028649   0.0017518   0.0029082  -0.0009882  -0.0007397
    2   0.0000232   0.0040152  -0.0015311  -0.0012417  -0.0001021  -0.0003310
    3  -0.0009280  -0.0017742   0.0003932  -0.0005045   0.0001009  -0.0016996
           43          44          45          46          47          48
    1   0.0002055   0.0004365  -0.0000503   0.0005471  -0.0002531  -0.0029330
    2  -0.0002527   0.0000467   0.0000693   0.0042227  -0.0013395  -0.0018662
    3   0.0009971   0.0014259  -0.0002142  -0.0024971   0.0006359   0.0002337
           49
    1   0.0007953
    2   0.0005945
    3   0.0001140
 Max gradient component =       8.684E-03
 RMS gradient           =       2.000E-03
 Gradient time:  CPU 536.05 s  wall 90.48 s
 Geometry Optimization Parameters
   NAtoms,    NIC,     NZ,  NCons,   NDum,   NFix, NCnnct, MaxDiis
       49     390       0       0       0       0       0       0

 Cartesian Hessian Update
 Hessian Updated using BFGS Update


** GEOMETRY OPTIMIZATION IN DELOCALIZED INTERNAL COORDINATES **
   Searching for a Minimum

   Optimization Cycle:   3

                       Coordinates (Angstroms)
     ATOM                X               Y               Z
      1  C        -2.6310482536    1.1858330050   -0.4734437232
      2  H        -2.3860667266    1.7439503715   -1.3861749455
      3  C        -1.6752315409   -0.0241562263   -0.4149332954
      4  H        -1.7867643629   -0.5340008338    0.5443504215
      5  O        -0.3523868821    0.5368351662   -0.5052889718
      6  C        -1.9367640696   -1.0333360107   -1.5447154777
      7  H        -1.5945596264   -0.5815812749   -2.4845055650
      8  H        -1.3331359090   -1.9292477982   -1.3798723496
      9  C        -3.4082250876   -1.4458674228   -1.7213344576
     10  C        -3.9314100067   -2.3827720190   -0.6475807333
     11  O        -3.5683402661   -2.4034701889    0.5043158661
     12  H        -4.7737971518   -3.0326131942   -0.9688022657
     13  C        -4.3270372427   -0.2095686778   -1.7918746871
     14  H        -5.3793277075   -0.5132764368   -1.8386197506
     15  H        -4.1183440322    0.3275888426   -2.7241519273
     16  C        -4.0999270691    0.7275197245   -0.5995273497
     17  H        -4.7305430780    1.6148226531   -0.7170352523
     18  H        -4.4293064490    0.2339876272    0.3209550151
     19  C        -2.4588290631    2.1909375597    0.7094548889
     20  C        -1.2872069118    3.1755204178    0.5816841769
     21  H        -1.3948765134    3.9931228662    1.2994353182
     22  H        -0.3312991028    2.6916296781    0.7688900848
     23  H        -1.2612348806    3.6060576968   -0.4220180001
     24  C        -2.4535953519    1.4774168552    2.0493585469
     25  O        -1.7637147126    1.7904087710    2.9918052857
     26  H        -3.2157338773    0.6828488594    2.1762805646
     27  H        -3.5033383939   -1.9998063658   -2.6642017341
     28  H        -3.3832821477    2.7890999427    0.7230464768
     29  O         1.8301341970    0.6251501345   -0.7213820925
     30  C         3.1151691663    0.0253772651   -0.8350752775
     31  H         3.1404633284   -0.7151618564   -1.6427751497
     32  C         0.7766733897   -0.2916520298   -0.4684588526
     33  H         0.7428146810   -1.0463946886   -1.2690294512
     34  C         4.0739354121    1.1371942604   -1.2485314721
     35  O         4.6167956669    1.1986546613   -2.3217161551
     36  O         4.2045927925    2.0817851325   -0.2934033231
     37  H         4.7831941198    2.7701416137   -0.6562973332
     38  C         3.5118634958   -0.6383325615    0.4869602543
     39  H         3.6443614476    0.1370145344    1.2522411810
     40  O         4.7434289202   -1.3259952079    0.2815603264
     41  H         4.8829672581   -1.8979833081    1.0458848658
     42  C         2.4087059324   -1.6023705075    0.9215565036
     43  H         2.4189808753   -2.4686546684    0.2545077385
     44  O         2.6906663412   -2.1572326984    2.2172143214
     45  H         2.6809568421   -1.4427525028    2.8668412523
     46  C         1.0140783138   -0.9722446593    0.8839181643
     47  H         0.9258014849   -0.2060840569    1.6670731469
     48  O         0.0193169960   -1.9786987531    1.0637349496
     49  H         0.2594564713   -2.4938201731    1.8433042840
   Point Group: c1    Number of degrees of freedom:   141


   Energy is  -1301.515509653

 Hessian Updated using BFGS Update

135 Hessian modes will be used to form the next step
  Hessian Eigenvalues:
     0.002000    0.004918    0.005151    0.006156    0.006301    0.006370
     0.006633    0.006793    0.006894    0.007197    0.008007    0.008879
     0.010193    0.011105    0.011158    0.011549    0.012325    0.014077
     0.019541    0.020919    0.021670    0.023008    0.030805    0.031450
     0.033416    0.035146    0.037355    0.042196    0.045342    0.045469
     0.046309    0.046819    0.047428    0.047742    0.048415    0.049090
     0.049601    0.051361    0.053937    0.054439    0.054497    0.055404
     0.056046    0.057029    0.057218    0.057860    0.059045    0.060083
     0.061290    0.067711    0.068700    0.069942    0.075092    0.077466
     0.082522    0.082996    0.083413    0.088104    0.092745    0.096196
     0.100844    0.115262    0.117709    0.129728    0.143150    0.147369
     0.150289    0.159019    0.160047    0.161289    0.168827    0.170318
     0.174717    0.178108    0.183883    0.188369    0.189788    0.196666
     0.197655    0.199383    0.219085    0.220417    0.245447    0.250110
     0.251698    0.260418    0.268519    0.271501    0.274064    0.277185
     0.284124    0.286911    0.289404    0.292769    0.293425    0.294032
     0.298655    0.301534    0.304133    0.306285    0.330619    0.333166
     0.335946    0.338354    0.338566    0.339220    0.339433    0.339650
     0.339809    0.340061    0.340379    0.340610    0.340940    0.341010
     0.341271    0.341510    0.342104    0.342900    0.344412    0.344701
     0.388871    0.395544    0.398470    0.400216    0.404653    0.412657
     0.418045    0.513374    0.518409    0.520410    0.523233    0.546736
     0.884108    0.922678    0.940868

 Minimum Search - Taking Simple RFO Step
 Searching for Lamda that Minimizes Along All modes
 Value Taken    Lamda =  -0.00532406
 Calculated Step too Large.  Step scaled by  0.518390
 Step Taken.  Stepsize is  0.300000

                             Maximum     Tolerance    Cnvgd?
         Gradient           0.002799      0.000300      NO
         Displacement       0.085296      0.001200      NO
         Energy change     -0.002800      0.000001      NO


 New Cartesian Coordinates Obtained by Inverse Iteration

 Displacement from previous Coordinates is:  1.343187
 ----------------------------------------------------------------
             Standard Nuclear Orientation (Angstroms)
    I     Atom           X                Y                Z
 ----------------------------------------------------------------
    1      C      -2.6343424766     1.1788834236    -0.4557095153
    2      H      -2.4016183969     1.7612969476    -1.3558665395
    3      C      -1.6870537864    -0.0321544889    -0.4461005666
    4      H      -1.7925740113    -0.5806508970     0.4919566465
    5      O      -0.3585339002     0.5268493488    -0.5250206602
    6      C      -1.9483187652    -1.0001752696    -1.6100244460
    7      H      -1.6236332081    -0.5084208930    -2.5353547383
    8      H      -1.3380969547    -1.8967290676    -1.4799852429
    9      C      -3.4212208079    -1.4131417876    -1.7849150256
   10      C      -3.9354853486    -2.3894961590    -0.7438440453
   11      O      -3.5288046954    -2.4964414778     0.3845991086
   12      H      -4.7818925467    -3.0257029681    -1.0900135836
   13      C      -4.3470694064    -0.1720525423    -1.7923260347
   14      H      -5.3987818919    -0.4762801797    -1.8374310543
   15      H      -4.1507694731     0.3974786886    -2.7075952518
   16      C      -4.1033851725     0.7197076473    -0.5693110918
   17      H      -4.7393930881     1.6080110859    -0.6386237485
   18      H      -4.4105513674     0.1892463025     0.3380516240
   19      C      -2.4323162332     2.1482339417     0.7527825126
   20      C      -1.2919211897     3.1642129774     0.6091517922
   21      H      -1.3812417351     3.9469337298     1.3654800188
   22      H      -0.3191414178     2.6909429023     0.7185994486
   23      H      -1.3313011253     3.6324259935    -0.3770786323
   24      C      -2.3665143117     1.3965008538     2.0694664273
   25      O      -1.5984094653     1.6427387081     2.9658129772
   26      H      -3.0819076920     0.5543400003     2.1777900438
   27      H      -3.5319654202    -1.9235291576    -2.7498645200
   28      H      -3.3733399581     2.7185375407     0.8229487888
   29      O       1.8266923913     0.5990483742    -0.7525154381
   30      C       3.1076337527    -0.0140547379    -0.8325173021
   31      H       3.1287097936    -0.8079859463    -1.5882518128
   32      C       0.7659056913    -0.2971069028    -0.4589419449
   33      H       0.7292464843    -1.0939332504    -1.2202321834
   34      C       4.0730413737     1.0630912679    -1.3273986818
   35      O       4.6143086116     1.0390249911    -2.3974188229
   36      O       4.2213014695     2.0587875344    -0.4305233245
   37      H       4.8131483780     2.7199923114    -0.8167851294
   38      C       3.4961144956    -0.6022234283     0.5305980287
   39      H       3.6020950686     0.2226268010     1.2479730364
   40      O       4.7348706146    -1.2794363890     0.3677427826
   41      H       4.8951667508    -1.8022304528     1.1604550602
   42      C       2.3963444135    -1.5516681780     0.9957470291
   43      H       2.4129650009    -2.4396456932     0.3577161256
   44      O       2.6666133906    -2.0616631985     2.3097745866
   45      H       2.6516280396    -1.3289605773     2.9365936620
   46      C       1.0034871442    -0.9247112164     0.9210736537
   47      H       0.9134987863    -0.1184385266     1.6643002247
   48      O       0.0050726862    -1.9162687624     1.1251946902
   49      H       0.2207702242    -2.4099857065     1.9234651088
 ----------------------------------------------------------------
 Molecular Point Group                 C1    NOp =  1
 Largest Abelian Subgroup              C1    NOp =  1
 Nuclear Repulsion Energy =  2492.2976251692 hartrees
 There are       96 alpha and       96 beta electrons
 Applying Cartesian multipole field
    Component          Value
    ---------          -----
     (2,0,0)        1.00000E-12
     (0,2,0)        2.00000E-11
     (0,0,2)       -3.00000E-11
 Nucleus-field energy     =     0.0000000018 hartrees
 Requested basis set is 6-311++G(d,p)
 There are 270 shells and 718 basis functions
 A cutoff of  1.0D-11 yielded  26517 shell pairs
 There are    183732 function pairs (    194832 Cartesian)
 Smallest overlap matrix eigenvalue = 1.08E-06

 Q-Chem warning in module stvman/mkSTV.C, line 306:

 Overlap eigenvalue is smaller than square root of threshold
 Use THRESH >= 12 to get rid of this warning

 Guess MOs from SCF MO coefficient file

 -----------------------------------------------------------------------
  General SCF calculation program by
  Eric Jon Sundstrom, Paul Horn, Yuezhi Mao, Dmitri Zuev, Alec White,
  David Stuck, Shaama M.S., Shane Yost, Joonho Lee, David Small,
  Daniel Levine, Susi Lehtola, Hugh Burton, Evgeny Epifanovsky
 -----------------------------------------------------------------------
 Exchange:     0.2000 Hartree-Fock + 0.0800 Slater + 0.7200 B88
 Correlation:  0.1900 VWN1RPA + 0.8100 LYP
 Using SG-1 standard quadrature grid
 using 6 threads for integral computing
 -------------------------------------------------------
 OpenMP Integral computing Module                
 Release: version 2.0, May 2017, Q-Chem Inc. Pleasanton 
 -------------------------------------------------------
 -------------------------------------------------------
 OpenMP BLAS3 based DFT computing Module                
 Release: version 1.0, May 2013, Q-Chem Inc. Pittsburgh 
 -------------------------------------------------------
 A restricted SCF calculation will be
 performed using DIIS
 SCF converges when DIIS error is below 1.0e-08
 ---------------------------------------
  Cycle       Energy         DIIS error
 ---------------------------------------
    1   -1301.4758649596      6.91e-04  
    2   -1301.5163073988      1.11e-04  
    3   -1301.5161286763      1.44e-04  
    4   -1301.5170296747      2.89e-05  
    5   -1301.5170593348      1.47e-05  
    6   -1301.5170692514      4.44e-06  
    7   -1301.5170701392      1.40e-06  
    8   -1301.5170702452      4.00e-07  
    9   -1301.5170702538      1.90e-07  
   10   -1301.5170702556      8.91e-08  
   11   -1301.5170702557      3.16e-08  
   12   -1301.5170702558      1.02e-08  
   13   -1301.5170702560      2.42e-09  Convergence criterion met
 ---------------------------------------
 SCF time:   CPU 2444.37s  wall 430.00s 
 SCF   energy in the final basis set =    -1301.5170702560
 Total energy in the final basis set =    -1301.5170702560

 --------------------------------------------------------------

                    Orbital Energies (a.u.)
 --------------------------------------------------------------

 Alpha MOs
 -- Occupied --
-19.1857 -19.1612 -19.1566 -19.1456 -19.1429 -19.1401 -19.1391 -19.1307
-19.1243 -10.3217 -10.2946 -10.2743 -10.2600 -10.2594 -10.2501 -10.2498
-10.2442 -10.2325 -10.2047 -10.1965 -10.1925 -10.1900 -10.1863 -10.1848
-10.1528  -1.1304  -1.0979  -1.0712  -1.0703  -1.0554  -1.0516  -1.0413
 -1.0390  -1.0332  -0.8627  -0.8151  -0.8085  -0.7964  -0.7590  -0.7482
 -0.6990  -0.6747  -0.6731  -0.6523  -0.6463  -0.6264  -0.6127  -0.6035
 -0.5685  -0.5586  -0.5580  -0.5445  -0.5436  -0.5183  -0.5129  -0.5091
 -0.5012  -0.4973  -0.4956  -0.4888  -0.4864  -0.4800  -0.4760  -0.4652
 -0.4501  -0.4415  -0.4385  -0.4344  -0.4275  -0.4208  -0.4192  -0.4122
 -0.3990  -0.3954  -0.3921  -0.3911  -0.3834  -0.3813  -0.3760  -0.3729
 -0.3702  -0.3649  -0.3590  -0.3476  -0.3455  -0.3423  -0.3350  -0.3310
 -0.3162  -0.3118  -0.3044  -0.2939  -0.2833  -0.2720  -0.2689  -0.2559
 -- Virtual --
 -0.0500  -0.0348  -0.0293  -0.0193  -0.0180  -0.0081  -0.0050   0.0015
  0.0035   0.0076   0.0161   0.0203   0.0238   0.0267   0.0312   0.0347
  0.0403   0.0451   0.0476   0.0541   0.0552   0.0585   0.0597   0.0674
  0.0700   0.0736   0.0784   0.0801   0.0819   0.0833   0.0870   0.0917
  0.0945   0.0954   0.0987   0.1004   0.1020   0.1041   0.1073   0.1081
  0.1111   0.1116   0.1136   0.1153   0.1173   0.1224   0.1246   0.1264
  0.1290   0.1309   0.1335   0.1351   0.1360   0.1386   0.1406   0.1440
  0.1449   0.1480   0.1493   0.1508   0.1511   0.1527   0.1557   0.1590
  0.1603   0.1633   0.1665   0.1685   0.1713   0.1716   0.1767   0.1797
  0.1826   0.1841   0.1866   0.1883   0.1935   0.1945   0.1988   0.2024
  0.2033   0.2046   0.2071   0.2103   0.2128   0.2139   0.2189   0.2199
  0.2220   0.2247   0.2252   0.2281   0.2289   0.2335   0.2390   0.2418
  0.2424   0.2473   0.2502   0.2522   0.2531   0.2558   0.2595   0.2624
  0.2655   0.2682   0.2700   0.2745   0.2757   0.2789   0.2801   0.2816
  0.2849   0.2870   0.2920   0.2932   0.2955   0.2981   0.3021   0.3032
  0.3077   0.3103   0.3157   0.3177   0.3208   0.3215   0.3244   0.3261
  0.3313   0.3329   0.3387   0.3397   0.3438   0.3455   0.3475   0.3513
  0.3521   0.3532   0.3586   0.3598   0.3618   0.3652   0.3725   0.3749
  0.3756   0.3811   0.3829   0.3854   0.3865   0.3898   0.3933   0.3961
  0.4009   0.4030   0.4045   0.4095   0.4155   0.4176   0.4282   0.4296
  0.4319   0.4382   0.4417   0.4441   0.4472   0.4551   0.4640   0.4709
  0.4742   0.4818   0.4876   0.4926   0.5018   0.5074   0.5138   0.5162
  0.5182   0.5256   0.5298   0.5329   0.5356   0.5490   0.5536   0.5664
  0.5699   0.5734   0.5804   0.5852   0.5899   0.5959   0.6008   0.6045
  0.6053   0.6126   0.6156   0.6288   0.6316   0.6370   0.6388   0.6441
  0.6501   0.6553   0.6570   0.6629   0.6668   0.6714   0.6735   0.6846
  0.6880   0.6910   0.6977   0.7022   0.7044   0.7158   0.7172   0.7281
  0.7318   0.7385   0.7428   0.7446   0.7485   0.7519   0.7593   0.7622
  0.7672   0.7689   0.7714   0.7747   0.7800   0.7825   0.7856   0.7894
  0.7983   0.8034   0.8108   0.8177   0.8222   0.8235   0.8274   0.8405
  0.8510   0.8651   0.8793   0.8921   0.8981   0.9165   0.9228   0.9290
  0.9416   0.9648   0.9710   0.9790   0.9903   1.0000   1.0062   1.0268
  1.0368   1.0402   1.0477   1.0509   1.0639   1.0700   1.0863   1.0970
  1.0995   1.1099   1.1212   1.1330   1.1451   1.1477   1.1555   1.1644
  1.1690   1.1777   1.1814   1.1861   1.1957   1.1987   1.2008   1.2078
  1.2133   1.2152   1.2204   1.2317   1.2369   1.2453   1.2513   1.2559
  1.2577   1.2644   1.2725   1.2732   1.2807   1.2926   1.2985   1.3051
  1.3127   1.3230   1.3365   1.3536   1.3611   1.3654   1.3808   1.3953
  1.3979   1.4060   1.4173   1.4275   1.4470   1.4565   1.4623   1.4677
  1.4760   1.4863   1.5019   1.5050   1.5088   1.5157   1.5225   1.5291
  1.5412   1.5418   1.5528   1.5619   1.5695   1.5728   1.5791   1.5824
  1.5863   1.5902   1.5962   1.6018   1.6085   1.6120   1.6182   1.6211
  1.6260   1.6312   1.6355   1.6376   1.6466   1.6488   1.6515   1.6567
  1.6609   1.6640   1.6673   1.6778   1.6836   1.6893   1.7043   1.7084
  1.7153   1.7207   1.7259   1.7275   1.7421   1.7465   1.7602   1.7646
  1.7695   1.7720   1.7761   1.7906   1.7981   1.8074   1.8097   1.8160
  1.8232   1.8403   1.8490   1.8548   1.8586   1.8676   1.8717   1.8875
  1.8923   1.9011   1.9052   1.9113   1.9156   1.9329   1.9370   1.9402
  1.9643   1.9720   1.9777   1.9917   2.0044   2.0105   2.0179   2.0290
  2.0339   2.0434   2.0481   2.0662   2.0678   2.0784   2.0859   2.0957
  2.1064   2.1187   2.1273   2.1343   2.1512   2.1586   2.1671   2.1725
  2.1839   2.1891   2.2055   2.2197   2.2331   2.2365   2.2458   2.2613
  2.2700   2.2838   2.2899   2.3019   2.3200   2.3224   2.3499   2.3526
  2.3624   2.3784   2.3885   2.3976   2.4147   2.4397   2.4541   2.4678
  2.4951   2.5134   2.5183   2.5325   2.5388   2.5463   2.5548   2.5647
  2.5829   2.5864   2.5915   2.6013   2.6100   2.6177   2.6318   2.6396
  2.6428   2.6537   2.6650   2.6763   2.6815   2.6959   2.7017   2.7107
  2.7286   2.7475   2.7507   2.7573   2.7672   2.7867   2.7949   2.8046
  2.8123   2.8231   2.8285   2.8413   2.8466   2.8620   2.8708   2.8823
  2.8891   2.8999   2.9063   2.9103   2.9118   2.9136   2.9220   2.9320
  2.9424   2.9516   2.9591   2.9805   2.9812   2.9855   2.9920   3.0046
  3.0067   3.0226   3.0341   3.0357   3.0446   3.0645   3.0792   3.0909
  3.0991   3.1066   3.1222   3.1244   3.1351   3.1412   3.1507   3.1556
  3.1709   3.1774   3.1814   3.1942   3.2038   3.2196   3.2342   3.2464
  3.2738   3.2832   3.2961   3.3083   3.3186   3.3269   3.3513   3.3556
  3.3670   3.3906   3.3919   3.4027   3.4097   3.4359   3.4572   3.4832
  3.5031   3.5306   3.5343   3.5433   3.5510   3.5843   3.6239   3.6843
  3.7845   3.7884   3.8080   3.8139   3.8369   3.8398   3.8492   3.8819
  3.8915   3.9058   3.9303   3.9325   3.9427   3.9487   3.9812   4.0052
  4.0257   4.0414   4.0736   4.0998   4.1045   4.1318   4.1613   4.1778
  4.1805   4.2142   4.2321   4.2543   4.2979   4.3195   4.3247   4.3518
  4.3548   4.4216   4.9864   5.0736   5.0783   5.1029   5.1174   5.1290
  5.1396   5.1525   5.1882   5.2030   5.2111   5.2375   5.3719   5.3872
  5.4239   5.4432   5.4797   5.5093   5.6064   5.6233   5.6544   5.6757
  5.7407   5.7683   5.7700   5.8117   5.8544  23.7602  23.7704  23.7910
 23.8013  23.8217  23.8260  23.8491  23.8759  23.8788  23.8975  23.9130
 23.9268  23.9360  23.9496  23.9642  24.0179  49.8731  49.9091  49.9503
 49.9604  49.9716  49.9811  49.9980  50.0206  50.0244
 --------------------------------------------------------------

          Ground-State Mulliken Net Atomic Charges

     Atom                 Charge (a.u.)
  ----------------------------------------
      1 C                     0.842925
      2 H                     0.262237
      3 C                    -1.304478
      4 H                     0.358567
      5 O                     0.209788
      6 C                    -0.619968
      7 H                     0.182580
      8 H                     0.191952
      9 C                     0.639651
     10 C                    -0.366223
     11 O                    -0.186504
     12 H                     0.111463
     13 C                    -0.682677
     14 H                     0.201509
     15 H                     0.145960
     16 C                    -0.320370
     17 H                     0.161599
     18 H                     0.186477
     19 C                     0.054317
     20 C                    -0.746079
     21 H                     0.158748
     22 H                     0.251066
     23 H                     0.117537
     24 C                    -0.161464
     25 O                    -0.168279
     26 H                     0.140145
     27 H                     0.258421
     28 H                     0.213238
     29 O                     0.106967
     30 C                    -0.322441
     31 H                     0.273103
     32 C                    -0.593916
     33 H                     0.244160
     34 C                     0.102637
     35 O                    -0.207735
     36 O                    -0.124557
     37 H                     0.297117
     38 C                    -0.262889
     39 H                     0.275138
     40 O                    -0.153519
     41 H                     0.263656
     42 C                    -0.692001
     43 H                     0.291294
     44 O                    -0.194738
     45 H                     0.277673
     46 C                    -0.143417
     47 H                     0.273856
     48 O                    -0.108540
     49 H                     0.266015
  ----------------------------------------
  Sum of atomic charges =     0.000000

 -----------------------------------------------------------------
                    Cartesian Multipole Moments
 -----------------------------------------------------------------
    Charge (ESU x 10^10)
                 0.0000
    Dipole Moment (Debye)
         X      -3.0273      Y      -0.3361      Z      -1.1285
       Tot       3.2482
    Quadrupole Moments (Debye-Ang)
        XX    -141.3676     XY       1.0743     YY    -149.7178
        XZ      26.3638     YZ       1.4545     ZZ    -156.6518
    Octopole Moments (Debye-Ang^2)
       XXX     -62.3009    XXY      45.4056    XYY      36.6776
       YYY      35.1484    XXZ      42.3396    XYZ     -16.7257
       YYZ     -23.0354    XZZ      -1.9379    YZZ     -30.8188
       ZZZ      20.1270
    Hexadecapole Moments (Debye-Ang^3)
      XXXX   -8223.2282   XXXY     144.8323   XXYY   -1593.3257
      XYYY      51.7946   YYYY   -2307.4755   XXXZ     354.9833
      XXYZ      49.7450   XYYZ     -18.5378   YYYZ      -1.7540
      XXZZ   -1768.6851   XYZZ     -12.3399   YYZZ    -722.4958
      XZZZ     128.3436   YZZZ     -65.5326   ZZZZ   -1908.3261
 -----------------------------------------------------------------
 Calculating analytic gradient of the SCF energy
 Gradient of SCF Energy
            1           2           3           4           5           6
    1  -0.0003574  -0.0003292   0.0013660  -0.0000552  -0.0007176   0.0005140
    2  -0.0000894   0.0001650   0.0012099   0.0002033  -0.0005663  -0.0011239
    3  -0.0002027   0.0004643  -0.0009941   0.0007775   0.0001044   0.0010237
            7           8           9          10          11          12
    1  -0.0000159  -0.0001541  -0.0005222   0.0010928  -0.0016281   0.0006479
    2   0.0002351  -0.0000131   0.0004049   0.0005122   0.0005137  -0.0010312
    3  -0.0000826   0.0001730  -0.0006690   0.0037878  -0.0035887   0.0000682
           13          14          15          16          17          18
    1   0.0002151  -0.0000340  -0.0003138  -0.0004135   0.0004463  -0.0001709
    2  -0.0008534   0.0000889   0.0000440  -0.0001303   0.0003328   0.0001333
    3  -0.0005615   0.0000014   0.0000936   0.0009428   0.0000028  -0.0002768
           19          20          21          22          23          24
    1   0.0007378   0.0012694  -0.0002861  -0.0004308   0.0001096  -0.0001845
    2  -0.0009283   0.0001213   0.0000447   0.0002606  -0.0006397   0.0027221
    3  -0.0005603   0.0002326  -0.0002259   0.0005004   0.0000434   0.0038113
           25          26          27          28          29          30
    1  -0.0022370   0.0015030  -0.0000958   0.0003781  -0.0007164   0.0005863
    2  -0.0011814  -0.0012662  -0.0001187   0.0003159  -0.0008728   0.0003440
    3  -0.0035459  -0.0003096   0.0000952  -0.0000720   0.0007164  -0.0008537
           31          32          33          34          35          36
    1   0.0010392  -0.0001659  -0.0000978   0.0033388  -0.0027558   0.0003828
    2   0.0003166   0.0005036  -0.0001494  -0.0001652  -0.0000615   0.0010208
    3   0.0000924   0.0015208  -0.0002196  -0.0023841   0.0032547  -0.0013404
           37          38          39          40          41          42
    1  -0.0007578  -0.0023181   0.0006697   0.0008002  -0.0003347  -0.0002208
    2  -0.0004506   0.0000273  -0.0005214  -0.0012918   0.0006477   0.0006745
    3   0.0007967   0.0003067  -0.0000914   0.0004871  -0.0012351  -0.0001034
           43          44          45          46          47          48
    1   0.0001375  -0.0001466   0.0001984   0.0006121   0.0001869  -0.0004747
    2   0.0000454   0.0011502  -0.0011736   0.0006361   0.0001766  -0.0008714
    3   0.0007416   0.0012890  -0.0008841  -0.0022657  -0.0001288   0.0004576
           49
    1  -0.0002969
    2   0.0006493
    3  -0.0011902
 Max gradient component =       3.811E-03
 RMS gradient           =       1.069E-03
 Gradient time:  CPU 537.80 s  wall 90.74 s
 Geometry Optimization Parameters
   NAtoms,    NIC,     NZ,  NCons,   NDum,   NFix, NCnnct, MaxDiis
       49     390       0       0       0       0       0       0

 Cartesian Hessian Update
 Hessian Updated using BFGS Update


** GEOMETRY OPTIMIZATION IN DELOCALIZED INTERNAL COORDINATES **
   Searching for a Minimum

   Optimization Cycle:   4

                       Coordinates (Angstroms)
     ATOM                X               Y               Z
      1  C        -2.6343424766    1.1788834236   -0.4557095153
      2  H        -2.4016183969    1.7612969476   -1.3558665395
      3  C        -1.6870537864   -0.0321544889   -0.4461005666
      4  H        -1.7925740113   -0.5806508970    0.4919566465
      5  O        -0.3585339002    0.5268493488   -0.5250206602
      6  C        -1.9483187652   -1.0001752696   -1.6100244460
      7  H        -1.6236332081   -0.5084208930   -2.5353547383
      8  H        -1.3380969547   -1.8967290676   -1.4799852429
      9  C        -3.4212208079   -1.4131417876   -1.7849150256
     10  C        -3.9354853486   -2.3894961590   -0.7438440453
     11  O        -3.5288046954   -2.4964414778    0.3845991086
     12  H        -4.7818925467   -3.0257029681   -1.0900135836
     13  C        -4.3470694064   -0.1720525423   -1.7923260347
     14  H        -5.3987818919   -0.4762801797   -1.8374310543
     15  H        -4.1507694731    0.3974786886   -2.7075952518
     16  C        -4.1033851725    0.7197076473   -0.5693110918
     17  H        -4.7393930881    1.6080110859   -0.6386237485
     18  H        -4.4105513674    0.1892463025    0.3380516240
     19  C        -2.4323162332    2.1482339417    0.7527825126
     20  C        -1.2919211897    3.1642129774    0.6091517922
     21  H        -1.3812417351    3.9469337298    1.3654800188
     22  H        -0.3191414178    2.6909429023    0.7185994486
     23  H        -1.3313011253    3.6324259935   -0.3770786323
     24  C        -2.3665143117    1.3965008538    2.0694664273
     25  O        -1.5984094653    1.6427387081    2.9658129772
     26  H        -3.0819076920    0.5543400003    2.1777900438
     27  H        -3.5319654202   -1.9235291576   -2.7498645200
     28  H        -3.3733399581    2.7185375407    0.8229487888
     29  O         1.8266923913    0.5990483742   -0.7525154381
     30  C         3.1076337527   -0.0140547379   -0.8325173021
     31  H         3.1287097936   -0.8079859463   -1.5882518128
     32  C         0.7659056913   -0.2971069028   -0.4589419449
     33  H         0.7292464843   -1.0939332504   -1.2202321834
     34  C         4.0730413737    1.0630912679   -1.3273986818
     35  O         4.6143086116    1.0390249911   -2.3974188229
     36  O         4.2213014695    2.0587875344   -0.4305233245
     37  H         4.8131483780    2.7199923114   -0.8167851294
     38  C         3.4961144956   -0.6022234283    0.5305980287
     39  H         3.6020950686    0.2226268010    1.2479730364
     40  O         4.7348706146   -1.2794363890    0.3677427826
     41  H         4.8951667508   -1.8022304528    1.1604550602
     42  C         2.3963444135   -1.5516681780    0.9957470291
     43  H         2.4129650009   -2.4396456932    0.3577161256
     44  O         2.6666133906   -2.0616631985    2.3097745866
     45  H         2.6516280396   -1.3289605773    2.9365936620
     46  C         1.0034871442   -0.9247112164    0.9210736537
     47  H         0.9134987863   -0.1184385266    1.6643002247
     48  O         0.0050726862   -1.9162687624    1.1251946902
     49  H         0.2207702242   -2.4099857065    1.9234651088
   Point Group: c1    Number of degrees of freedom:   141


   Energy is  -1301.517070256

 Hessian Updated using BFGS Update

136 Hessian modes will be used to form the next step
  Hessian Eigenvalues:
     0.002015    0.004788    0.005106    0.005865    0.006305    0.006364
     0.006549    0.006799    0.006926    0.007260    0.008012    0.009853
     0.010190    0.010762    0.011140    0.011308    0.012374    0.014124
     0.019543    0.021009    0.022057    0.030733    0.031416    0.033373
     0.034648    0.037340    0.042149    0.044055    0.045323    0.045503
     0.046388    0.047418    0.047736    0.048213    0.049070    0.049596
     0.051298    0.053031    0.054049    0.054458    0.055124    0.055492
     0.056117    0.056967    0.057218    0.057912    0.058886    0.060795
     0.061292    0.068184    0.068776    0.070698    0.075074    0.077411
     0.082500    0.083044    0.083438    0.088115    0.092757    0.096648
     0.101013    0.115516    0.118741    0.129752    0.145153    0.147491
     0.152670    0.159549    0.160043    0.160684    0.161191    0.168828
     0.170722    0.175627    0.178162    0.183960    0.187633    0.190650
     0.196950    0.198290    0.201396    0.218834    0.220441    0.245470
     0.250086    0.251977    0.261592    0.268500    0.271992    0.274154
     0.277400    0.284112    0.287286    0.289463    0.292738    0.293413
     0.294034    0.298327    0.301664    0.304111    0.306180    0.331042
     0.333191    0.335943    0.338341    0.338569    0.339231    0.339407
     0.339659    0.339783    0.340071    0.340473    0.340617    0.340940
     0.341011    0.341258    0.341612    0.342159    0.342895    0.344296
     0.344783    0.388945    0.395553    0.398689    0.400374    0.404659
     0.412654    0.417846    0.514004    0.518534    0.520759    0.524513
     0.546700    0.916575    0.923278    0.942809

 Minimum Search - Taking Simple RFO Step
 Searching for Lamda that Minimizes Along All modes
 Value Taken    Lamda =  -0.00246916
 Calculated Step too Large.  Step scaled by  0.558477
 Step Taken.  Stepsize is  0.300000

                             Maximum     Tolerance    Cnvgd?
         Gradient           0.002704      0.000300      NO
         Displacement       0.119604      0.001200      NO
         Energy change     -0.001561      0.000001      NO


 New Cartesian Coordinates Obtained by Inverse Iteration

 Displacement from previous Coordinates is:  1.756396
 ----------------------------------------------------------------
             Standard Nuclear Orientation (Angstroms)
    I     Atom           X                Y                Z
 ----------------------------------------------------------------
    1      C      -2.6370574176     1.1595546625    -0.4324907241
    2      H      -2.4106213402     1.7753226047    -1.3121005211
    3      C      -1.7012444536    -0.0579168153    -0.4816440867
    4      H      -1.8106530310    -0.6517146886     0.4272124871
    5      O      -0.3666336476     0.4946166746    -0.5349683345
    6      C      -1.9694307923    -0.9632608012    -1.6935921812
    7      H      -1.6486349844    -0.4244226832    -2.5933564277
    8      H      -1.3619829336    -1.8673383648    -1.6129217958
    9      C      -3.4456046323    -1.3600867241    -1.8809618320
   10      C      -3.9632278880    -2.3897967215    -0.8950078641
   11      O      -3.5306270665    -2.5901641593     0.2111422867
   12      H      -4.8368716983    -2.9748313906    -1.2653668659
   13      C      -4.3666156378    -0.1146320807    -1.8127744451
   14      H      -5.4197918734    -0.4119094203    -1.8658031457
   15      H      -4.1736208636     0.5002215904    -2.6989629076
   16      C      -4.1081037789     0.7106390616    -0.5483619495
   17      H      -4.7446737004     1.6010220854    -0.5639329242
   18      H      -4.4033331537     0.1343648010     0.3349278885
   19      C      -2.4121254748     2.0789966446     0.8112177446
   20      C      -1.3074080545     3.1322294629     0.6655633846
   21      H      -1.3697633315     3.8644469511     1.4730453473
   22      H      -0.3191463125     2.6784621115     0.6853442928
   23      H      -1.4174027956     3.6582691369    -0.2858923993
   24      C      -2.2757427273     1.2728894323     2.0898755176
   25      O      -1.4708796794     1.4896090924     2.9619507305
   26      H      -2.9978539192     0.4364320000     2.2045355344
   27      H      -3.5679019246    -1.8117597211    -2.8732634927
   28      H      -3.3651422527     2.6177874091     0.9466930534
   29      O       1.8133244531     0.5485698128    -0.7925320049
   30      C       3.0914118474    -0.0717025586    -0.8412382803
   31      H       3.0988944738    -0.9256119672    -1.5292850921
   32      C       0.7556217125    -0.3264537478    -0.4300103118
   33      H       0.7130281434    -1.1703782262    -1.1389210225
   34      C       4.0524280808     0.9587858149    -1.4363827967
   35      O       4.5995695306     0.8341342221    -2.4962987113
   36      O       4.2472026031     2.0010999074    -0.6044160152
   37      H       4.8579882042     2.6162796152    -1.0349829645
   38      C       3.4946967754    -0.5477581217     0.5611113701
   39      H       3.5817015655     0.3334782933     1.2118835738
   40      O       4.7442341300    -1.2108586264     0.4467627625
   41      H       4.9219448981    -1.6653970585     1.2773501281
   42      C       2.4090017463    -1.4778925506     1.0913512104
   43      H       2.4299129196    -2.4014745909     0.5052642175
   44      O       2.6912893038    -1.9059574703     2.4307702578
   45      H       2.6700285199    -1.1375544284     3.0139080419
   46      C       1.0105062798    -0.8673434946     0.9879971581
   47      H       0.9212311600    -0.0143902866     1.6777579600
   48      O       0.0226402839    -1.8495208886     1.2632328789
   49      H       0.2444694492    -2.2912602822     2.0901953103
 ----------------------------------------------------------------
 Molecular Point Group                 C1    NOp =  1
 Largest Abelian Subgroup              C1    NOp =  1
 Nuclear Repulsion Energy =  2492.4707381019 hartrees
 There are       96 alpha and       96 beta electrons
 Applying Cartesian multipole field
    Component          Value
    ---------          -----
     (2,0,0)        1.00000E-12
     (0,2,0)        2.00000E-11
     (0,0,2)       -3.00000E-11
 Nucleus-field energy     =    -0.0000000032 hartrees
 Requested basis set is 6-311++G(d,p)
 There are 270 shells and 718 basis functions
 A cutoff of  1.0D-11 yielded  26491 shell pairs
 There are    183564 function pairs (    194681 Cartesian)
 Smallest overlap matrix eigenvalue = 1.13E-06

 Q-Chem warning in module stvman/mkSTV.C, line 306:

 Overlap eigenvalue is smaller than square root of threshold
 Use THRESH >= 12 to get rid of this warning

 Guess MOs from SCF MO coefficient file

 -----------------------------------------------------------------------
  General SCF calculation program by
  Eric Jon Sundstrom, Paul Horn, Yuezhi Mao, Dmitri Zuev, Alec White,
  David Stuck, Shaama M.S., Shane Yost, Joonho Lee, David Small,
  Daniel Levine, Susi Lehtola, Hugh Burton, Evgeny Epifanovsky
 -----------------------------------------------------------------------
 Exchange:     0.2000 Hartree-Fock + 0.0800 Slater + 0.7200 B88
 Correlation:  0.1900 VWN1RPA + 0.8100 LYP
 Using SG-1 standard quadrature grid
 using 6 threads for integral computing
 -------------------------------------------------------
 OpenMP Integral computing Module                
 Release: version 2.0, May 2017, Q-Chem Inc. Pleasanton 
 -------------------------------------------------------
 -------------------------------------------------------
 OpenMP BLAS3 based DFT computing Module                
 Release: version 1.0, May 2013, Q-Chem Inc. Pittsburgh 
 -------------------------------------------------------
 A restricted SCF calculation will be
 performed using DIIS
 SCF converges when DIIS error is below 1.0e-08
 ---------------------------------------
  Cycle       Energy         DIIS error
 ---------------------------------------
    1   -1301.4596373387      8.44e-04  
    2   -1301.5168318301      1.49e-04  
    3   -1301.5159567211      2.18e-04  
    4   -1301.5180391991      2.60e-05  
    5   -1301.5180567884      1.85e-05  
    6   -1301.5180725714      4.86e-06  
    7   -1301.5180736209      1.44e-06  
    8   -1301.5180737276      3.99e-07  
    9   -1301.5180737354      1.55e-07  
   10   -1301.5180737371      6.63e-08  
   11   -1301.5180737368      2.90e-08  
   12   -1301.5180737369      8.77e-09  Convergence criterion met
 ---------------------------------------
 SCF time:   CPU 2258.36s  wall 398.00s 
 SCF   energy in the final basis set =    -1301.5180737369
 Total energy in the final basis set =    -1301.5180737369

 --------------------------------------------------------------

                    Orbital Energies (a.u.)
 --------------------------------------------------------------

 Alpha MOs
 -- Occupied --
-19.1852 -19.1599 -19.1557 -19.1447 -19.1415 -19.1400 -19.1394 -19.1302
-19.1254 -10.3210 -10.2941 -10.2746 -10.2613 -10.2583 -10.2487 -10.2482
-10.2427 -10.2331 -10.2052 -10.1970 -10.1933 -10.1910 -10.1870 -10.1854
-10.1541  -1.1298  -1.0973  -1.0712  -1.0693  -1.0562  -1.0505  -1.0409
 -1.0379  -1.0326  -0.8636  -0.8156  -0.8076  -0.7953  -0.7595  -0.7490
 -0.6976  -0.6750  -0.6726  -0.6525  -0.6463  -0.6258  -0.6125  -0.6043
 -0.5678  -0.5582  -0.5575  -0.5443  -0.5434  -0.5177  -0.5121  -0.5087
 -0.5016  -0.4968  -0.4957  -0.4877  -0.4867  -0.4801  -0.4764  -0.4655
 -0.4497  -0.4424  -0.4380  -0.4332  -0.4281  -0.4209  -0.4187  -0.4122
 -0.4000  -0.3949  -0.3929  -0.3901  -0.3841  -0.3808  -0.3758  -0.3739
 -0.3686  -0.3646  -0.3594  -0.3474  -0.3454  -0.3418  -0.3348  -0.3317
 -0.3151  -0.3125  -0.3039  -0.2932  -0.2821  -0.2715  -0.2696  -0.2571
 -- Virtual --
 -0.0499  -0.0354  -0.0286  -0.0192  -0.0176  -0.0070  -0.0050   0.0014
  0.0031   0.0084   0.0159   0.0207   0.0231   0.0267   0.0313   0.0348
  0.0407   0.0458   0.0475   0.0536   0.0547   0.0588   0.0601   0.0675
  0.0706   0.0746   0.0782   0.0797   0.0821   0.0833   0.0868   0.0906
  0.0948   0.0955   0.0990   0.1011   0.1013   0.1041   0.1070   0.1087
  0.1115   0.1123   0.1136   0.1151   0.1179   0.1222   0.1246   0.1268
  0.1284   0.1314   0.1334   0.1353   0.1363   0.1386   0.1413   0.1443
  0.1451   0.1482   0.1498   0.1505   0.1525   0.1538   0.1558   0.1589
  0.1609   0.1630   0.1662   0.1686   0.1708   0.1723   0.1763   0.1805
  0.1816   0.1831   0.1857   0.1878   0.1938   0.1942   0.2000   0.2005
  0.2039   0.2055   0.2066   0.2094   0.2116   0.2157   0.2169   0.2203
  0.2232   0.2243   0.2265   0.2285   0.2299   0.2340   0.2396   0.2418
  0.2438   0.2479   0.2506   0.2535   0.2544   0.2572   0.2588   0.2627
  0.2659   0.2686   0.2697   0.2734   0.2756   0.2789   0.2794   0.2811
  0.2846   0.2871   0.2921   0.2942   0.2961   0.2986   0.3024   0.3025
  0.3071   0.3118   0.3159   0.3174   0.3193   0.3211   0.3243   0.3258
  0.3320   0.3330   0.3376   0.3390   0.3419   0.3435   0.3480   0.3519
  0.3533   0.3542   0.3609   0.3612   0.3636   0.3672   0.3732   0.3772
  0.3778   0.3820   0.3826   0.3843   0.3873   0.3925   0.3951   0.3988
  0.4006   0.4054   0.4077   0.4099   0.4166   0.4177   0.4278   0.4297
  0.4351   0.4388   0.4393   0.4451   0.4477   0.4560   0.4633   0.4719
  0.4753   0.4812   0.4869   0.4900   0.4984   0.5085   0.5107   0.5162
  0.5185   0.5258   0.5286   0.5328   0.5384   0.5487   0.5514   0.5615
  0.5685   0.5720   0.5781   0.5889   0.5905   0.5968   0.5996   0.6037
  0.6060   0.6091   0.6186   0.6295   0.6333   0.6374   0.6378   0.6428
  0.6497   0.6530   0.6579   0.6647   0.6669   0.6723   0.6746   0.6829
  0.6885   0.6925   0.6999   0.7006   0.7060   0.7154   0.7185   0.7285
  0.7326   0.7383   0.7410   0.7436   0.7487   0.7535   0.7573   0.7619
  0.7649   0.7671   0.7701   0.7739   0.7793   0.7829   0.7886   0.7909
  0.8007   0.8021   0.8126   0.8144   0.8206   0.8277   0.8314   0.8397
  0.8527   0.8637   0.8782   0.8881   0.8985   0.9175   0.9234   0.9282
  0.9471   0.9637   0.9682   0.9808   0.9899   0.9967   1.0064   1.0270
  1.0365   1.0397   1.0450   1.0556   1.0620   1.0734   1.0881   1.1001
  1.1029   1.1156   1.1235   1.1325   1.1440   1.1513   1.1554   1.1635
  1.1663   1.1759   1.1800   1.1863   1.1934   1.1983   1.2035   1.2079
  1.2137   1.2161   1.2242   1.2335   1.2385   1.2448   1.2557   1.2571
  1.2591   1.2636   1.2709   1.2721   1.2830   1.2925   1.2995   1.3082
  1.3153   1.3201   1.3412   1.3528   1.3592   1.3624   1.3797   1.3916
  1.3986   1.4106   1.4158   1.4255   1.4526   1.4546   1.4658   1.4675
  1.4753   1.4904   1.5012   1.5059   1.5062   1.5145   1.5236   1.5301
  1.5398   1.5449   1.5558   1.5633   1.5716   1.5736   1.5782   1.5815
  1.5844   1.5879   1.5949   1.6006   1.6049   1.6143   1.6182   1.6214
  1.6274   1.6345   1.6362   1.6394   1.6460   1.6496   1.6502   1.6567
  1.6594   1.6608   1.6654   1.6782   1.6857   1.6866   1.7012   1.7068
  1.7174   1.7205   1.7237   1.7252   1.7398   1.7454   1.7572   1.7613
  1.7686   1.7716   1.7781   1.7930   1.8018   1.8081   1.8108   1.8169
  1.8225   1.8404   1.8495   1.8504   1.8601   1.8648   1.8721   1.8852
  1.8930   1.9002   1.9065   1.9105   1.9180   1.9323   1.9379   1.9417
  1.9616   1.9720   1.9800   1.9899   2.0039   2.0124   2.0168   2.0299
  2.0315   2.0426   2.0487   2.0633   2.0671   2.0794   2.0841   2.0968
  2.1067   2.1171   2.1270   2.1371   2.1506   2.1604   2.1652   2.1738
  2.1796   2.1883   2.2047   2.2181   2.2318   2.2321   2.2430   2.2615
  2.2710   2.2840   2.2912   2.3049   2.3178   2.3211   2.3496   2.3544
  2.3615   2.3775   2.3877   2.3978   2.4140   2.4391   2.4503   2.4647
  2.4912   2.5129   2.5183   2.5328   2.5380   2.5451   2.5549   2.5642
  2.5810   2.5881   2.5916   2.6025   2.6107   2.6181   2.6345   2.6382
  2.6459   2.6534   2.6653   2.6731   2.6809   2.6962   2.7036   2.7086
  2.7264   2.7462   2.7484   2.7573   2.7658   2.7874   2.7959   2.8055
  2.8161   2.8174   2.8300   2.8399   2.8462   2.8620   2.8676   2.8851
  2.8896   2.9014   2.9061   2.9087   2.9111   2.9123   2.9241   2.9322
  2.9434   2.9522   2.9610   2.9800   2.9810   2.9847   2.9911   3.0071
  3.0105   3.0190   3.0345   3.0386   3.0491   3.0644   3.0808   3.0884
  3.0982   3.1074   3.1186   3.1233   3.1366   3.1433   3.1463   3.1580
  3.1737   3.1799   3.1824   3.1908   3.2001   3.2202   3.2321   3.2448
  3.2742   3.2839   3.2922   3.3097   3.3191   3.3289   3.3448   3.3528
  3.3704   3.3871   3.3928   3.4006   3.4119   3.4348   3.4550   3.4820
  3.5024   3.5282   3.5317   3.5420   3.5502   3.5846   3.6238   3.6862
  3.7848   3.7887   3.8077   3.8150   3.8358   3.8415   3.8496   3.8755
  3.8922   3.9083   3.9293   3.9329   3.9392   3.9462   3.9823   4.0074
  4.0233   4.0413   4.0742   4.0998   4.1036   4.1322   4.1598   4.1792
  4.1815   4.2141   4.2311   4.2559   4.2981   4.3185   4.3265   4.3498
  4.3546   4.4215   4.9895   5.0725   5.0790   5.1053   5.1252   5.1304
  5.1378   5.1554   5.1911   5.1984   5.2096   5.2481   5.3744   5.3880
  5.4240   5.4441   5.4764   5.5091   5.6067   5.6255   5.6580   5.6764
  5.7435   5.7654   5.7711   5.8152   5.8528  23.7619  23.7677  23.7921
 23.8009  23.8234  23.8273  23.8488  23.8777  23.8791  23.8978  23.9120
 23.9249  23.9368  23.9468  23.9631  24.0175  49.8731  49.9099  49.9515
 49.9606  49.9700  49.9824  49.9959  50.0195  50.0252
 --------------------------------------------------------------

          Ground-State Mulliken Net Atomic Charges

     Atom                 Charge (a.u.)
  ----------------------------------------
      1 C                     0.853019
      2 H                     0.262064
      3 C                    -1.373111
      4 H                     0.407449
      5 O                     0.221005
      6 C                    -0.590052
      7 H                     0.187249
      8 H                     0.180046
      9 C                     0.631776
     10 C                    -0.365561
     11 O                    -0.183890
     12 H                     0.110738
     13 C                    -0.668049
     14 H                     0.202141
     15 H                     0.146977
     16 C                    -0.345801
     17 H                     0.161292
     18 H                     0.189189
     19 C                     0.014989
     20 C                    -0.738100
     21 H                     0.157064
     22 H                     0.251792
     23 H                     0.116968
     24 C                    -0.151456
     25 O                    -0.164733
     26 H                     0.137195
     27 H                     0.260704
     28 H                     0.214670
     29 O                     0.109455
     30 C                    -0.342209
     31 H                     0.269349
     32 C                    -0.529359
     33 H                     0.247962
     34 C                     0.115170
     35 O                    -0.208699
     36 O                    -0.123317
     37 H                     0.297140
     38 C                    -0.248018
     39 H                     0.276541
     40 O                    -0.151858
     41 H                     0.263156
     42 C                    -0.711983
     43 H                     0.288875
     44 O                    -0.198261
     45 H                     0.278627
     46 C                    -0.213622
     47 H                     0.280662
     48 O                    -0.082429
     49 H                     0.257245
  ----------------------------------------
  Sum of atomic charges =     0.000000

 -----------------------------------------------------------------
                    Cartesian Multipole Moments
 -----------------------------------------------------------------
    Charge (ESU x 10^10)
                 0.0000
    Dipole Moment (Debye)
         X      -3.2291      Y       0.2725      Z      -1.0276
       Tot       3.3996
    Quadrupole Moments (Debye-Ang)
        XX    -140.3963     XY       1.4454     YY    -150.4976
        XZ      25.4796     YZ       1.7101     ZZ    -155.6296
    Octopole Moments (Debye-Ang^2)
       XXX     -62.4218    XXY      54.7397    XYY      37.9055
       YYY      43.7009    XXZ      41.7504    XYZ     -21.5086
       YYZ     -22.5960    XZZ      -7.7433    YZZ     -23.3002
       ZZZ      26.9426
    Hexadecapole Moments (Debye-Ang^3)
      XXXX   -8185.5397   XXXY     169.4017   XXYY   -1591.6766
      XYYY      20.5473   YYYY   -2207.1882   XXXZ     310.6579
      XXYZ      27.6274   XYYZ     -45.4626   YYYZ      -8.9387
      XXZZ   -1767.2713   XYZZ       6.5101   YYZZ    -703.8758
      XZZZ     100.7103   YZZZ     -63.0484   ZZZZ   -2031.6688
 -----------------------------------------------------------------
 Calculating analytic gradient of the SCF energy
 Gradient of SCF Energy
            1           2           3           4           5           6
    1  -0.0000224  -0.0002614  -0.0010585  -0.0003416   0.0009698   0.0011126
    2  -0.0008716   0.0003345   0.0022118   0.0002641  -0.0007787  -0.0015345
    3  -0.0006697   0.0003912  -0.0002197   0.0000863  -0.0007397   0.0007069
            7           8           9          10          11          12
    1  -0.0003394  -0.0003349   0.0000099   0.0007638  -0.0014712   0.0004137
    2   0.0004951   0.0000898  -0.0005172   0.0009670   0.0004557  -0.0012897
    3  -0.0002007   0.0003278  -0.0008707   0.0038471  -0.0028473  -0.0004815
           13          14          15          16          17          18
    1   0.0000096   0.0000368  -0.0001874  -0.0003607   0.0002957  -0.0001035
    2  -0.0001953   0.0001325  -0.0000245  -0.0003567   0.0003177   0.0001111
    3   0.0000323   0.0000272  -0.0000022   0.0007261   0.0000781  -0.0003731
           19          20          21          22          23          24
    1   0.0006002   0.0010011  -0.0004459  -0.0003596   0.0002272   0.0020436
    2  -0.0005673   0.0005623  -0.0000086   0.0003165  -0.0007132   0.0008732
    3  -0.0004971   0.0005865  -0.0002938   0.0002997  -0.0000707   0.0022071
           25          26          27          28          29          30
    1  -0.0025045   0.0004362  -0.0002450   0.0000338   0.0000082   0.0013449
    2  -0.0003611  -0.0007153   0.0001582   0.0003374  -0.0003429  -0.0008425
    3  -0.0021534  -0.0000499   0.0001026  -0.0001557   0.0007610   0.0006331
           31          32          33          34          35          36
    1   0.0008393  -0.0008031   0.0003099  -0.0024496  -0.0003934   0.0018631
    2  -0.0000126   0.0015379  -0.0002468   0.0044401  -0.0013534  -0.0012877
    3   0.0001130   0.0011487  -0.0005034  -0.0066454   0.0046367  -0.0003420
           37          38          39          40          41          42
    1  -0.0006108  -0.0018147   0.0002879  -0.0000543   0.0000492  -0.0000721
    2  -0.0002094  -0.0010269  -0.0000386  -0.0007513   0.0005266   0.0008763
    3   0.0009711   0.0008423  -0.0000267   0.0002906  -0.0008655   0.0004779
           43          44          45          46          47          48
    1   0.0000609  -0.0003767   0.0003525   0.0006351   0.0002241   0.0013337
    2   0.0001796   0.0008979  -0.0010368  -0.0009855   0.0005658  -0.0005063
    3   0.0002261   0.0005557  -0.0004670  -0.0013397  -0.0001248   0.0007655
           49
    1  -0.0006521
    2  -0.0000767
    3  -0.0009010
 Max gradient component =       6.645E-03
 RMS gradient           =       1.162E-03
 Gradient time:  CPU 537.60 s  wall 90.72 s
 Geometry Optimization Parameters
   NAtoms,    NIC,     NZ,  NCons,   NDum,   NFix, NCnnct, MaxDiis
       49     390       0       0       0       0       0       0

 Cartesian Hessian Update
 Hessian Updated using BFGS Update


** GEOMETRY OPTIMIZATION IN DELOCALIZED INTERNAL COORDINATES **
   Searching for a Minimum

   Optimization Cycle:   5

                       Coordinates (Angstroms)
     ATOM                X               Y               Z
      1  C        -2.6370574176    1.1595546625   -0.4324907241
      2  H        -2.4106213402    1.7753226047   -1.3121005211
      3  C        -1.7012444536   -0.0579168153   -0.4816440867
      4  H        -1.8106530310   -0.6517146886    0.4272124871
      5  O        -0.3666336476    0.4946166746   -0.5349683345
      6  C        -1.9694307923   -0.9632608012   -1.6935921812
      7  H        -1.6486349844   -0.4244226832   -2.5933564277
      8  H        -1.3619829336   -1.8673383648   -1.6129217958
      9  C        -3.4456046323   -1.3600867241   -1.8809618320
     10  C        -3.9632278880   -2.3897967215   -0.8950078641
     11  O        -3.5306270665   -2.5901641593    0.2111422867
     12  H        -4.8368716983   -2.9748313906   -1.2653668659
     13  C        -4.3666156378   -0.1146320807   -1.8127744451
     14  H        -5.4197918734   -0.4119094203   -1.8658031457
     15  H        -4.1736208636    0.5002215904   -2.6989629076
     16  C        -4.1081037789    0.7106390616   -0.5483619495
     17  H        -4.7446737004    1.6010220854   -0.5639329242
     18  H        -4.4033331537    0.1343648010    0.3349278885
     19  C        -2.4121254748    2.0789966446    0.8112177446
     20  C        -1.3074080545    3.1322294629    0.6655633846
     21  H        -1.3697633315    3.8644469511    1.4730453473
     22  H        -0.3191463125    2.6784621115    0.6853442928
     23  H        -1.4174027956    3.6582691369   -0.2858923993
     24  C        -2.2757427273    1.2728894323    2.0898755176
     25  O        -1.4708796794    1.4896090924    2.9619507305
     26  H        -2.9978539192    0.4364320000    2.2045355344
     27  H        -3.5679019246   -1.8117597211   -2.8732634927
     28  H        -3.3651422527    2.6177874091    0.9466930534
     29  O         1.8133244531    0.5485698128   -0.7925320049
     30  C         3.0914118474   -0.0717025586   -0.8412382803
     31  H         3.0988944738   -0.9256119672   -1.5292850921
     32  C         0.7556217125   -0.3264537478   -0.4300103118
     33  H         0.7130281434   -1.1703782262   -1.1389210225
     34  C         4.0524280808    0.9587858149   -1.4363827967
     35  O         4.5995695306    0.8341342221   -2.4962987113
     36  O         4.2472026031    2.0010999074   -0.6044160152
     37  H         4.8579882042    2.6162796152   -1.0349829645
     38  C         3.4946967754   -0.5477581217    0.5611113701
     39  H         3.5817015655    0.3334782933    1.2118835738
     40  O         4.7442341300   -1.2108586264    0.4467627625
     41  H         4.9219448981   -1.6653970585    1.2773501281
     42  C         2.4090017463   -1.4778925506    1.0913512104
     43  H         2.4299129196   -2.4014745909    0.5052642175
     44  O         2.6912893038   -1.9059574703    2.4307702578
     45  H         2.6700285199   -1.1375544284    3.0139080419
     46  C         1.0105062798   -0.8673434946    0.9879971581
     47  H         0.9212311600   -0.0143902866    1.6777579600
     48  O         0.0226402839   -1.8495208886    1.2632328789
     49  H         0.2444694492   -2.2912602822    2.0901953103
   Point Group: c1    Number of degrees of freedom:   141


   Energy is  -1301.518073737

 Hessian Updated using BFGS Update

137 Hessian modes will be used to form the next step
  Hessian Eigenvalues:
     0.001523    0.002487    0.005122    0.005472    0.006308    0.006361
     0.006473    0.006799    0.007034    0.007294    0.008013    0.009021
     0.010204    0.011138    0.011293    0.012340    0.014115    0.019542
     0.020991    0.022052    0.028803    0.030770    0.033219    0.033562
     0.036521    0.037333    0.042199    0.043649    0.045322    0.045599
     0.046497    0.047410    0.047759    0.048255    0.049141    0.049624
     0.051345    0.052603    0.054113    0.054572    0.054769    0.055405
     0.056356    0.057065    0.057232    0.057972    0.060484    0.060957
     0.061823    0.068333    0.068698    0.070602    0.075254    0.077234
     0.082508    0.083048    0.083421    0.088127    0.092781    0.096521
     0.100877    0.115927    0.120331    0.129713    0.145119    0.147566
     0.155464    0.159256    0.159954    0.160043    0.160394    0.162136
     0.168979    0.170824    0.175124    0.178272    0.184298    0.188140
     0.191612    0.196786    0.199415    0.205218    0.219837    0.220389
     0.248616    0.250402    0.260267    0.266243    0.268517    0.274073
     0.276570    0.282191    0.286617    0.289453    0.290405    0.293119
     0.293572    0.297663    0.300018    0.302627    0.305681    0.307912
     0.331546    0.333227    0.335968    0.338342    0.338689    0.339197
     0.339410    0.339660    0.339820    0.340074    0.340601    0.340827
     0.340946    0.341220    0.341318    0.341583    0.342197    0.342856
     0.344125    0.345705    0.389982    0.396009    0.398632    0.400956
     0.404647    0.413515    0.422992    0.513264    0.518242    0.520180
     0.522500    0.547452    0.890511    0.922865    0.942390

 Minimum Search - Taking Simple RFO Step
 Searching for Lamda that Minimizes Along All modes
 Value Taken    Lamda =  -0.00335059
 Calculated Step too Large.  Step scaled by  0.399913
 Step Taken.  Stepsize is  0.300000

                             Maximum     Tolerance    Cnvgd?
         Gradient           0.003795      0.000300      NO
         Displacement       0.169036      0.001200      NO
         Energy change     -0.001003      0.000001      NO


 New Cartesian Coordinates Obtained by Inverse Iteration

 Displacement from previous Coordinates is:  2.341235
 ----------------------------------------------------------------
             Standard Nuclear Orientation (Angstroms)
    I     Atom           X                Y                Z
 ----------------------------------------------------------------
    1      C      -2.6369680324     1.1333486180    -0.4010710622
    2      H      -2.4151169611     1.7948658605    -1.2484472447
    3      C      -1.7098925387    -0.0854709664    -0.5258951555
    4      H      -1.8212018387    -0.7336102673     0.3441108199
    5      O      -0.3712084591     0.4630053356    -0.5484534572
    6      C      -1.9833384199    -0.9083747312    -1.7945117059
    7      H      -1.6638971396    -0.3123405712    -2.6573766723
    8      H      -1.3780724476    -1.8173511331    -1.7761749888
    9      C      -3.4618246311    -1.2866402101    -2.0011643238
   10      C      -3.9836803295    -2.3799094981    -1.0894675034
   11      O      -3.5288294905    -2.6853944736    -0.0156214052
   12      H      -4.8896723642    -2.8987368094    -1.4810591759
   13      C      -4.3784698841    -0.0443805600    -1.8422032755
   14      H      -5.4326886136    -0.3347478944    -1.9096715595
   15      H      -4.1866930187     0.6263007936    -2.6872349020
   16      C      -4.1090909775     0.6947301388    -0.5292902650
   17      H      -4.7471194926     1.5827604048    -0.4818114729
   18      H      -4.3947564071     0.0625961273     0.3187102763
   19      C      -2.3929146504     1.9811392464     0.8898785035
   20      C      -1.3090545507     3.0582017210     0.7724786927
   21      H      -1.3378312052     3.7252941330     1.6361946584
   22      H      -0.3165116762     2.6172099388     0.7059817002
   23      H      -1.4722119335     3.6549704144    -0.1287964884
   24      C      -2.2116943324     1.1038113554     2.1149553165
   25      O      -1.3644382713     1.2586481330     2.9614060002
   26      H      -2.9418672801     0.2715161776     2.2114699348
   27      H      -3.5934689871    -1.6644277276    -3.0227331326
   28      H      -3.3495690054     2.4945905875     1.0869019534
   29      O       1.8022112292     0.4772700216    -0.8450710280
   30      C       3.0732908446    -0.1573914104    -0.8507749466
   31      H       3.0578996708    -1.0798315393    -1.4442013915
   32      C       0.7455270578    -0.3555116914    -0.3902614645
   33      H       0.6899473594    -1.2584137695    -1.0212252897
   34      C       4.0339978193     0.7929771795    -1.5675992438
   35      O       4.5553733227     0.5561459500    -2.6225074708
   36      O       4.2476330573     1.9169522414    -0.8554085367
   37      H       4.8541427364     2.4777769644    -1.3608550450
   38      C       3.4961387622    -0.4852167327     0.5877243066
   39      H       3.5748765726     0.4603819047     1.1432394519
   40      O       4.7506941352    -1.1425779184     0.5305934340
   41      H       4.9427103587    -1.5074943359     1.4019827724
   42      C       2.4200122839    -1.3671842777     1.2120583131
   43      H       2.4367301261    -2.3389309047     0.7085172576
   44      O       2.7177415294    -1.6729749636     2.5803767529
   45      H       2.6947209457    -0.8548426387     3.0930093413
   46      C       1.0189913474    -0.7681526048     1.0712245472
   47      H       0.9398650448     0.1456130317     1.6796323626
   48      O       0.0339522760    -1.7161916337     1.4494059809
   49      H       0.2646571746    -2.0781834983     2.3126598716
 ----------------------------------------------------------------
 Molecular Point Group                 C1    NOp =  1
 Largest Abelian Subgroup              C1    NOp =  1
 Nuclear Repulsion Energy =  2494.8116607871 hartrees
 There are       96 alpha and       96 beta electrons
 Applying Cartesian multipole field
    Component          Value
    ---------          -----
     (2,0,0)        1.00000E-12
     (0,2,0)        2.00000E-11
     (0,0,2)       -3.00000E-11
 Nucleus-field energy     =    -0.0000000103 hartrees
 Requested basis set is 6-311++G(d,p)
 There are 270 shells and 718 basis functions
 A cutoff of  1.0D-11 yielded  26504 shell pairs
 There are    183689 function pairs (    194839 Cartesian)
 Smallest overlap matrix eigenvalue = 1.20E-06

 Q-Chem warning in module stvman/mkSTV.C, line 306:

 Overlap eigenvalue is smaller than square root of threshold
 Use THRESH >= 12 to get rid of this warning

 Guess MOs from SCF MO coefficient file

 -----------------------------------------------------------------------
  General SCF calculation program by
  Eric Jon Sundstrom, Paul Horn, Yuezhi Mao, Dmitri Zuev, Alec White,
  David Stuck, Shaama M.S., Shane Yost, Joonho Lee, David Small,
  Daniel Levine, Susi Lehtola, Hugh Burton, Evgeny Epifanovsky
 -----------------------------------------------------------------------
 Exchange:     0.2000 Hartree-Fock + 0.0800 Slater + 0.7200 B88
 Correlation:  0.1900 VWN1RPA + 0.8100 LYP
 Using SG-1 standard quadrature grid
 using 6 threads for integral computing
 -------------------------------------------------------
 OpenMP Integral computing Module                
 Release: version 2.0, May 2017, Q-Chem Inc. Pleasanton 
 -------------------------------------------------------
 -------------------------------------------------------
 OpenMP BLAS3 based DFT computing Module                
 Release: version 1.0, May 2013, Q-Chem Inc. Pittsburgh 
 -------------------------------------------------------
 A restricted SCF calculation will be
 performed using DIIS
 SCF converges when DIIS error is below 1.0e-08
 ---------------------------------------
  Cycle       Energy         DIIS error
 ---------------------------------------
    1   -1301.4240878010      1.07e-03  
    2   -1301.5174171762      1.85e-04  
    3   -1301.5161152255      2.70e-04  
    4   -1301.5193111372      2.96e-05  
    5   -1301.5193353428      1.99e-05  
    6   -1301.5193537366      6.31e-06  
    7   -1301.5193554791      1.83e-06  
    8   -1301.5193556505      5.02e-07  
    9   -1301.5193556627      1.90e-07  
   10   -1301.5193556642      6.68e-08  
   11   -1301.5193556647      2.70e-08  
   12   -1301.5193556651      1.23e-08  
   13   -1301.5193556647      3.50e-09  Convergence criterion met
 ---------------------------------------
 SCF time:   CPU 2447.97s  wall 431.00s 
 SCF   energy in the final basis set =    -1301.5193556647
 Total energy in the final basis set =    -1301.5193556647

 --------------------------------------------------------------

                    Orbital Energies (a.u.)
 --------------------------------------------------------------

 Alpha MOs
 -- Occupied --
-19.1848 -19.1583 -19.1549 -19.1439 -19.1398 -19.1398 -19.1397 -19.1296
-19.1264 -10.3205 -10.2935 -10.2751 -10.2626 -10.2573 -10.2475 -10.2465
-10.2408 -10.2339 -10.2057 -10.1975 -10.1944 -10.1922 -10.1877 -10.1856
-10.1557  -1.1291  -1.0967  -1.0708  -1.0679  -1.0565  -1.0494  -1.0399
 -1.0364  -1.0321  -0.8644  -0.8161  -0.8066  -0.7941  -0.7599  -0.7498
 -0.6960  -0.6758  -0.6715  -0.6529  -0.6456  -0.6249  -0.6124  -0.6053
 -0.5671  -0.5582  -0.5563  -0.5442  -0.5428  -0.5172  -0.5109  -0.5081
 -0.5018  -0.4964  -0.4955  -0.4870  -0.4866  -0.4797  -0.4769  -0.4658
 -0.4491  -0.4436  -0.4374  -0.4322  -0.4289  -0.4209  -0.4182  -0.4123
 -0.4009  -0.3948  -0.3934  -0.3887  -0.3846  -0.3808  -0.3759  -0.3741
 -0.3669  -0.3644  -0.3596  -0.3469  -0.3456  -0.3410  -0.3346  -0.3320
 -0.3148  -0.3122  -0.3034  -0.2921  -0.2809  -0.2709  -0.2703  -0.2583
 -- Virtual --
 -0.0502  -0.0364  -0.0278  -0.0192  -0.0164  -0.0068  -0.0050   0.0012
  0.0029   0.0093   0.0158   0.0209   0.0222   0.0265   0.0318   0.0350
  0.0413   0.0462   0.0475   0.0529   0.0541   0.0592   0.0612   0.0675
  0.0716   0.0758   0.0774   0.0798   0.0822   0.0830   0.0864   0.0890
  0.0951   0.0960   0.0995   0.1006   0.1016   0.1040   0.1067   0.1087
  0.1116   0.1133   0.1141   0.1160   0.1186   0.1218   0.1246   0.1266
  0.1283   0.1313   0.1334   0.1355   0.1363   0.1389   0.1418   0.1437
  0.1455   0.1478   0.1497   0.1521   0.1539   0.1554   0.1562   0.1582
  0.1609   0.1640   0.1655   0.1698   0.1714   0.1742   0.1758   0.1796
  0.1823   0.1833   0.1857   0.1884   0.1928   0.1936   0.1974   0.2019
  0.2045   0.2049   0.2066   0.2084   0.2117   0.2133   0.2176   0.2210
  0.2233   0.2252   0.2289   0.2294   0.2302   0.2358   0.2399   0.2419
  0.2450   0.2496   0.2523   0.2536   0.2549   0.2568   0.2602   0.2629
  0.2665   0.2679   0.2694   0.2718   0.2767   0.2786   0.2800   0.2809
  0.2864   0.2886   0.2922   0.2958   0.2978   0.2987   0.3033   0.3047
  0.3077   0.3106   0.3144   0.3167   0.3195   0.3199   0.3240   0.3262
  0.3313   0.3331   0.3359   0.3373   0.3396   0.3425   0.3492   0.3513
  0.3542   0.3564   0.3620   0.3640   0.3647   0.3676   0.3728   0.3769
  0.3784   0.3818   0.3839   0.3845   0.3878   0.3917   0.3966   0.3978
  0.4042   0.4071   0.4077   0.4147   0.4181   0.4197   0.4282   0.4301
  0.4381   0.4386   0.4417   0.4459   0.4536   0.4573   0.4661   0.4726
  0.4745   0.4831   0.4854   0.4905   0.4947   0.5034   0.5067   0.5161
  0.5213   0.5230   0.5280   0.5314   0.5454   0.5478   0.5540   0.5548
  0.5679   0.5709   0.5745   0.5884   0.5930   0.5951   0.5965   0.6056
  0.6094   0.6111   0.6231   0.6318   0.6348   0.6381   0.6388   0.6451
  0.6484   0.6532   0.6577   0.6639   0.6675   0.6754   0.6773   0.6795
  0.6899   0.6934   0.6995   0.7029   0.7064   0.7097   0.7197   0.7283
  0.7351   0.7384   0.7393   0.7431   0.7470   0.7553   0.7559   0.7597
  0.7647   0.7681   0.7700   0.7741   0.7801   0.7838   0.7929   0.7957
  0.7991   0.8042   0.8116   0.8157   0.8223   0.8282   0.8367   0.8390
  0.8541   0.8623   0.8735   0.8851   0.8978   0.9183   0.9246   0.9286
  0.9493   0.9581   0.9676   0.9802   0.9897   0.9958   1.0084   1.0311
  1.0351   1.0391   1.0412   1.0552   1.0688   1.0785   1.0866   1.1019
  1.1132   1.1174   1.1276   1.1307   1.1421   1.1505   1.1531   1.1602
  1.1641   1.1687   1.1783   1.1861   1.1907   1.1949   1.2053   1.2110
  1.2153   1.2171   1.2266   1.2344   1.2389   1.2472   1.2513   1.2589
  1.2593   1.2616   1.2714   1.2857   1.2903   1.2912   1.3003   1.3081
  1.3204   1.3214   1.3377   1.3524   1.3575   1.3643   1.3778   1.3919
  1.3951   1.4140   1.4204   1.4295   1.4469   1.4563   1.4594   1.4708
  1.4808   1.4969   1.4979   1.5082   1.5106   1.5145   1.5261   1.5349
  1.5396   1.5477   1.5578   1.5632   1.5682   1.5734   1.5755   1.5818
  1.5848   1.5906   1.5983   1.5988   1.6039   1.6143   1.6171   1.6238
  1.6303   1.6352   1.6369   1.6401   1.6452   1.6495   1.6532   1.6561
  1.6580   1.6619   1.6673   1.6784   1.6816   1.6901   1.7032   1.7064
  1.7181   1.7198   1.7234   1.7247   1.7387   1.7439   1.7544   1.7617
  1.7671   1.7703   1.7805   1.7948   1.8059   1.8081   1.8132   1.8183
  1.8219   1.8355   1.8463   1.8503   1.8581   1.8629   1.8742   1.8805
  1.8928   1.9017   1.9078   1.9107   1.9165   1.9321   1.9385   1.9439
  1.9639   1.9717   1.9829   1.9888   2.0048   2.0131   2.0138   2.0308
  2.0328   2.0424   2.0481   2.0619   2.0659   2.0807   2.0840   2.0983
  2.1071   2.1181   2.1271   2.1420   2.1531   2.1603   2.1637   2.1736
  2.1814   2.1886   2.2057   2.2178   2.2262   2.2333   2.2416   2.2626
  2.2691   2.2874   2.2948   2.3081   2.3143   2.3219   2.3499   2.3590
  2.3614   2.3765   2.3862   2.3984   2.4131   2.4373   2.4471   2.4627
  2.4871   2.5126   2.5176   2.5334   2.5401   2.5453   2.5564   2.5631
  2.5788   2.5894   2.5918   2.6015   2.6141   2.6175   2.6354   2.6378
  2.6492   2.6569   2.6647   2.6745   2.6829   2.6925   2.7038   2.7076
  2.7263   2.7436   2.7460   2.7586   2.7651   2.7863   2.7998   2.8050
  2.8119   2.8202   2.8318   2.8396   2.8462   2.8613   2.8661   2.8854
  2.8927   2.9018   2.9048   2.9068   2.9119   2.9148   2.9261   2.9340
  2.9452   2.9536   2.9644   2.9777   2.9796   2.9862   2.9929   3.0080
  3.0146   3.0205   3.0360   3.0429   3.0538   3.0642   3.0812   3.0862
  3.0973   3.1057   3.1178   3.1243   3.1361   3.1423   3.1457   3.1595
  3.1763   3.1795   3.1815   3.1918   3.2001   3.2193   3.2285   3.2410
  3.2712   3.2873   3.2907   3.3133   3.3189   3.3321   3.3390   3.3510
  3.3682   3.3867   3.3945   3.3982   3.4121   3.4347   3.4520   3.4813
  3.5009   3.5250   3.5285   3.5396   3.5475   3.5845   3.6232   3.6880
  3.7846   3.7893   3.8054   3.8158   3.8334   3.8423   3.8468   3.8712
  3.8927   3.9096   3.9285   3.9344   3.9425   3.9475   3.9855   4.0097
  4.0218   4.0440   4.0738   4.0983   4.1046   4.1318   4.1572   4.1806
  4.1833   4.2152   4.2291   4.2576   4.2979   4.3167   4.3282   4.3475
  4.3542   4.4197   4.9916   5.0713   5.0786   5.1061   5.1168   5.1274
  5.1523   5.1621   5.1929   5.1958   5.2075   5.2660   5.3777   5.3901
  5.4262   5.4443   5.4771   5.5093   5.6068   5.6269   5.6592   5.6773
  5.7453   5.7631   5.7707   5.8165   5.8532  23.7633  23.7667  23.7932
 23.8013  23.8243  23.8273  23.8493  23.8763  23.8812  23.8967  23.9106
 23.9238  23.9371  23.9450  23.9616  24.0174  49.8739  49.9111  49.9529
 49.9614  49.9682  49.9829  49.9923  50.0198  50.0262
 --------------------------------------------------------------

          Ground-State Mulliken Net Atomic Charges

     Atom                 Charge (a.u.)
  ----------------------------------------
      1 C                     0.816589
      2 H                     0.258958
      3 C                    -1.327489
      4 H                     0.428880
      5 O                     0.215330
      6 C                    -0.582674
      7 H                     0.192546
      8 H                     0.172889
      9 C                     0.590154
     10 C                    -0.362502
     11 O                    -0.183157
     12 H                     0.110120
     13 C                    -0.644319
     14 H                     0.202363
     15 H                     0.148562
     16 C                    -0.358413
     17 H                     0.162224
     18 H                     0.189724
     19 C                    -0.003558
     20 C                    -0.723593
     21 H                     0.154971
     22 H                     0.249049
     23 H                     0.117749
     24 C                    -0.159174
     25 O                    -0.159660
     26 H                     0.132490
     27 H                     0.261616
     28 H                     0.217419
     29 O                     0.113928
     30 C                    -0.332013
     31 H                     0.268236
     32 C                    -0.454541
     33 H                     0.245010
     34 C                     0.117117
     35 O                    -0.208790
     36 O                    -0.120293
     37 H                     0.296468
     38 C                    -0.266935
     39 H                     0.275009
     40 O                    -0.152080
     41 H                     0.263261
     42 C                    -0.706864
     43 H                     0.285147
     44 O                    -0.199006
     45 H                     0.278721
     46 C                    -0.302044
     47 H                     0.298649
     48 O                    -0.072917
     49 H                     0.256843
  ----------------------------------------
  Sum of atomic charges =     0.000000

 -----------------------------------------------------------------
                    Cartesian Multipole Moments
 -----------------------------------------------------------------
    Charge (ESU x 10^10)
                 0.0000
    Dipole Moment (Debye)
         X      -3.4250      Y       1.0549      Z      -0.9401
       Tot       3.7050
    Quadrupole Moments (Debye-Ang)
        XX    -139.5353     XY       1.9990     YY    -151.3495
        XZ      24.3062     YZ       1.9892     ZZ    -154.5792
    Octopole Moments (Debye-Ang^2)
       XXX     -62.5939    XXY      65.0577    XYY      39.0004
       YYY      53.6444    XXZ      39.0745    XYZ     -26.7345
       YYZ     -20.3821    XZZ     -13.1929    YZZ     -11.4625
       ZZZ      33.4718
    Hexadecapole Moments (Debye-Ang^3)
      XXXX   -8133.0679   XXXY     197.5132   XXYY   -1590.7364
      XYYY     -15.0256   YYYY   -2057.5896   XXXZ     253.9482
      XXYZ      -7.6817   XYYZ     -72.4864   YYYZ     -28.6726
      XXZZ   -1762.8082   XYZZ      40.9093   YYZZ    -680.7561
      XZZZ      72.6871   YZZZ     -68.4812   ZZZZ   -2213.0574
 -----------------------------------------------------------------
 Calculating analytic gradient of the SCF energy
 Gradient of SCF Energy
            1           2           3           4           5           6
    1   0.0005746  -0.0002915  -0.0030788  -0.0002274   0.0024957   0.0014414
    2  -0.0012711   0.0005737   0.0025583   0.0001527  -0.0004663  -0.0017050
    3  -0.0013143   0.0001672   0.0004040  -0.0005094  -0.0012344   0.0003075
            7           8           9          10          11          12
    1  -0.0005458  -0.0004418   0.0002699   0.0007194  -0.0014152  -0.0000600
    2   0.0005381   0.0000540  -0.0009819   0.0002243   0.0004288  -0.0008523
    3  -0.0003275   0.0004185  -0.0008698   0.0020818  -0.0008438  -0.0007760
           13          14          15          16          17          18
    1  -0.0002676   0.0000572   0.0000027   0.0000598   0.0001393  -0.0000696
    2   0.0007576   0.0001115   0.0000119  -0.0007577   0.0000728   0.0000694
    3   0.0010228   0.0000418  -0.0001000   0.0003713  -0.0001325  -0.0002620
           19          20          21          22          23          24
    1   0.0008176   0.0005485  -0.0004441  -0.0001241   0.0003621   0.0004540
    2  -0.0009591   0.0005087   0.0001419   0.0000905  -0.0004585   0.0014470
    3  -0.0009438   0.0006700  -0.0003244   0.0000965  -0.0001962   0.0015699
           25          26          27          28          29          30
    1  -0.0008185   0.0000174  -0.0003581  -0.0000514  -0.0002755   0.0001778
    2  -0.0005599  -0.0008766   0.0003043   0.0003273   0.0002213  -0.0004973
    3  -0.0008098  -0.0004203   0.0001027   0.0003028   0.0008230   0.0009109
           31          32          33          34          35          36
    1   0.0003061  -0.0011946   0.0008787  -0.0014493  -0.0001251   0.0008315
    2  -0.0002563   0.0018087   0.0000000   0.0030917  -0.0007617  -0.0014429
    3   0.0001178   0.0007046  -0.0007108  -0.0052066   0.0029890   0.0000213
           37          38          39          40          41          42
    1  -0.0002125  -0.0005227   0.0000458  -0.0006698   0.0002968   0.0002612
    2   0.0001297  -0.0013084   0.0003958  -0.0000982   0.0001609   0.0009011
    3   0.0007303   0.0011224   0.0000094  -0.0000291  -0.0003292   0.0005429
           43          44          45          46          47          48
    1  -0.0001640  -0.0005624   0.0005228   0.0004824   0.0002822   0.0019810
    2   0.0000968   0.0002310  -0.0002989  -0.0019333   0.0006584   0.0001528
    3  -0.0002586  -0.0001033  -0.0002432   0.0001033  -0.0002241   0.0009308
           49
    1  -0.0006560
    2  -0.0007356
    3  -0.0003938
 Max gradient component =       5.207E-03
 RMS gradient           =       9.658E-04
 Gradient time:  CPU 538.22 s  wall 90.86 s
 Geometry Optimization Parameters
   NAtoms,    NIC,     NZ,  NCons,   NDum,   NFix, NCnnct, MaxDiis
       49     390       0       0       0       0       0       0

 Cartesian Hessian Update
 Hessian Updated using BFGS Update


** GEOMETRY OPTIMIZATION IN DELOCALIZED INTERNAL COORDINATES **
   Searching for a Minimum

   Optimization Cycle:   6

                       Coordinates (Angstroms)
     ATOM                X               Y               Z
      1  C        -2.6369680324    1.1333486180   -0.4010710622
      2  H        -2.4151169611    1.7948658605   -1.2484472447
      3  C        -1.7098925387   -0.0854709664   -0.5258951555
      4  H        -1.8212018387   -0.7336102673    0.3441108199
      5  O        -0.3712084591    0.4630053356   -0.5484534572
      6  C        -1.9833384199   -0.9083747312   -1.7945117059
      7  H        -1.6638971396   -0.3123405712   -2.6573766723
      8  H        -1.3780724476   -1.8173511331   -1.7761749888
      9  C        -3.4618246311   -1.2866402101   -2.0011643238
     10  C        -3.9836803295   -2.3799094981   -1.0894675034
     11  O        -3.5288294905   -2.6853944736   -0.0156214052
     12  H        -4.8896723642   -2.8987368094   -1.4810591759
     13  C        -4.3784698841   -0.0443805600   -1.8422032755
     14  H        -5.4326886136   -0.3347478944   -1.9096715595
     15  H        -4.1866930187    0.6263007936   -2.6872349020
     16  C        -4.1090909775    0.6947301388   -0.5292902650
     17  H        -4.7471194926    1.5827604048   -0.4818114729
     18  H        -4.3947564071    0.0625961273    0.3187102763
     19  C        -2.3929146504    1.9811392464    0.8898785035
     20  C        -1.3090545507    3.0582017210    0.7724786927
     21  H        -1.3378312052    3.7252941330    1.6361946584
     22  H        -0.3165116762    2.6172099388    0.7059817002
     23  H        -1.4722119335    3.6549704144   -0.1287964884
     24  C        -2.2116943324    1.1038113554    2.1149553165
     25  O        -1.3644382713    1.2586481330    2.9614060002
     26  H        -2.9418672801    0.2715161776    2.2114699348
     27  H        -3.5934689871   -1.6644277276   -3.0227331326
     28  H        -3.3495690054    2.4945905875    1.0869019534
     29  O         1.8022112292    0.4772700216   -0.8450710280
     30  C         3.0732908446   -0.1573914104   -0.8507749466
     31  H         3.0578996708   -1.0798315393   -1.4442013915
     32  C         0.7455270578   -0.3555116914   -0.3902614645
     33  H         0.6899473594   -1.2584137695   -1.0212252897
     34  C         4.0339978193    0.7929771795   -1.5675992438
     35  O         4.5553733227    0.5561459500   -2.6225074708
     36  O         4.2476330573    1.9169522414   -0.8554085367
     37  H         4.8541427364    2.4777769644   -1.3608550450
     38  C         3.4961387622   -0.4852167327    0.5877243066
     39  H         3.5748765726    0.4603819047    1.1432394519
     40  O         4.7506941352   -1.1425779184    0.5305934340
     41  H         4.9427103587   -1.5074943359    1.4019827724
     42  C         2.4200122839   -1.3671842777    1.2120583131
     43  H         2.4367301261   -2.3389309047    0.7085172576
     44  O         2.7177415294   -1.6729749636    2.5803767529
     45  H         2.6947209457   -0.8548426387    3.0930093413
     46  C         1.0189913474   -0.7681526048    1.0712245472
     47  H         0.9398650448    0.1456130317    1.6796323626
     48  O         0.0339522760   -1.7161916337    1.4494059809
     49  H         0.2646571746   -2.0781834983    2.3126598716
   Point Group: c1    Number of degrees of freedom:   141


   Energy is  -1301.519355665

 Hessian Updated using BFGS Update

138 Hessian modes will be used to form the next step
  Hessian Eigenvalues:
     0.001164    0.002659    0.005148    0.005505    0.006308    0.006359
     0.006537    0.006800    0.007220    0.008006    0.008190    0.008699
     0.010360    0.011214    0.011326    0.012536    0.014478    0.019588
     0.021018    0.022077    0.030656    0.031545    0.033384    0.033639
     0.037064    0.039264    0.042402    0.043053    0.045504    0.045907
     0.046559    0.047465    0.047845    0.048209    0.049192    0.049787
     0.051331    0.052247    0.054056    0.054437    0.054577    0.055419
     0.056427    0.057059    0.057228    0.057968    0.060375    0.061127
     0.061559    0.068563    0.068818    0.070469    0.075278    0.077674
     0.082512    0.083052    0.083435    0.088158    0.093037    0.096577
     0.101452    0.115837    0.120764    0.130051    0.144950    0.148471
     0.153963    0.159667    0.159720    0.160031    0.160164    0.161709
     0.164175    0.168830    0.170864    0.175098    0.179340    0.184398
     0.188341    0.193684    0.194877    0.197688    0.205558    0.220290
     0.222093    0.247359    0.250070    0.261350    0.264404    0.268558
     0.274039    0.276317    0.283853    0.286006    0.289454    0.292754
     0.293141    0.293397    0.297163    0.301504    0.303922    0.305936
     0.330249    0.332539    0.334232    0.337509    0.338336    0.338565
     0.339242    0.339483    0.339663    0.340043    0.340303    0.340596
     0.340651    0.340942    0.341209    0.341445    0.342037    0.342653
     0.343129    0.344484    0.364070    0.392911    0.396129    0.398605
     0.400882    0.404736    0.414801    0.443255    0.514409    0.518701
     0.521366    0.533253    0.547730    0.910142    0.922817    0.941956

 Minimum Search - Taking Simple RFO Step
 Searching for Lamda that Minimizes Along All modes
 Value Taken    Lamda =  -0.00338458
 Calculated Step too Large.  Step scaled by  0.389251
 Step Taken.  Stepsize is  0.300000

                             Maximum     Tolerance    Cnvgd?
         Gradient           0.007762      0.000300      NO
         Displacement       0.163346      0.001200      NO
         Energy change     -0.001282      0.000001      NO


 New Cartesian Coordinates Obtained by Inverse Iteration

 Displacement from previous Coordinates is:  2.331729
 ----------------------------------------------------------------
             Standard Nuclear Orientation (Angstroms)
    I     Atom           X                Y                Z
 ----------------------------------------------------------------
    1      C      -2.6411981005     1.1073158422    -0.3630396011
    2      H      -2.4387395098     1.8173213432    -1.1755186655
    3      C      -1.7083826531    -0.0972970464    -0.5754645476
    4      H      -1.8093771195    -0.8009174630     0.2514149045
    5      O      -0.3710483272     0.4539548686    -0.5746746427
    6      C      -1.9869965062    -0.8289617407    -1.8974538373
    7      H      -1.6831649633    -0.1697946559    -2.7181790924
    8      H      -1.3708056808    -1.7293235401    -1.9525939300
    9      C      -3.4630154484    -1.2094654238    -2.1093696826
   10      C      -3.9568601138    -2.3707414052    -1.2707336357
   11      O      -3.4477765957    -2.7792677625    -0.2555388721
   12      H      -4.8829282703    -2.8485918995    -1.6665827861
   13      C      -4.3918055183     0.0071643501    -1.8493896423
   14      H      -5.4431571568    -0.2923849911    -1.9216619223
   15      H      -4.2203354741     0.7351068464    -2.6501742132
   16      C      -4.1100490664     0.6607133281    -0.4948668907
   17      H      -4.7597707856     1.5337693647    -0.3789582784
   18      H      -4.3719647500    -0.0290665616     0.3156396789
   19      C      -2.3803647418     1.8818180872     0.9708873119
   20      C      -1.3407450360     3.0026927217     0.8778020977
   21      H      -1.3384533233     3.5999433317     1.7917113595
   22      H      -0.3404226202     2.6034132744     0.7196598710
   23      H      -1.5757763461     3.6618489590     0.0373770246
   24      C      -2.1231721425     0.9396171631     2.1324137269
   25      O      -1.2423310562     1.0674610440     2.9507661736
   26      H      -2.8404906349     0.0954244838     2.2196808353
   27      H      -3.6090584459    -1.5134212436    -3.1535146712
   28      H      -3.3456639360     2.3458971727     1.2365769799
   29      O       1.8008787079     0.4031698461    -0.9043700351
   30      C       3.0596551692    -0.2531588845    -0.8554377748
   31      H       3.0190892254    -1.2304416139    -1.3523062439
   32      C       0.7346959663    -0.3675719586    -0.3671642797
   33      H       0.6549408914    -1.3212562859    -0.9147743891
   34      C       4.0331980218     0.5991564464    -1.6702739752
   35      O       4.5375678006     0.2501312991    -2.7039748078
   36      O       4.2698613932     1.7880923409    -1.0812321294
   37      H       4.8799087051     2.2803723701    -1.6510201700
   38      C       3.4893792262    -0.4395520921     0.6059749386
   39      H       3.5709470784     0.5572398807     1.0634091744
   40      O       4.7406847319    -1.1030904348     0.6121542712
   41      H       4.9335216155    -1.3799687592     1.5160287922
   42      C       2.4084971283    -1.2515232709     1.3139876264
   43      H       2.4143074150    -2.2654797249     0.9006019995
   44      O       2.7093885354    -1.4330675160     2.7031242393
   45      H       2.6833656494    -0.5713824893     3.1405778772
   46      C       1.0129344223    -0.6504363426     1.1262252676
   47      H       0.9501060927     0.3164974477     1.6477403571
   48      O       0.0148492490    -1.5405962691     1.5962193971
   49      H       0.2451080131    -1.8155389188     2.4919188520
 ----------------------------------------------------------------
 Molecular Point Group                 C1    NOp =  1
 Largest Abelian Subgroup              C1    NOp =  1
 Nuclear Repulsion Energy =  2500.1230304673 hartrees
 There are       96 alpha and       96 beta electrons
 Applying Cartesian multipole field
    Component          Value
    ---------          -----
     (2,0,0)        1.00000E-12
     (0,2,0)        2.00000E-11
     (0,0,2)       -3.00000E-11
 Nucleus-field energy     =    -0.0000000168 hartrees
 Requested basis set is 6-311++G(d,p)
 There are 270 shells and 718 basis functions
 A cutoff of  1.0D-11 yielded  26551 shell pairs
 There are    184171 function pairs (    195357 Cartesian)
 Smallest overlap matrix eigenvalue = 1.19E-06

 Q-Chem warning in module stvman/mkSTV.C, line 306:

 Overlap eigenvalue is smaller than square root of threshold
 Use THRESH >= 12 to get rid of this warning

 Guess MOs from SCF MO coefficient file

 -----------------------------------------------------------------------
  General SCF calculation program by
  Eric Jon Sundstrom, Paul Horn, Yuezhi Mao, Dmitri Zuev, Alec White,
  David Stuck, Shaama M.S., Shane Yost, Joonho Lee, David Small,
  Daniel Levine, Susi Lehtola, Hugh Burton, Evgeny Epifanovsky
 -----------------------------------------------------------------------
 Exchange:     0.2000 Hartree-Fock + 0.0800 Slater + 0.7200 B88
 Correlation:  0.1900 VWN1RPA + 0.8100 LYP
 Using SG-1 standard quadrature grid
 using 6 threads for integral computing
 -------------------------------------------------------
 OpenMP Integral computing Module                
 Release: version 2.0, May 2017, Q-Chem Inc. Pleasanton 
 -------------------------------------------------------
 -------------------------------------------------------
 OpenMP BLAS3 based DFT computing Module                
 Release: version 1.0, May 2013, Q-Chem Inc. Pittsburgh 
 -------------------------------------------------------
 A restricted SCF calculation will be
 performed using DIIS
 SCF converges when DIIS error is below 1.0e-08
 ---------------------------------------
  Cycle       Energy         DIIS error
 ---------------------------------------
    1   -1301.4224235797      1.09e-03  
    2   -1301.5183192257      1.71e-04  
    3   -1301.5174733359      2.41e-04  
    4   -1301.5200044550      3.64e-05  
    5   -1301.5200393300      2.47e-05  
    6   -1301.5200676789      6.56e-06  
    7   -1301.5200696795      1.69e-06  
    8   -1301.5200698348      4.83e-07  
    9   -1301.5200698465      2.32e-07  
   10   -1301.5200698491      9.78e-08  
   11   -1301.5200698496      4.09e-08  
   12   -1301.5200698497      1.30e-08  
   13   -1301.5200698498      3.70e-09  Convergence criterion met
 ---------------------------------------
 SCF time:   CPU 2456.19s  wall 432.00s 
 SCF   energy in the final basis set =    -1301.5200698498
 Total energy in the final basis set =    -1301.5200698498

 --------------------------------------------------------------

                    Orbital Energies (a.u.)
 --------------------------------------------------------------

 Alpha MOs
 -- Occupied --
-19.1844 -19.1566 -19.1544 -19.1432 -19.1402 -19.1396 -19.1376 -19.1290
-19.1269 -10.3200 -10.2927 -10.2755 -10.2635 -10.2566 -10.2463 -10.2449
-10.2387 -10.2344 -10.2057 -10.1977 -10.1952 -10.1934 -10.1884 -10.1853
-10.1576  -1.1283  -1.0962  -1.0704  -1.0663  -1.0564  -1.0481  -1.0386
 -1.0351  -1.0317  -0.8649  -0.8166  -0.8055  -0.7930  -0.7603  -0.7504
 -0.6945  -0.6767  -0.6702  -0.6535  -0.6446  -0.6240  -0.6123  -0.6065
 -0.5667  -0.5582  -0.5550  -0.5443  -0.5421  -0.5169  -0.5096  -0.5076
 -0.5020  -0.4964  -0.4946  -0.4874  -0.4855  -0.4788  -0.4771  -0.4659
 -0.4485  -0.4446  -0.4367  -0.4322  -0.4292  -0.4208  -0.4178  -0.4123
 -0.4019  -0.3956  -0.3936  -0.3877  -0.3843  -0.3815  -0.3767  -0.3732
 -0.3658  -0.3639  -0.3594  -0.3466  -0.3455  -0.3401  -0.3348  -0.3318
 -0.3158  -0.3108  -0.3029  -0.2913  -0.2798  -0.2714  -0.2697  -0.2591
 -- Virtual --
 -0.0506  -0.0371  -0.0272  -0.0192  -0.0154  -0.0066  -0.0048   0.0008
  0.0029   0.0099   0.0161   0.0210   0.0214   0.0259   0.0324   0.0357
  0.0417   0.0462   0.0475   0.0525   0.0537   0.0597   0.0625   0.0675
  0.0724   0.0760   0.0774   0.0797   0.0814   0.0839   0.0862   0.0877
  0.0954   0.0965   0.0989   0.1007   0.1022   0.1041   0.1067   0.1088
  0.1113   0.1139   0.1154   0.1169   0.1192   0.1220   0.1242   0.1266
  0.1291   0.1309   0.1330   0.1350   0.1369   0.1389   0.1413   0.1428
  0.1450   0.1473   0.1504   0.1531   0.1547   0.1555   0.1584   0.1589
  0.1621   0.1647   0.1649   0.1702   0.1721   0.1745   0.1755   0.1784
  0.1829   0.1846   0.1867   0.1885   0.1924   0.1931   0.1969   0.2004
  0.2030   0.2039   0.2069   0.2097   0.2124   0.2147   0.2188   0.2209
  0.2234   0.2262   0.2298   0.2312   0.2319   0.2370   0.2419   0.2421
  0.2444   0.2495   0.2514   0.2527   0.2565   0.2569   0.2607   0.2646
  0.2658   0.2686   0.2694   0.2732   0.2764   0.2793   0.2803   0.2821
  0.2872   0.2901   0.2921   0.2966   0.2982   0.3016   0.3044   0.3080
  0.3094   0.3112   0.3156   0.3167   0.3185   0.3206   0.3237   0.3271
  0.3298   0.3335   0.3348   0.3352   0.3411   0.3427   0.3498   0.3506
  0.3555   0.3576   0.3626   0.3645   0.3661   0.3697   0.3725   0.3749
  0.3762   0.3800   0.3832   0.3852   0.3889   0.3898   0.3973   0.3988
  0.4043   0.4050   0.4090   0.4162   0.4200   0.4210   0.4306   0.4319
  0.4366   0.4384   0.4445   0.4459   0.4542   0.4636   0.4683   0.4694
  0.4758   0.4801   0.4878   0.4928   0.4991   0.5005   0.5061   0.5154
  0.5202   0.5263   0.5273   0.5297   0.5461   0.5506   0.5515   0.5639
  0.5658   0.5685   0.5747   0.5869   0.5928   0.5961   0.5983   0.6047
  0.6118   0.6157   0.6243   0.6312   0.6358   0.6402   0.6409   0.6447
  0.6491   0.6508   0.6578   0.6641   0.6697   0.6772   0.6806   0.6824
  0.6901   0.6930   0.6977   0.7000   0.7057   0.7081   0.7204   0.7268
  0.7324   0.7378   0.7425   0.7440   0.7481   0.7530   0.7567   0.7615
  0.7641   0.7688   0.7715   0.7761   0.7815   0.7864   0.7946   0.7983
  0.8011   0.8079   0.8141   0.8158   0.8209   0.8323   0.8360   0.8436
  0.8537   0.8646   0.8669   0.8788   0.9025   0.9175   0.9239   0.9289
  0.9472   0.9494   0.9707   0.9801   0.9875   0.9985   1.0099   1.0310
  1.0348   1.0372   1.0419   1.0558   1.0761   1.0796   1.0880   1.0981
  1.1151   1.1178   1.1266   1.1366   1.1455   1.1500   1.1529   1.1611
  1.1653   1.1692   1.1814   1.1846   1.1865   1.1952   1.2067   1.2095
  1.2124   1.2259   1.2271   1.2353   1.2409   1.2467   1.2504   1.2566
  1.2590   1.2629   1.2727   1.2852   1.2899   1.2932   1.3027   1.3128
  1.3188   1.3296   1.3412   1.3463   1.3611   1.3703   1.3779   1.3881
  1.3968   1.4172   1.4206   1.4277   1.4408   1.4536   1.4596   1.4713
  1.4824   1.4921   1.4975   1.5105   1.5133   1.5153   1.5243   1.5378
  1.5406   1.5485   1.5571   1.5660   1.5680   1.5730   1.5748   1.5849
  1.5873   1.5954   1.5975   1.6005   1.6035   1.6140   1.6161   1.6250
  1.6288   1.6330   1.6374   1.6417   1.6461   1.6495   1.6530   1.6560
  1.6622   1.6655   1.6716   1.6779   1.6835   1.6949   1.7046   1.7063
  1.7181   1.7219   1.7256   1.7306   1.7375   1.7447   1.7566   1.7653
  1.7665   1.7698   1.7826   1.7965   1.8013   1.8084   1.8113   1.8237
  1.8309   1.8343   1.8434   1.8476   1.8565   1.8660   1.8737   1.8777
  1.8917   1.9033   1.9059   1.9150   1.9199   1.9321   1.9396   1.9427
  1.9647   1.9759   1.9831   1.9921   2.0087   2.0116   2.0136   2.0287
  2.0352   2.0440   2.0475   2.0636   2.0637   2.0826   2.0839   2.0982
  2.1066   2.1217   2.1295   2.1453   2.1542   2.1570   2.1596   2.1774
  2.1870   2.1899   2.2091   2.2183   2.2228   2.2358   2.2409   2.2614
  2.2670   2.2880   2.2959   2.3092   2.3124   2.3265   2.3501   2.3586
  2.3670   2.3763   2.3860   2.3965   2.4115   2.4377   2.4450   2.4612
  2.4862   2.5115   2.5160   2.5331   2.5423   2.5460   2.5591   2.5624
  2.5787   2.5895   2.5936   2.6008   2.6137   2.6180   2.6353   2.6380
  2.6509   2.6537   2.6649   2.6733   2.6845   2.6999   2.7039   2.7076
  2.7259   2.7410   2.7457   2.7633   2.7682   2.7851   2.8013   2.8062
  2.8072   2.8206   2.8320   2.8403   2.8500   2.8622   2.8679   2.8853
  2.8957   2.8993   2.9041   2.9082   2.9136   2.9202   2.9287   2.9389
  2.9478   2.9570   2.9630   2.9758   2.9785   2.9902   2.9957   3.0097
  3.0123   3.0239   3.0393   3.0455   3.0571   3.0648   3.0775   3.0877
  3.0938   3.1013   3.1194   3.1266   3.1336   3.1449   3.1483   3.1592
  3.1749   3.1809   3.1812   3.1985   3.2029   3.2162   3.2262   3.2345
  3.2701   3.2877   3.2934   3.3153   3.3222   3.3349   3.3405   3.3513
  3.3665   3.3857   3.3933   3.3968   3.4128   3.4342   3.4492   3.4823
  3.5003   3.5234   3.5265   3.5384   3.5462   3.5848   3.6225   3.6887
  3.7838   3.7899   3.8050   3.8162   3.8307   3.8413   3.8453   3.8681
  3.8934   3.9113   3.9325   3.9392   3.9455   3.9507   3.9882   4.0110
  4.0221   4.0434   4.0735   4.0967   4.1062   4.1310   4.1546   4.1847
  4.1860   4.2168   4.2305   4.2591   4.2986   4.3149   4.3304   4.3457
  4.3532   4.4159   4.9926   5.0701   5.0787   5.1081   5.1264   5.1406
  5.1530   5.1600   5.1937   5.1959   5.2048   5.2797   5.3816   5.3927
  5.4285   5.4434   5.4800   5.5042   5.6052   5.6281   5.6592   5.6776
  5.7431   5.7630   5.7755   5.8171   5.8534  23.7649  23.7682  23.7941
 23.8019  23.8246  23.8268  23.8506  23.8754  23.8810  23.8953  23.9100
 23.9232  23.9364  23.9463  23.9612  24.0166  49.8744  49.9134  49.9539
 49.9613  49.9671  49.9824  49.9969  50.0197  50.0271
 --------------------------------------------------------------

          Ground-State Mulliken Net Atomic Charges

     Atom                 Charge (a.u.)
  ----------------------------------------
      1 C                     0.767230
      2 H                     0.252742
      3 C                    -1.193347
      4 H                     0.404025
      5 O                     0.197160
      6 C                    -0.577170
      7 H                     0.194854
      8 H                     0.172429
      9 C                     0.549842
     10 C                    -0.359515
     11 O                    -0.181970
     12 H                     0.109261
     13 C                    -0.627057
     14 H                     0.202082
     15 H                     0.149643
     16 C                    -0.355212
     17 H                     0.164406
     18 H                     0.189797
     19 C                     0.012791
     20 C                    -0.713898
     21 H                     0.155869
     22 H                     0.240991
     23 H                     0.120757
     24 C                    -0.184350
     25 O                    -0.147475
     26 H                     0.131795
     27 H                     0.262141
     28 H                     0.220861
     29 O                     0.110458
     30 C                    -0.316993
     31 H                     0.266580
     32 C                    -0.449509
     33 H                     0.236987
     34 C                     0.128789
     35 O                    -0.208874
     36 O                    -0.116576
     37 H                     0.295806
     38 C                    -0.286775
     39 H                     0.274622
     40 O                    -0.151609
     41 H                     0.262962
     42 C                    -0.797335
     43 H                     0.282855
     44 O                    -0.193493
     45 H                     0.277180
     46 C                    -0.287627
     47 H                     0.321109
     48 O                    -0.080304
     49 H                     0.273066
  ----------------------------------------
  Sum of atomic charges =     0.000000

 -----------------------------------------------------------------
                    Cartesian Multipole Moments
 -----------------------------------------------------------------
    Charge (ESU x 10^10)
                 0.0000
    Dipole Moment (Debye)
         X      -3.7174      Y       1.7235      Z      -0.8096
       Tot       4.1768
    Quadrupole Moments (Debye-Ang)
        XX    -138.6818     XY       2.9338     YY    -152.6747
        XZ      22.6065     YZ       1.8817     ZZ    -153.4770
    Octopole Moments (Debye-Ang^2)
       XXX     -66.4970    XXY      73.2069    XYY      37.6587
       YYY      61.8251    XXZ      36.7742    XYZ     -30.1884
       YYZ     -15.7166    XZZ     -18.0857    YZZ       0.3118
       ZZZ      37.3367
    Hexadecapole Moments (Debye-Ang^3)
      XXXX   -8051.2431   XXXY     248.6571   XXYY   -1588.3408
      XYYY     -37.5043   YYYY   -1930.4331   XXXZ     195.4580
      XXYZ     -50.3872   XYYZ     -87.1821   YYYZ     -63.6572
      XXZZ   -1748.4757   XYZZ      81.5024   YYZZ    -665.7868
      XZZZ      39.8699   YZZZ     -94.1820   ZZZZ   -2374.6054
 -----------------------------------------------------------------
 Calculating analytic gradient of the SCF energy
 Gradient of SCF Energy
            1           2           3           4           5           6
    1   0.0004897  -0.0003495  -0.0033777   0.0002076   0.0029154   0.0012600
    2  -0.0002122   0.0006499   0.0007744   0.0004513  -0.0007700  -0.0010546
    3  -0.0009805  -0.0000215   0.0002754  -0.0003407  -0.0010402  -0.0002368
            7           8           9          10          11          12
    1  -0.0005122  -0.0004834   0.0010707  -0.0016313   0.0000029   0.0003063
    2   0.0001801   0.0000708  -0.0021720   0.0018561  -0.0002977  -0.0009051
    3  -0.0002631   0.0004361  -0.0015131   0.0015330   0.0006994  -0.0014809
           13          14          15          16          17          18
    1  -0.0005368   0.0000142   0.0002561   0.0005374   0.0000318  -0.0002641
    2   0.0012768   0.0000553  -0.0001439  -0.0009511  -0.0002219   0.0002167
    3   0.0022759  -0.0000550  -0.0002462  -0.0000591  -0.0004379  -0.0000219
           19          20          21          22          23          24
    1   0.0004603   0.0002362  -0.0004679  -0.0000218   0.0002844   0.0001653
    2  -0.0003569   0.0002472   0.0002092  -0.0000435  -0.0001967  -0.0001981
    3  -0.0007691   0.0007909  -0.0002225   0.0000391  -0.0003742  -0.0012187
           25          26          27          28          29          30
    1   0.0013397  -0.0007795  -0.0003188  -0.0000794   0.0000666  -0.0009512
    2  -0.0010150  -0.0004246   0.0006410   0.0005164   0.0009096  -0.0002941
    3   0.0008394  -0.0001302   0.0000290   0.0004714   0.0007574   0.0009741
           31          32          33          34          35          36
    1   0.0001222  -0.0015312   0.0013814  -0.0010263   0.0004729   0.0001013
    2  -0.0003251   0.0010123   0.0000616   0.0021958  -0.0007458  -0.0010837
    3   0.0000275  -0.0008806  -0.0006500  -0.0024671   0.0005870   0.0006491
           37          38          39          40          41          42
    1   0.0000590   0.0007815  -0.0002455  -0.0010382   0.0005320   0.0008094
    2   0.0001263  -0.0011908   0.0006401   0.0002995  -0.0000470   0.0008409
    3   0.0000520   0.0011392  -0.0002190  -0.0005534   0.0003812   0.0000691
           43          44          45          46          47          48
    1  -0.0001651  -0.0006142   0.0003686  -0.0006064   0.0002503   0.0003972
    2  -0.0000706  -0.0006618   0.0006570  -0.0017241   0.0007477   0.0014856
    3  -0.0003069  -0.0007334   0.0000678   0.0022861  -0.0004418   0.0011065
           49
    1   0.0000801
    2  -0.0010153
    3   0.0001774
 Max gradient component =       3.378E-03
 RMS gradient           =       8.809E-04
 Gradient time:  CPU 539.86 s  wall 91.04 s
 Geometry Optimization Parameters
   NAtoms,    NIC,     NZ,  NCons,   NDum,   NFix, NCnnct, MaxDiis
       49     390       0       0       0       0       0       0

 Cartesian Hessian Update
 Hessian Updated using BFGS Update


** GEOMETRY OPTIMIZATION IN DELOCALIZED INTERNAL COORDINATES **
   Searching for a Minimum

   Optimization Cycle:   7

                       Coordinates (Angstroms)
     ATOM                X               Y               Z
      1  C        -2.6411981005    1.1073158422   -0.3630396011
      2  H        -2.4387395098    1.8173213432   -1.1755186655
      3  C        -1.7083826531   -0.0972970464   -0.5754645476
      4  H        -1.8093771195   -0.8009174630    0.2514149045
      5  O        -0.3710483272    0.4539548686   -0.5746746427
      6  C        -1.9869965062   -0.8289617407   -1.8974538373
      7  H        -1.6831649633   -0.1697946559   -2.7181790924
      8  H        -1.3708056808   -1.7293235401   -1.9525939300
      9  C        -3.4630154484   -1.2094654238   -2.1093696826
     10  C        -3.9568601138   -2.3707414052   -1.2707336357
     11  O        -3.4477765957   -2.7792677625   -0.2555388721
     12  H        -4.8829282703   -2.8485918995   -1.6665827861
     13  C        -4.3918055183    0.0071643501   -1.8493896423
     14  H        -5.4431571568   -0.2923849911   -1.9216619223
     15  H        -4.2203354741    0.7351068464   -2.6501742132
     16  C        -4.1100490664    0.6607133281   -0.4948668907
     17  H        -4.7597707856    1.5337693647   -0.3789582784
     18  H        -4.3719647500   -0.0290665616    0.3156396789
     19  C        -2.3803647418    1.8818180872    0.9708873119
     20  C        -1.3407450360    3.0026927217    0.8778020977
     21  H        -1.3384533233    3.5999433317    1.7917113595
     22  H        -0.3404226202    2.6034132744    0.7196598710
     23  H        -1.5757763461    3.6618489590    0.0373770246
     24  C        -2.1231721425    0.9396171631    2.1324137269
     25  O        -1.2423310562    1.0674610440    2.9507661736
     26  H        -2.8404906349    0.0954244838    2.2196808353
     27  H        -3.6090584459   -1.5134212436   -3.1535146712
     28  H        -3.3456639360    2.3458971727    1.2365769799
     29  O         1.8008787079    0.4031698461   -0.9043700351
     30  C         3.0596551692   -0.2531588845   -0.8554377748
     31  H         3.0190892254   -1.2304416139   -1.3523062439
     32  C         0.7346959663   -0.3675719586   -0.3671642797
     33  H         0.6549408914   -1.3212562859   -0.9147743891
     34  C         4.0331980218    0.5991564464   -1.6702739752
     35  O         4.5375678006    0.2501312991   -2.7039748078
     36  O         4.2698613932    1.7880923409   -1.0812321294
     37  H         4.8799087051    2.2803723701   -1.6510201700
     38  C         3.4893792262   -0.4395520921    0.6059749386
     39  H         3.5709470784    0.5572398807    1.0634091744
     40  O         4.7406847319   -1.1030904348    0.6121542712
     41  H         4.9335216155   -1.3799687592    1.5160287922
     42  C         2.4084971283   -1.2515232709    1.3139876264
     43  H         2.4143074150   -2.2654797249    0.9006019995
     44  O         2.7093885354   -1.4330675160    2.7031242393
     45  H         2.6833656494   -0.5713824893    3.1405778772
     46  C         1.0129344223   -0.6504363426    1.1262252676
     47  H         0.9501060927    0.3164974477    1.6477403571
     48  O         0.0148492490   -1.5405962691    1.5962193971
     49  H         0.2451080131   -1.8155389188    2.4919188520
   Point Group: c1    Number of degrees of freedom:   141


   Energy is  -1301.520069850

 Hessian Updated using BFGS Update

139 Hessian modes will be used to form the next step
  Hessian Eigenvalues:
     0.002157    0.003501    0.005196    0.006036    0.006309    0.006379
     0.006575    0.006820    0.007668    0.008008    0.008195    0.010272
     0.010974    0.011305    0.012234    0.014453    0.018134    0.020096
     0.022058    0.023223    0.030796    0.031542    0.032410    0.033924
     0.037236    0.040733    0.041171    0.042509    0.045526    0.045774
     0.046616    0.047470    0.047710    0.048246    0.049244    0.049793
     0.051573    0.051758    0.054030    0.054347    0.054580    0.055789
     0.056644    0.057054    0.057222    0.058374    0.060756    0.060903
     0.061418    0.068719    0.069224    0.070463    0.075283    0.078333
     0.082555    0.083057    0.083432    0.088158    0.093841    0.096742
     0.106027    0.115424    0.120989    0.132494    0.141902    0.147649
     0.148581    0.159572    0.159985    0.160017    0.160138    0.160329
     0.161695    0.165421    0.168573    0.171665    0.178016    0.182837
     0.185944    0.187683    0.192378    0.196934    0.204227    0.215584
     0.221768    0.223611    0.245033    0.250454    0.259326    0.265057
     0.271029    0.274132    0.276066    0.284795    0.285296    0.289725
     0.292699    0.293090    0.293883    0.296414    0.301586    0.303943
     0.306271    0.322809    0.330735    0.333351    0.336593    0.338376
     0.338473    0.339243    0.339471    0.339663    0.340026    0.340230
     0.340503    0.340607    0.340939    0.341168    0.341353    0.341928
     0.342492    0.343110    0.344528    0.352063    0.390928    0.395580
     0.398727    0.400879    0.404834    0.413700    0.427089    0.514393
     0.518696    0.521277    0.532829    0.547106    0.921560    0.924655
     0.941357

 Minimum Search - Taking Simple RFO Step
 Searching for Lamda that Minimizes Along All modes
 Value Taken    Lamda =  -0.00198477
 Calculated Step too Large.  Step scaled by  0.727231
 Step Taken.  Stepsize is  0.300000

                             Maximum     Tolerance    Cnvgd?
         Gradient           0.010068      0.000300      NO
         Displacement       0.086243      0.001200      NO
         Energy change     -0.000714      0.000001      NO


 New Cartesian Coordinates Obtained by Inverse Iteration

 Displacement from previous Coordinates is:  1.116597
 ----------------------------------------------------------------
             Standard Nuclear Orientation (Angstroms)
    I     Atom           X                Y                Z
 ----------------------------------------------------------------
    1      C      -2.6565902274     1.1053045599    -0.3317496705
    2      H      -2.4783483555     1.8201059732    -1.1457601358
    3      C      -1.6948616220    -0.0781485281    -0.5677626497
    4      H      -1.7920210166    -0.8127044039     0.2325028282
    5      O      -0.3632087443     0.4805506277    -0.5428097379
    6      C      -1.9525514653    -0.7587382685    -1.9205063745
    7      H      -1.6672193561    -0.0577432564    -2.7118719660
    8      H      -1.3072232480    -1.6356061044    -2.0167534701
    9      C      -3.4144572520    -1.1796856195    -2.1406636691
   10      C      -3.8553079568    -2.3902970056    -1.3447714070
   11      O      -3.2969570181    -2.8376728371    -0.3701602819
   12      H      -4.8110199512    -2.8383293943    -1.6990281176
   13      C      -4.3832387082    -0.0078083782    -1.8339976745
   14      H      -5.4236819506    -0.3434775381    -1.9077630793
   15      H      -4.2449169696     0.7499466504    -2.6131686684
   16      C      -4.1121689541     0.6177580584    -0.4634991768
   17      H      -4.7906047848     1.4645257806    -0.3192475790
   18      H      -4.3423396185    -0.1010758473     0.3320264460
   19      C      -2.4173235777     1.8976481701     0.9976929354
   20      C      -1.4487068944     3.0770120882     0.8729801406
   21      H      -1.4361549147     3.6637834200     1.7940053650
   22      H      -0.4349221991     2.7372785212     0.6653254385
   23      H      -1.7580487030     3.7333677834     0.0542251931
   24      C      -2.0894872649     0.9910652276     2.1687786783
   25      O      -1.2068501444     1.1891706969     2.9739192572
   26      H      -2.7541428069     0.1091459621     2.2814682009
   27      H      -3.5585001129    -1.4504868704    -3.1945602278
   28      H      -3.4025298664     2.3064496675     1.2781988707
   29      O       1.8082054255     0.3793180112    -0.9089396709
   30      C       3.0529802575    -0.3035507351    -0.8585003717
   31      H       2.9835380147    -1.2865891787    -1.3404034768
   32      C       0.7307358490    -0.3635831534    -0.3525696030
   33      H       0.6161122948    -1.3166027738    -0.8933110977
   34      C       4.0419211603     0.5121581313    -1.6883488908
   35      O       4.5215761289     0.1456846091    -2.7310911544
   36      O       4.2918263066     1.7154526017    -1.1332983217
   37      H       4.8986458726     2.1826761420    -1.7288888940
   38      C       3.4896818891    -0.4730988475     0.6017567519
   39      H       3.5802791566     0.5284997776     1.0463237517
   40      O       4.7359722249    -1.1462512520     0.6174817054
   41      H       4.9199770078    -1.4141992257     1.5268679333
   42      C       2.4015899031    -1.2676729833     1.3222744561
   43      H       2.3933817139    -2.2843136239     0.9149226526
   44      O       2.7079624166    -1.4435691595     2.7114496023
   45      H       2.6795854794    -0.5790986457     3.1454267529
   46      C       1.0129282979    -0.6465116226     1.1395721028
   47      H       0.9642592373     0.3199264530     1.6618562385
   48      O       0.0019805899    -1.5192839041     1.6154445999
   49      H       0.2292751725    -1.7749062385     2.5185495058
 ----------------------------------------------------------------
 Molecular Point Group                 C1    NOp =  1
 Largest Abelian Subgroup              C1    NOp =  1
 Nuclear Repulsion Energy =  2497.5224910546 hartrees
 There are       96 alpha and       96 beta electrons
 Applying Cartesian multipole field
    Component          Value
    ---------          -----
     (2,0,0)        1.00000E-12
     (0,2,0)        2.00000E-11
     (0,0,2)       -3.00000E-11
 Nucleus-field energy     =    -0.0000000174 hartrees
 Requested basis set is 6-311++G(d,p)
 There are 270 shells and 718 basis functions
 A cutoff of  1.0D-11 yielded  26536 shell pairs
 There are    183951 function pairs (    195119 Cartesian)
 Smallest overlap matrix eigenvalue = 1.21E-06

 Q-Chem warning in module stvman/mkSTV.C, line 306:

 Overlap eigenvalue is smaller than square root of threshold
 Use THRESH >= 12 to get rid of this warning

 Guess MOs from SCF MO coefficient file

 -----------------------------------------------------------------------
  General SCF calculation program by
  Eric Jon Sundstrom, Paul Horn, Yuezhi Mao, Dmitri Zuev, Alec White,
  David Stuck, Shaama M.S., Shane Yost, Joonho Lee, David Small,
  Daniel Levine, Susi Lehtola, Hugh Burton, Evgeny Epifanovsky
 -----------------------------------------------------------------------
 Exchange:     0.2000 Hartree-Fock + 0.0800 Slater + 0.7200 B88
 Correlation:  0.1900 VWN1RPA + 0.8100 LYP
 Using SG-1 standard quadrature grid
 using 6 threads for integral computing
 -------------------------------------------------------
 OpenMP Integral computing Module                
 Release: version 2.0, May 2017, Q-Chem Inc. Pleasanton 
 -------------------------------------------------------
 -------------------------------------------------------
 OpenMP BLAS3 based DFT computing Module                
 Release: version 1.0, May 2013, Q-Chem Inc. Pittsburgh 
 -------------------------------------------------------
 A restricted SCF calculation will be
 performed using DIIS
 SCF converges when DIIS error is below 1.0e-08
 ---------------------------------------
  Cycle       Energy         DIIS error
 ---------------------------------------
    1   -1301.4987727133      5.13e-04  
    2   -1301.5206499237      6.11e-05  
    3   -1301.5207352545      6.28e-05  
    4   -1301.5209092085      2.12e-05  
    5   -1301.5209260758      9.32e-06  
    6   -1301.5209300628      2.84e-06  
    7   -1301.5209304014      1.04e-06  
    8   -1301.5209304563      1.71e-07  
    9   -1301.5209304582      1.11e-07  
   10   -1301.5209304587      5.04e-08  
   11   -1301.5209304586      1.67e-08  
   12   -1301.5209304588      5.05e-09  Convergence criterion met
 ---------------------------------------
 SCF time:   CPU 2265.10s  wall 398.00s 
 SCF   energy in the final basis set =    -1301.5209304588
 Total energy in the final basis set =    -1301.5209304588

 --------------------------------------------------------------

                    Orbital Energies (a.u.)
 --------------------------------------------------------------

 Alpha MOs
 -- Occupied --
-19.1844 -19.1570 -19.1550 -19.1434 -19.1403 -19.1401 -19.1390 -19.1289
-19.1273 -10.3203 -10.2930 -10.2757 -10.2644 -10.2570 -10.2464 -10.2453
-10.2394 -10.2344 -10.2057 -10.1979 -10.1961 -10.1942 -10.1890 -10.1848
-10.1585  -1.1278  -1.0963  -1.0692  -1.0664  -1.0558  -1.0487  -1.0371
 -1.0357  -1.0325  -0.8651  -0.8166  -0.8059  -0.7932  -0.7605  -0.7508
 -0.6948  -0.6768  -0.6698  -0.6541  -0.6441  -0.6236  -0.6128  -0.6072
 -0.5669  -0.5591  -0.5551  -0.5451  -0.5418  -0.5174  -0.5093  -0.5074
 -0.5023  -0.4964  -0.4947  -0.4875  -0.4856  -0.4784  -0.4772  -0.4658
 -0.4483  -0.4446  -0.4371  -0.4332  -0.4298  -0.4211  -0.4173  -0.4130
 -0.4019  -0.3960  -0.3941  -0.3879  -0.3844  -0.3820  -0.3771  -0.3738
 -0.3662  -0.3644  -0.3594  -0.3472  -0.3454  -0.3395  -0.3350  -0.3319
 -0.3167  -0.3112  -0.3032  -0.2917  -0.2801  -0.2719  -0.2700  -0.2600
 -- Virtual --
 -0.0511  -0.0378  -0.0279  -0.0192  -0.0153  -0.0070  -0.0048   0.0003
  0.0028   0.0099   0.0159   0.0205   0.0211   0.0254   0.0328   0.0359
  0.0415   0.0462   0.0471   0.0521   0.0536   0.0593   0.0627   0.0679
  0.0720   0.0755   0.0769   0.0792   0.0808   0.0846   0.0858   0.0873
  0.0948   0.0967   0.0981   0.1005   0.1019   0.1038   0.1065   0.1084
  0.1117   0.1134   0.1152   0.1164   0.1190   0.1220   0.1240   0.1256
  0.1285   0.1309   0.1324   0.1346   0.1368   0.1390   0.1413   0.1431
  0.1447   0.1471   0.1500   0.1527   0.1547   0.1552   0.1579   0.1591
  0.1628   0.1640   0.1647   0.1686   0.1717   0.1738   0.1757   0.1784
  0.1818   0.1840   0.1867   0.1881   0.1923   0.1927   0.1962   0.1988
  0.2019   0.2032   0.2062   0.2085   0.2122   0.2142   0.2190   0.2218
  0.2234   0.2268   0.2292   0.2313   0.2315   0.2362   0.2409   0.2434
  0.2445   0.2482   0.2504   0.2520   0.2551   0.2562   0.2605   0.2643
  0.2649   0.2678   0.2687   0.2715   0.2760   0.2770   0.2796   0.2823
  0.2882   0.2897   0.2912   0.2960   0.2995   0.3011   0.3033   0.3073
  0.3088   0.3096   0.3142   0.3152   0.3183   0.3214   0.3232   0.3274
  0.3294   0.3323   0.3338   0.3349   0.3401   0.3428   0.3495   0.3497
  0.3547   0.3575   0.3621   0.3629   0.3656   0.3698   0.3705   0.3728
  0.3760   0.3792   0.3822   0.3845   0.3883   0.3910   0.3972   0.3980
  0.4034   0.4043   0.4094   0.4146   0.4196   0.4209   0.4270   0.4309
  0.4346   0.4373   0.4423   0.4455   0.4545   0.4642   0.4682   0.4689
  0.4748   0.4820   0.4868   0.4943   0.4988   0.5015   0.5037   0.5147
  0.5198   0.5246   0.5262   0.5302   0.5464   0.5497   0.5509   0.5624
  0.5660   0.5688   0.5730   0.5867   0.5920   0.5950   0.5990   0.6033
  0.6121   0.6136   0.6240   0.6295   0.6326   0.6382   0.6397   0.6435
  0.6477   0.6510   0.6576   0.6642   0.6688   0.6774   0.6813   0.6826
  0.6876   0.6913   0.6967   0.6993   0.7041   0.7057   0.7189   0.7234
  0.7299   0.7367   0.7421   0.7446   0.7458   0.7515   0.7558   0.7620
  0.7648   0.7680   0.7738   0.7760   0.7815   0.7865   0.7944   0.7984
  0.7999   0.8060   0.8110   0.8148   0.8224   0.8315   0.8335   0.8463
  0.8528   0.8653   0.8698   0.8746   0.9004   0.9152   0.9235   0.9263
  0.9465   0.9512   0.9653   0.9816   0.9862   0.9959   1.0108   1.0242
  1.0342   1.0363   1.0419   1.0534   1.0739   1.0797   1.0878   1.0944
  1.1172   1.1207   1.1265   1.1351   1.1469   1.1501   1.1527   1.1610
  1.1642   1.1710   1.1775   1.1856   1.1867   1.1921   1.2048   1.2062
  1.2103   1.2226   1.2286   1.2354   1.2408   1.2451   1.2467   1.2544
  1.2564   1.2637   1.2718   1.2835   1.2906   1.2942   1.3033   1.3162
  1.3187   1.3315   1.3398   1.3458   1.3598   1.3701   1.3770   1.3899
  1.3955   1.4102   1.4197   1.4250   1.4411   1.4478   1.4586   1.4667
  1.4803   1.4892   1.4972   1.5094   1.5131   1.5149   1.5214   1.5369
  1.5402   1.5470   1.5573   1.5646   1.5669   1.5746   1.5763   1.5836
  1.5875   1.5917   1.5956   1.6012   1.6030   1.6113   1.6138   1.6227
  1.6251   1.6324   1.6375   1.6418   1.6445   1.6467   1.6533   1.6546
  1.6604   1.6665   1.6715   1.6767   1.6829   1.6945   1.7016   1.7041
  1.7188   1.7206   1.7268   1.7328   1.7370   1.7483   1.7538   1.7619
  1.7656   1.7708   1.7829   1.7936   1.8000   1.8039   1.8076   1.8226
  1.8297   1.8330   1.8415   1.8475   1.8583   1.8651   1.8711   1.8790
  1.8875   1.9016   1.9055   1.9156   1.9217   1.9331   1.9371   1.9400
  1.9647   1.9739   1.9859   1.9958   2.0074   2.0100   2.0123   2.0300
  2.0326   2.0448   2.0470   2.0622   2.0647   2.0802   2.0830   2.0945
  2.1062   2.1215   2.1271   2.1431   2.1498   2.1548   2.1572   2.1771
  2.1835   2.1867   2.2074   2.2174   2.2211   2.2352   2.2385   2.2596
  2.2655   2.2880   2.2946   2.3088   2.3123   2.3268   2.3484   2.3548
  2.3647   2.3747   2.3848   2.3963   2.4065   2.4354   2.4402   2.4612
  2.4834   2.5106   2.5146   2.5315   2.5422   2.5488   2.5605   2.5606
  2.5781   2.5878   2.5936   2.6023   2.6145   2.6164   2.6332   2.6387
  2.6488   2.6523   2.6636   2.6713   2.6813   2.6992   2.7046   2.7086
  2.7225   2.7381   2.7441   2.7661   2.7679   2.7856   2.8007   2.8019
  2.8043   2.8213   2.8312   2.8417   2.8486   2.8604   2.8678   2.8833
  2.8931   2.8975   2.8998   2.9063   2.9129   2.9147   2.9260   2.9378
  2.9482   2.9571   2.9591   2.9732   2.9756   2.9911   2.9975   3.0113
  3.0134   3.0239   3.0393   3.0465   3.0571   3.0658   3.0732   3.0850
  3.0914   3.0998   3.1173   3.1217   3.1304   3.1458   3.1485   3.1570
  3.1704   3.1782   3.1831   3.1940   3.1999   3.2126   3.2224   3.2310
  3.2687   3.2867   3.2904   3.3148   3.3211   3.3323   3.3404   3.3530
  3.3634   3.3843   3.3875   3.3966   3.4132   3.4337   3.4481   3.4800
  3.4999   3.5209   3.5252   3.5369   3.5448   3.5816   3.6202   3.6879
  3.7818   3.7879   3.8035   3.8140   3.8280   3.8372   3.8411   3.8610
  3.8937   3.9117   3.9320   3.9334   3.9453   3.9510   3.9899   4.0112
  4.0213   4.0440   4.0735   4.0942   4.1063   4.1298   4.1552   4.1833
  4.1876   4.2198   4.2350   4.2608   4.2984   4.3119   4.3320   4.3430
  4.3525   4.4093   4.9922   5.0705   5.0781   5.1066   5.1245   5.1333
  5.1563   5.1634   5.1935   5.1964   5.2021   5.2790   5.3827   5.3928
  5.4287   5.4421   5.4797   5.5033   5.6009   5.6253   5.6550   5.6720
  5.7361   5.7606   5.7718   5.8130   5.8534  23.7652  23.7689  23.7923
 23.8019  23.8220  23.8249  23.8503  23.8739  23.8788  23.8940  23.9073
 23.9193  23.9338  23.9452  23.9629  24.0136  49.8736  49.9126  49.9520
 49.9598  49.9656  49.9798  49.9950  50.0191  50.0277
 --------------------------------------------------------------

          Ground-State Mulliken Net Atomic Charges

     Atom                 Charge (a.u.)
  ----------------------------------------
      1 C                     0.809692
      2 H                     0.247587
      3 C                    -1.214928
      4 H                     0.385883
      5 O                     0.197812
      6 C                    -0.550296
      7 H                     0.195754
      8 H                     0.169933
      9 C                     0.539321
     10 C                    -0.351627
     11 O                    -0.179871
     12 H                     0.106918
     13 C                    -0.631879
     14 H                     0.201451
     15 H                     0.151219
     16 C                    -0.352529
     17 H                     0.167481
     18 H                     0.189908
     19 C                    -0.002415
     20 C                    -0.729785
     21 H                     0.158163
     22 H                     0.237300
     23 H                     0.123684
     24 C                    -0.180413
     25 O                    -0.151243
     26 H                     0.136313
     27 H                     0.260627
     28 H                     0.215145
     29 O                     0.100237
     30 C                    -0.306190
     31 H                     0.264214
     32 C                    -0.445009
     33 H                     0.237195
     34 C                     0.127414
     35 O                    -0.209262
     36 O                    -0.113455
     37 H                     0.294241
     38 C                    -0.295673
     39 H                     0.276350
     40 O                    -0.151506
     41 H                     0.262494
     42 C                    -0.783344
     43 H                     0.284722
     44 O                    -0.196200
     45 H                     0.277642
     46 C                    -0.281027
     47 H                     0.315259
     48 O                    -0.079441
     49 H                     0.272133
  ----------------------------------------
  Sum of atomic charges =     0.000000

 -----------------------------------------------------------------
                    Cartesian Multipole Moments
 -----------------------------------------------------------------
    Charge (ESU x 10^10)
                 0.0000
    Dipole Moment (Debye)
         X      -3.9016      Y       1.7029      Z      -0.7215
       Tot       4.3178
    Quadrupole Moments (Debye-Ang)
        XX    -137.9761     XY       3.2371     YY    -154.1032
        XZ      21.7703     YZ       0.7692     ZZ    -153.1719
    Octopole Moments (Debye-Ang^2)
       XXX     -71.7096    XXY      73.4468    XYY      34.6412
       YYY      65.0121    XXZ      37.6197    XYZ     -30.0955
       YYZ     -14.9993    XZZ     -20.1912    YZZ       0.2818
       ZZZ      37.7408
    Hexadecapole Moments (Debye-Ang^3)
      XXXX   -7970.7216   XXXY     313.6621   XXYY   -1591.1781
      XYYY       2.5698   YYYY   -1978.3102   XXXZ     180.1520
      XXYZ     -72.2233   XYYZ     -86.1649   YYYZ     -89.2957
      XXZZ   -1736.1751   XYZZ     108.5362   YYZZ    -681.3990
      XZZZ      47.6211   YZZZ    -127.8602   ZZZZ   -2417.5450
 -----------------------------------------------------------------
 Calculating analytic gradient of the SCF energy
 Gradient of SCF Energy
            1           2           3           4           5           6
    1  -0.0008222  -0.0003901  -0.0014844   0.0005947   0.0018972   0.0008453
    2   0.0002499   0.0002503  -0.0011857   0.0002138  -0.0010936   0.0006231
    3  -0.0001034  -0.0002716   0.0004334  -0.0003578  -0.0018048  -0.0002920
            7           8           9          10          11          12
    1  -0.0000156  -0.0000798   0.0003653  -0.0004780   0.0008787  -0.0003561
    2  -0.0004133  -0.0000883  -0.0009276  -0.0008750   0.0000494   0.0006374
    3  -0.0001781   0.0001963   0.0000048  -0.0048336   0.0043931  -0.0000743
           13          14          15          16          17          18
    1  -0.0002544  -0.0000729   0.0003532   0.0007083  -0.0001831  -0.0002100
    2   0.0012425  -0.0000260  -0.0001801  -0.0002564  -0.0002143   0.0001925
    3   0.0019553  -0.0002013  -0.0002772  -0.0003967  -0.0003795   0.0001329
           19          20          21          22          23          24
    1   0.0002370  -0.0002298  -0.0004084  -0.0001131   0.0002734  -0.0027256
    2   0.0005205  -0.0000272   0.0004103   0.0002291   0.0000793  -0.0012115
    3  -0.0003897   0.0005183  -0.0000110  -0.0000528  -0.0003560  -0.0015751
           25          26          27          28          29          30
    1   0.0031077  -0.0005189  -0.0004509   0.0003131   0.0006842  -0.0022127
    2   0.0004532   0.0002170   0.0005382   0.0002074   0.0011624   0.0004151
    3   0.0025185  -0.0002290   0.0002387   0.0006437   0.0002907   0.0003093
           31          32          33          34          35          36
    1  -0.0003713  -0.0010354   0.0008205   0.0009789   0.0008867  -0.0015157
    2  -0.0002589  -0.0009696   0.0002407  -0.0003298  -0.0005925   0.0002409
    3  -0.0001471  -0.0013222  -0.0005475   0.0044847  -0.0041180   0.0009500
           37          38          39          40          41          42
    1   0.0005546   0.0019769  -0.0001606  -0.0005152   0.0003556   0.0004891
    2   0.0000668  -0.0002016   0.0004612   0.0004770  -0.0000709   0.0003910
    3  -0.0009090   0.0000031  -0.0000916  -0.0012180   0.0012246  -0.0003868
           43          44          45          46          47          48
    1   0.0000765  -0.0004025   0.0000898  -0.0017244  -0.0002356  -0.0003708
    2  -0.0002615  -0.0015630   0.0015045  -0.0013827   0.0000763   0.0013654
    3  -0.0004308  -0.0009961   0.0004670   0.0032416  -0.0002377  -0.0007323
           49
    1   0.0008510
    2  -0.0003858
    3   0.0009150
 Max gradient component =       4.834E-03
 RMS gradient           =       1.132E-03
 Gradient time:  CPU 538.63 s  wall 90.92 s
 Geometry Optimization Parameters
   NAtoms,    NIC,     NZ,  NCons,   NDum,   NFix, NCnnct, MaxDiis
       49     390       0       0       0       0       0       0

 Cartesian Hessian Update
 Hessian Updated using BFGS Update


** GEOMETRY OPTIMIZATION IN DELOCALIZED INTERNAL COORDINATES **
   Searching for a Minimum

   Optimization Cycle:   8

                       Coordinates (Angstroms)
     ATOM                X               Y               Z
      1  C        -2.6565902274    1.1053045599   -0.3317496705
      2  H        -2.4783483555    1.8201059732   -1.1457601358
      3  C        -1.6948616220   -0.0781485281   -0.5677626497
      4  H        -1.7920210166   -0.8127044039    0.2325028282
      5  O        -0.3632087443    0.4805506277   -0.5428097379
      6  C        -1.9525514653   -0.7587382685   -1.9205063745
      7  H        -1.6672193561   -0.0577432564   -2.7118719660
      8  H        -1.3072232480   -1.6356061044   -2.0167534701
      9  C        -3.4144572520   -1.1796856195   -2.1406636691
     10  C        -3.8553079568   -2.3902970056   -1.3447714070
     11  O        -3.2969570181   -2.8376728371   -0.3701602819
     12  H        -4.8110199512   -2.8383293943   -1.6990281176
     13  C        -4.3832387082   -0.0078083782   -1.8339976745
     14  H        -5.4236819506   -0.3434775381   -1.9077630793
     15  H        -4.2449169696    0.7499466504   -2.6131686684
     16  C        -4.1121689541    0.6177580584   -0.4634991768
     17  H        -4.7906047848    1.4645257806   -0.3192475790
     18  H        -4.3423396185   -0.1010758473    0.3320264460
     19  C        -2.4173235777    1.8976481701    0.9976929354
     20  C        -1.4487068944    3.0770120882    0.8729801406
     21  H        -1.4361549147    3.6637834200    1.7940053650
     22  H        -0.4349221991    2.7372785212    0.6653254385
     23  H        -1.7580487030    3.7333677834    0.0542251931
     24  C        -2.0894872649    0.9910652276    2.1687786783
     25  O        -1.2068501444    1.1891706969    2.9739192572
     26  H        -2.7541428069    0.1091459621    2.2814682009
     27  H        -3.5585001129   -1.4504868704   -3.1945602278
     28  H        -3.4025298664    2.3064496675    1.2781988707
     29  O         1.8082054255    0.3793180112   -0.9089396709
     30  C         3.0529802575   -0.3035507351   -0.8585003717
     31  H         2.9835380147   -1.2865891787   -1.3404034768
     32  C         0.7307358490   -0.3635831534   -0.3525696030
     33  H         0.6161122948   -1.3166027738   -0.8933110977
     34  C         4.0419211603    0.5121581313   -1.6883488908
     35  O         4.5215761289    0.1456846091   -2.7310911544
     36  O         4.2918263066    1.7154526017   -1.1332983217
     37  H         4.8986458726    2.1826761420   -1.7288888940
     38  C         3.4896818891   -0.4730988475    0.6017567519
     39  H         3.5802791566    0.5284997776    1.0463237517
     40  O         4.7359722249   -1.1462512520    0.6174817054
     41  H         4.9199770078   -1.4141992257    1.5268679333
     42  C         2.4015899031   -1.2676729833    1.3222744561
     43  H         2.3933817139   -2.2843136239    0.9149226526
     44  O         2.7079624166   -1.4435691595    2.7114496023
     45  H         2.6795854794   -0.5790986457    3.1454267529
     46  C         1.0129282979   -0.6465116226    1.1395721028
     47  H         0.9642592373    0.3199264530    1.6618562385
     48  O         0.0019805899   -1.5192839041    1.6154445999
     49  H         0.2292751725   -1.7749062385    2.5185495058
   Point Group: c1    Number of degrees of freedom:   141


   Energy is  -1301.520930459

 Hessian Updated using BFGS Update

140 Hessian modes will be used to form the next step
  Hessian Eigenvalues:
     0.002317    0.002482    0.005198    0.005960    0.006309    0.006388
     0.006588    0.006827    0.007672    0.008019    0.008618    0.010215
     0.010859    0.011287    0.012175    0.014438    0.018158    0.020231
     0.022075    0.023609    0.030812    0.031424    0.033563    0.036950
     0.038830    0.040719    0.042462    0.044983    0.045698    0.046333
     0.047124    0.047567    0.048146    0.048968    0.049291    0.049929
     0.051568    0.052443    0.054006    0.054574    0.054792    0.055685
     0.056677    0.057041    0.057217    0.058293    0.060115    0.061137
     0.061549    0.068621    0.069259    0.070595    0.075284    0.078218
     0.082561    0.083042    0.083490    0.088149    0.095226    0.096745
     0.107467    0.115731    0.120965    0.134957    0.146924    0.148491
     0.152372    0.159824    0.159985    0.160017    0.160099    0.160181
     0.160964    0.161748    0.165408    0.169175    0.171492    0.178534
     0.180459    0.185865    0.191913    0.195929    0.198535    0.202439
     0.216382    0.221683    0.223190    0.245492    0.249855    0.256948
     0.265790    0.273536    0.274681    0.283166    0.285262    0.289414
     0.291033    0.292810    0.293124    0.295440    0.300243    0.302883
     0.303567    0.306388    0.314789    0.330962    0.333503    0.336319
     0.338360    0.338673    0.339396    0.339485    0.339668    0.339927
     0.340192    0.340517    0.340606    0.340933    0.341152    0.341502
     0.341864    0.342346    0.342947    0.344943    0.347846    0.389601
     0.395638    0.398902    0.400642    0.405356    0.414728    0.427208
     0.514386    0.518660    0.521217    0.528817    0.547102    0.922541
     0.934737    0.943467

 Minimum Search - Taking Simple RFO Step
 Searching for Lamda that Minimizes Along All modes
 Value Taken    Lamda =  -0.00146713
 Calculated Step too Large.  Step scaled by  0.602012
 Step Taken.  Stepsize is  0.300000

                             Maximum     Tolerance    Cnvgd?
         Gradient           0.003572      0.000300      NO
         Displacement       0.109875      0.001200      NO
         Energy change     -0.000861      0.000001      NO


 New Cartesian Coordinates Obtained by Inverse Iteration

 Displacement from previous Coordinates is:  1.152765
 ----------------------------------------------------------------
             Standard Nuclear Orientation (Angstroms)
    I     Atom           X                Y                Z
 ----------------------------------------------------------------
    1      C      -2.6754297775     1.1018498605    -0.3037361197
    2      H      -2.5146714285     1.8273620626    -1.1116411684
    3      C      -1.6898209294    -0.0563641389    -0.5610300218
    4      H      -1.7887685979    -0.8228210043     0.2089432878
    5      O      -0.3650496900     0.5138419028    -0.4988087526
    6      C      -1.9238397056    -0.6830888115    -1.9440460262
    7      H      -1.6574483130     0.0617129448    -2.7008928993
    8      H      -1.2511012532    -1.5340848762    -2.0796640780
    9      C      -3.3714435349    -1.1400288925    -2.1822699843
   10      C      -3.7656962312    -2.4006979081    -1.4418574022
   11      O      -3.1393612036    -2.9226033970    -0.5495698772
   12      H      -4.7296150387    -2.8414208904    -1.7811276411
   13      C      -4.3785286421    -0.0151507758    -1.8281922363
   14      H      -5.4068919849    -0.3852191859    -1.9059917634
   15      H      -4.2741027531     0.7739769881    -2.5808699215
   16      C      -4.1174299896     0.5759587698    -0.4394737864
   17      H      -4.8212168391     1.3955213562    -0.2626421697
   18      H      -4.3156643497    -0.1745437953     0.3356965729
   19      C      -2.4528861364     1.8947656295     1.0274852917
   20      C      -1.5103379339     3.0934307173     0.8936137073
   21      H      -1.4750005325     3.6632202551     1.8245306727
   22      H      -0.4981951186     2.7736363638     0.6469104578
   23      H      -1.8575130558     3.7600392623     0.0985603901
   24      C      -2.1006664503     1.0038267550     2.2014894132
   25      O      -1.2340798437     1.2399376273     3.0130607201
   26      H      -2.7458864291     0.1096012705     2.3252720364
   27      H      -3.5103607832    -1.3717833487    -3.2466112859
   28      H      -3.4473311300     2.2787575502     1.3101378828
   29      O       1.8028061312     0.3571354582    -0.9137582549
   30      C       3.0327525914    -0.3537611741    -0.8652040079
   31      H       2.9290830841    -1.3477712900    -1.3169152346
   32      C       0.7202831651    -0.3444109574    -0.3154573027
   33      H       0.5687212179    -1.3068649687    -0.8289146891
   34      C       4.0267040378     0.4114389520    -1.7345657271
   35      O       4.4784390212     0.0028330114    -2.7740541554
   36      O       4.3140381038     1.6260522576    -1.2235096306
   37      H       4.9224366647     2.0583735934    -1.8432443503
   38      C       3.4910313896    -0.4935651894     0.5918814304
   39      H       3.6070647709     0.5169783083     1.0088950732
   40      O       4.7243576250    -1.1895915479     0.6062393040
   41      H       4.9111535623    -1.4456985359     1.5180956936
   42      C       2.4010108161    -1.2492350401     1.3512545118
   43      H       2.3662492517    -2.2751944443     0.9699005757
   44      O       2.7281650539    -1.3954781369     2.7394988544
   45      H       2.7137153536    -0.5212985462     3.1533405455
   46      C       1.0233888246    -0.6034401721     1.1748375505
   47      H       1.0007468828     0.3722940382     1.6807240534
   48      O       0.0009417480    -1.4474285147     1.6780603586
   49      H       0.2242790948    -1.6751758750     2.5892441431
 ----------------------------------------------------------------
 Molecular Point Group                 C1    NOp =  1
 Largest Abelian Subgroup              C1    NOp =  1
 Nuclear Repulsion Energy =  2496.0144418924 hartrees
 There are       96 alpha and       96 beta electrons
 Applying Cartesian multipole field
    Component          Value
    ---------          -----
     (2,0,0)        1.00000E-12
     (0,2,0)        2.00000E-11
     (0,0,2)       -3.00000E-11
 Nucleus-field energy     =    -0.0000000194 hartrees
 Requested basis set is 6-311++G(d,p)
 There are 270 shells and 718 basis functions
 A cutoff of  1.0D-11 yielded  26518 shell pairs
 There are    183823 function pairs (    194961 Cartesian)
 Smallest overlap matrix eigenvalue = 1.24E-06

 Q-Chem warning in module stvman/mkSTV.C, line 306:

 Overlap eigenvalue is smaller than square root of threshold
 Use THRESH >= 12 to get rid of this warning

 Guess MOs from SCF MO coefficient file

 -----------------------------------------------------------------------
  General SCF calculation program by
  Eric Jon Sundstrom, Paul Horn, Yuezhi Mao, Dmitri Zuev, Alec White,
  David Stuck, Shaama M.S., Shane Yost, Joonho Lee, David Small,
  Daniel Levine, Susi Lehtola, Hugh Burton, Evgeny Epifanovsky
 -----------------------------------------------------------------------
 Exchange:     0.2000 Hartree-Fock + 0.0800 Slater + 0.7200 B88
 Correlation:  0.1900 VWN1RPA + 0.8100 LYP
 Using SG-1 standard quadrature grid
 using 6 threads for integral computing
 -------------------------------------------------------
 OpenMP Integral computing Module                
 Release: version 2.0, May 2017, Q-Chem Inc. Pleasanton 
 -------------------------------------------------------
 -------------------------------------------------------
 OpenMP BLAS3 based DFT computing Module                
 Release: version 1.0, May 2013, Q-Chem Inc. Pittsburgh 
 -------------------------------------------------------
 A restricted SCF calculation will be
 performed using DIIS
 SCF converges when DIIS error is below 1.0e-08
 ---------------------------------------
  Cycle       Energy         DIIS error
 ---------------------------------------
    1   -1301.4928611034      5.81e-04  
    2   -1301.5211811569      7.99e-05  
    3   -1301.5212364498      9.08e-05  
    4   -1301.5215809722      2.65e-05  
    5   -1301.5216054876      1.28e-05  
    6   -1301.5216130231      3.27e-06  
    7   -1301.5216134811      1.12e-06  
    8   -1301.5216135494      2.26e-07  
    9   -1301.5216135516      1.63e-07  
   10   -1301.5216135527      5.52e-08  
   11   -1301.5216135528      1.77e-08  
   12   -1301.5216135526      5.28e-09  Convergence criterion met
 ---------------------------------------
 SCF time:   CPU 2260.88s  wall 398.00s 
 SCF   energy in the final basis set =    -1301.5216135526
 Total energy in the final basis set =    -1301.5216135526

 --------------------------------------------------------------

                    Orbital Energies (a.u.)
 --------------------------------------------------------------

 Alpha MOs
 -- Occupied --
-19.1843 -19.1572 -19.1553 -19.1434 -19.1413 -19.1402 -19.1395 -19.1290
-19.1270 -10.3204 -10.2930 -10.2757 -10.2643 -10.2572 -10.2465 -10.2456
-10.2401 -10.2350 -10.2059 -10.1978 -10.1964 -10.1944 -10.1897 -10.1845
-10.1585  -1.1278  -1.0964  -1.0694  -1.0667  -1.0559  -1.0491  -1.0371
 -1.0361  -1.0333  -0.8656  -0.8168  -0.8062  -0.7936  -0.7606  -0.7514
 -0.6953  -0.6767  -0.6697  -0.6544  -0.6439  -0.6236  -0.6134  -0.6081
 -0.5669  -0.5601  -0.5553  -0.5456  -0.5422  -0.5181  -0.5092  -0.5070
 -0.5028  -0.4968  -0.4948  -0.4878  -0.4856  -0.4782  -0.4774  -0.4660
 -0.4486  -0.4447  -0.4376  -0.4340  -0.4301  -0.4214  -0.4174  -0.4135
 -0.4020  -0.3964  -0.3938  -0.3879  -0.3845  -0.3822  -0.3774  -0.3743
 -0.3663  -0.3647  -0.3595  -0.3473  -0.3460  -0.3395  -0.3353  -0.3322
 -0.3175  -0.3115  -0.3033  -0.2919  -0.2805  -0.2724  -0.2706  -0.2601
 -- Virtual --
 -0.0508  -0.0376  -0.0281  -0.0189  -0.0155  -0.0072  -0.0045  -0.0004
  0.0029   0.0097   0.0159   0.0201   0.0208   0.0249   0.0331   0.0361
  0.0416   0.0460   0.0475   0.0517   0.0533   0.0592   0.0630   0.0682
  0.0716   0.0750   0.0766   0.0782   0.0806   0.0850   0.0855   0.0873
  0.0947   0.0969   0.0977   0.1002   0.1018   0.1036   0.1061   0.1087
  0.1118   0.1130   0.1149   0.1160   0.1196   0.1221   0.1238   0.1252
  0.1277   0.1307   0.1318   0.1345   0.1369   0.1386   0.1407   0.1430
  0.1436   0.1472   0.1501   0.1521   0.1543   0.1555   0.1580   0.1596
  0.1629   0.1637   0.1648   0.1678   0.1715   0.1736   0.1757   0.1791
  0.1805   0.1841   0.1863   0.1885   0.1920   0.1927   0.1961   0.1979
  0.2004   0.2024   0.2058   0.2077   0.2124   0.2137   0.2191   0.2229
  0.2235   0.2273   0.2295   0.2315   0.2318   0.2355   0.2399   0.2445
  0.2446   0.2472   0.2495   0.2513   0.2546   0.2559   0.2607   0.2634
  0.2643   0.2670   0.2692   0.2707   0.2764   0.2766   0.2799   0.2837
  0.2874   0.2895   0.2914   0.2961   0.2983   0.3013   0.3030   0.3073
  0.3077   0.3100   0.3129   0.3159   0.3182   0.3205   0.3241   0.3273
  0.3277   0.3319   0.3327   0.3352   0.3401   0.3427   0.3483   0.3497
  0.3535   0.3571   0.3610   0.3617   0.3652   0.3678   0.3716   0.3721
  0.3742   0.3780   0.3814   0.3835   0.3883   0.3917   0.3969   0.3985
  0.4021   0.4036   0.4111   0.4136   0.4191   0.4212   0.4264   0.4292
  0.4316   0.4372   0.4403   0.4478   0.4557   0.4634   0.4672   0.4694
  0.4737   0.4820   0.4867   0.4945   0.4989   0.5027   0.5061   0.5144
  0.5198   0.5251   0.5280   0.5322   0.5437   0.5496   0.5532   0.5602
  0.5649   0.5712   0.5715   0.5873   0.5922   0.5955   0.5981   0.6044
  0.6111   0.6137   0.6218   0.6274   0.6304   0.6359   0.6403   0.6437
  0.6469   0.6520   0.6576   0.6655   0.6680   0.6765   0.6824   0.6842
  0.6846   0.6904   0.6947   0.6984   0.7030   0.7055   0.7173   0.7213
  0.7304   0.7349   0.7414   0.7447   0.7455   0.7504   0.7552   0.7612
  0.7667   0.7672   0.7758   0.7772   0.7821   0.7853   0.7945   0.7979
  0.7989   0.8037   0.8113   0.8149   0.8247   0.8300   0.8332   0.8469
  0.8526   0.8635   0.8711   0.8751   0.8982   0.9141   0.9196   0.9245
  0.9468   0.9529   0.9621   0.9803   0.9850   0.9964   1.0098   1.0190
  1.0321   1.0349   1.0430   1.0531   1.0725   1.0789   1.0892   1.0908
  1.1180   1.1231   1.1257   1.1338   1.1461   1.1499   1.1529   1.1600
  1.1640   1.1719   1.1736   1.1869   1.1874   1.1916   1.2019   1.2052
  1.2122   1.2193   1.2286   1.2353   1.2413   1.2451   1.2480   1.2523
  1.2583   1.2654   1.2712   1.2810   1.2932   1.2960   1.3033   1.3117
  1.3218   1.3302   1.3404   1.3467   1.3620   1.3681   1.3784   1.3909
  1.3944   1.4040   1.4186   1.4226   1.4377   1.4446   1.4593   1.4647
  1.4798   1.4864   1.4958   1.5079   1.5126   1.5138   1.5198   1.5378
  1.5417   1.5443   1.5584   1.5626   1.5673   1.5737   1.5777   1.5832
  1.5865   1.5908   1.5966   1.5997   1.6034   1.6098   1.6138   1.6203
  1.6234   1.6306   1.6362   1.6418   1.6439   1.6462   1.6525   1.6562
  1.6603   1.6674   1.6709   1.6765   1.6848   1.6953   1.6998   1.7043
  1.7173   1.7207   1.7275   1.7355   1.7372   1.7505   1.7540   1.7601
  1.7665   1.7714   1.7850   1.7952   1.7975   1.8023   1.8056   1.8246
  1.8275   1.8350   1.8405   1.8481   1.8583   1.8635   1.8686   1.8797
  1.8825   1.9010   1.9060   1.9178   1.9245   1.9327   1.9349   1.9376
  1.9672   1.9708   1.9868   1.9983   2.0073   2.0093   2.0117   2.0292
  2.0363   2.0442   2.0485   2.0626   2.0656   2.0796   2.0841   2.0941
  2.1059   2.1223   2.1253   2.1408   2.1483   2.1538   2.1568   2.1780
  2.1846   2.1856   2.2065   2.2153   2.2192   2.2339   2.2388   2.2571
  2.2678   2.2875   2.2932   2.3080   2.3127   2.3285   2.3468   2.3534
  2.3644   2.3732   2.3830   2.3965   2.4049   2.4336   2.4388   2.4621
  2.4813   2.5099   2.5150   2.5315   2.5429   2.5515   2.5589   2.5613
  2.5777   2.5868   2.5930   2.6024   2.6140   2.6165   2.6322   2.6389
  2.6496   2.6526   2.6625   2.6706   2.6800   2.6998   2.7064   2.7100
  2.7225   2.7362   2.7449   2.7680   2.7697   2.7875   2.7981   2.8011
  2.8045   2.8171   2.8304   2.8417   2.8489   2.8569   2.8693   2.8818
  2.8919   2.8969   2.8994   2.9056   2.9097   2.9155   2.9275   2.9367
  2.9466   2.9545   2.9598   2.9700   2.9752   2.9945   2.9991   3.0101
  3.0180   3.0264   3.0423   3.0483   3.0570   3.0663   3.0712   3.0845
  3.0914   3.0990   3.1167   3.1188   3.1292   3.1460   3.1518   3.1551
  3.1674   3.1775   3.1834   3.1870   3.2018   3.2104   3.2196   3.2316
  3.2710   3.2882   3.2886   3.3147   3.3226   3.3291   3.3417   3.3579
  3.3644   3.3849   3.3873   3.3970   3.4141   3.4347   3.4480   3.4801
  3.5011   3.5224   3.5276   3.5385   3.5456   3.5796   3.6203   3.6888
  3.7796   3.7885   3.8032   3.8134   3.8258   3.8342   3.8391   3.8617
  3.8951   3.9120   3.9304   3.9328   3.9439   3.9506   3.9919   4.0101
  4.0188   4.0416   4.0726   4.0920   4.1049   4.1291   4.1552   4.1834
  4.1880   4.2222   4.2386   4.2620   4.2992   4.3118   4.3322   4.3417
  4.3557   4.4052   4.9919   5.0692   5.0781   5.1054   5.1244   5.1333
  5.1572   5.1631   5.1941   5.1968   5.2004   5.2797   5.3842   5.3937
  5.4286   5.4417   5.4802   5.5007   5.6008   5.6251   5.6551   5.6719
  5.7293   5.7564   5.7718   5.8127   5.8538  23.7655  23.7710  23.7925
 23.8021  23.8213  23.8242  23.8518  23.8721  23.8772  23.8949  23.9065
 23.9187  23.9321  23.9441  23.9642  24.0133  49.8737  49.9126  49.9508
 49.9593  49.9655  49.9778  49.9962  50.0191  50.0292
 --------------------------------------------------------------

          Ground-State Mulliken Net Atomic Charges

     Atom                 Charge (a.u.)
  ----------------------------------------
      1 C                     0.825641
      2 H                     0.244991
      3 C                    -1.294733
      4 H                     0.370935
      5 O                     0.194310
      6 C                    -0.484399
      7 H                     0.194816
      8 H                     0.173004
      9 C                     0.540050
     10 C                    -0.359850
     11 O                    -0.177129
     12 H                     0.105060
     13 C                    -0.644057
     14 H                     0.200703
     15 H                     0.150839
     16 C                    -0.339450
     17 H                     0.170434
     18 H                     0.187558
     19 C                    -0.001610
     20 C                    -0.737746
     21 H                     0.160143
     22 H                     0.232843
     23 H                     0.124908
     24 C                    -0.183607
     25 O                    -0.153219
     26 H                     0.135078
     27 H                     0.261791
     28 H                     0.212070
     29 O                     0.092309
     30 C                    -0.298158
     31 H                     0.262235
     32 C                    -0.426359
     33 H                     0.232819
     34 C                     0.138934
     35 O                    -0.208952
     36 O                    -0.112349
     37 H                     0.294122
     38 C                    -0.288114
     39 H                     0.277899
     40 O                    -0.150349
     41 H                     0.261945
     42 C                    -0.796864
     43 H                     0.287383
     44 O                    -0.195531
     45 H                     0.277594
     46 C                    -0.256584
     47 H                     0.310171
     48 O                    -0.085679
     49 H                     0.274153
  ----------------------------------------
  Sum of atomic charges =     0.000000

 -----------------------------------------------------------------
                    Cartesian Multipole Moments
 -----------------------------------------------------------------
    Charge (ESU x 10^10)
                 0.0000
    Dipole Moment (Debye)
         X      -3.9491      Y       1.8424      Z      -0.6469
       Tot       4.4055
    Quadrupole Moments (Debye-Ang)
        XX    -136.6519     XY       3.8437     YY    -155.6741
        XZ      20.9969     YZ      -0.4785     ZZ    -153.0802
    Octopole Moments (Debye-Ang^2)
       XXX     -70.4949    XXY      74.1667    XYY      32.7154
       YYY      69.1172    XXZ      37.0408    XYZ     -29.8894
       YYZ     -11.7789    XZZ     -20.0746    YZZ       2.4891
       ZZZ      36.5354
    Hexadecapole Moments (Debye-Ang^3)
      XXXX   -7866.1203   XXXY     374.2584   XXYY   -1590.7780
      XYYY      31.2533   YYYY   -1993.3523   XXXZ     154.2914
      XXYZ    -100.0300   XYYZ     -84.6016   YYYZ    -124.6276
      XXZZ   -1725.2374   XYZZ     139.8709   YYZZ    -694.5247
      XZZZ      55.5944   YZZZ    -164.3706   ZZZZ   -2497.8422
 -----------------------------------------------------------------
 Calculating analytic gradient of the SCF energy
 Gradient of SCF Energy
            1           2           3           4           5           6
    1  -0.0007434   0.0000988  -0.0007357   0.0004608   0.0010750   0.0003277
    2   0.0001945  -0.0000640  -0.0020343   0.0001990  -0.0000662   0.0015864
    3  -0.0001249  -0.0001847   0.0012850  -0.0007327  -0.0024731  -0.0001917
            7           8           9          10          11          12
    1   0.0002427   0.0000763   0.0013345  -0.0029750   0.0016883   0.0006004
    2  -0.0004266  -0.0002327  -0.0022273   0.0021352  -0.0010255  -0.0003015
    3  -0.0000288   0.0001224  -0.0012848  -0.0017888   0.0028788  -0.0006959
           13          14          15          16          17          18
    1  -0.0006795  -0.0000716   0.0005035   0.0004739  -0.0002123   0.0000402
    2   0.0008639  -0.0000306  -0.0002982   0.0000531  -0.0001074   0.0000531
    3   0.0019161  -0.0002596  -0.0002156  -0.0002703  -0.0002009   0.0001055
           19          20          21          22          23          24
    1  -0.0003775  -0.0005072  -0.0002197   0.0001981   0.0002292  -0.0012000
    2   0.0010727  -0.0006227   0.0003642   0.0001122   0.0002271  -0.0023474
    3   0.0006176   0.0001689  -0.0000074  -0.0000958  -0.0002586  -0.0026699
           25          26          27          28          29          30
    1   0.0019504  -0.0008329  -0.0005314   0.0002042   0.0007247  -0.0017635
    2   0.0011377   0.0010896   0.0007802  -0.0001418   0.0007161   0.0006574
    3   0.0023281   0.0002995   0.0001741   0.0005057   0.0000743  -0.0001926
           31          32          33          34          35          36
    1  -0.0005045  -0.0009592   0.0003222   0.0011936   0.0006493  -0.0014065
    2  -0.0001166  -0.0006309   0.0002822  -0.0010597  -0.0003566   0.0005031
    3  -0.0000556  -0.0000327  -0.0005044   0.0050581  -0.0040705   0.0005566
           37          38          39          40          41          42
    1   0.0005222   0.0021142  -0.0002175  -0.0005334   0.0001565   0.0001172
    2   0.0000881   0.0000571   0.0002648   0.0003887   0.0000551  -0.0001043
    3  -0.0008360  -0.0001325  -0.0001011  -0.0008660   0.0008490  -0.0001344
           43          44          45          46          47          48
    1   0.0002064  -0.0002478  -0.0001021  -0.0011895  -0.0002139  -0.0001971
    2  -0.0002499  -0.0012382   0.0012007  -0.0011366  -0.0001620   0.0011132
    3  -0.0004422  -0.0005792   0.0003952   0.0026897  -0.0003399  -0.0009556
           49
    1   0.0009110
    2  -0.0002145
    3   0.0007015
 Max gradient component =       5.058E-03
 RMS gradient           =       1.082E-03
 Gradient time:  CPU 538.61 s  wall 90.86 s
 Geometry Optimization Parameters
   NAtoms,    NIC,     NZ,  NCons,   NDum,   NFix, NCnnct, MaxDiis
       49     390       0       0       0       0       0       0

 Cartesian Hessian Update
 Hessian Updated using BFGS Update


** GEOMETRY OPTIMIZATION IN DELOCALIZED INTERNAL COORDINATES **
   Searching for a Minimum

   Optimization Cycle:   9

                       Coordinates (Angstroms)
     ATOM                X               Y               Z
      1  C        -2.6754297775    1.1018498605   -0.3037361197
      2  H        -2.5146714285    1.8273620626   -1.1116411684
      3  C        -1.6898209294   -0.0563641389   -0.5610300218
      4  H        -1.7887685979   -0.8228210043    0.2089432878
      5  O        -0.3650496900    0.5138419028   -0.4988087526
      6  C        -1.9238397056   -0.6830888115   -1.9440460262
      7  H        -1.6574483130    0.0617129448   -2.7008928993
      8  H        -1.2511012532   -1.5340848762   -2.0796640780
      9  C        -3.3714435349   -1.1400288925   -2.1822699843
     10  C        -3.7656962312   -2.4006979081   -1.4418574022
     11  O        -3.1393612036   -2.9226033970   -0.5495698772
     12  H        -4.7296150387   -2.8414208904   -1.7811276411
     13  C        -4.3785286421   -0.0151507758   -1.8281922363
     14  H        -5.4068919849   -0.3852191859   -1.9059917634
     15  H        -4.2741027531    0.7739769881   -2.5808699215
     16  C        -4.1174299896    0.5759587698   -0.4394737864
     17  H        -4.8212168391    1.3955213562   -0.2626421697
     18  H        -4.3156643497   -0.1745437953    0.3356965729
     19  C        -2.4528861364    1.8947656295    1.0274852917
     20  C        -1.5103379339    3.0934307173    0.8936137073
     21  H        -1.4750005325    3.6632202551    1.8245306727
     22  H        -0.4981951186    2.7736363638    0.6469104578
     23  H        -1.8575130558    3.7600392623    0.0985603901
     24  C        -2.1006664503    1.0038267550    2.2014894132
     25  O        -1.2340798437    1.2399376273    3.0130607201
     26  H        -2.7458864291    0.1096012705    2.3252720364
     27  H        -3.5103607832   -1.3717833487   -3.2466112859
     28  H        -3.4473311300    2.2787575502    1.3101378828
     29  O         1.8028061312    0.3571354582   -0.9137582549
     30  C         3.0327525914   -0.3537611741   -0.8652040079
     31  H         2.9290830841   -1.3477712900   -1.3169152346
     32  C         0.7202831651   -0.3444109574   -0.3154573027
     33  H         0.5687212179   -1.3068649687   -0.8289146891
     34  C         4.0267040378    0.4114389520   -1.7345657271
     35  O         4.4784390212    0.0028330114   -2.7740541554
     36  O         4.3140381038    1.6260522576   -1.2235096306
     37  H         4.9224366647    2.0583735934   -1.8432443503
     38  C         3.4910313896   -0.4935651894    0.5918814304
     39  H         3.6070647709    0.5169783083    1.0088950732
     40  O         4.7243576250   -1.1895915479    0.6062393040
     41  H         4.9111535623   -1.4456985359    1.5180956936
     42  C         2.4010108161   -1.2492350401    1.3512545118
     43  H         2.3662492517   -2.2751944443    0.9699005757
     44  O         2.7281650539   -1.3954781369    2.7394988544
     45  H         2.7137153536   -0.5212985462    3.1533405455
     46  C         1.0233888246   -0.6034401721    1.1748375505
     47  H         1.0007468828    0.3722940382    1.6807240534
     48  O         0.0009417480   -1.4474285147    1.6780603586
     49  H         0.2242790948   -1.6751758750    2.5892441431
   Point Group: c1    Number of degrees of freedom:   141


   Energy is  -1301.521613553

 Hessian Updated using BFGS Update

141 Hessian modes will be used to form the next step
  Hessian Eigenvalues:
     0.001063    0.002422    0.005198    0.005848    0.006309    0.006388
     0.006638    0.006832    0.007771    0.008017    0.010096    0.010590
     0.011233    0.011943    0.014420    0.016860    0.019857    0.022059
     0.023339    0.023656    0.030719    0.031530    0.033455    0.036944
     0.040540    0.041163    0.042539    0.044098    0.045639    0.046387
     0.046665    0.047852    0.048256    0.048662    0.049530    0.050093
     0.051561    0.052456    0.053976    0.054579    0.054885    0.055394
     0.056846    0.057009    0.057270    0.058766    0.060121    0.061414
     0.061931    0.068374    0.069598    0.070810    0.075446    0.078186
     0.082468    0.083011    0.083520    0.088244    0.095065    0.096777
     0.107328    0.115749    0.121417    0.134969    0.146432    0.148477
     0.152368    0.158720    0.159848    0.160000    0.160017    0.160104
     0.160245    0.160361    0.161920    0.165469    0.169097    0.171409
     0.177353    0.179714    0.186330    0.191885    0.195053    0.197897
     0.201751    0.218268    0.222056    0.227545    0.247646    0.250968
     0.255567    0.265779    0.272683    0.273674    0.280327    0.285264
     0.287376    0.289942    0.292934    0.293432    0.295334    0.296824
     0.302553    0.303565    0.306314    0.318023    0.331270    0.334115
     0.336671    0.338353    0.338693    0.339364    0.339407    0.339665
     0.340028    0.340194    0.340581    0.340620    0.341046    0.341071
     0.341321    0.341994    0.342801    0.343124    0.345228    0.347552
     0.389079    0.395756    0.398809    0.400843    0.405286    0.416254
     0.427274    0.513781    0.518655    0.521040    0.523121    0.547158
     0.889425    0.923243    0.941878

 Minimum Search - Taking Simple RFO Step
 Searching for Lamda that Minimizes Along All modes
 Value Taken    Lamda =  -0.00202583
 Calculated Step too Large.  Step scaled by  0.427080
 Step Taken.  Stepsize is  0.300000

                             Maximum     Tolerance    Cnvgd?
         Gradient           0.002423      0.000300      NO
         Displacement       0.102341      0.001200      NO
         Energy change     -0.000683      0.000001      NO


 New Cartesian Coordinates Obtained by Inverse Iteration

 Displacement from previous Coordinates is:  1.320112
 ----------------------------------------------------------------
             Standard Nuclear Orientation (Angstroms)
    I     Atom           X                Y                Z
 ----------------------------------------------------------------
    1      C      -2.6951104248     1.0975762452    -0.2775098276
    2      H      -2.5540768067     1.8423227686    -1.0711544355
    3      C      -1.6832582571    -0.0288908649    -0.5608458194
    4      H      -1.7802940151    -0.8269360176     0.1777201373
    5      O      -0.3672077119     0.5536239489    -0.4588621966
    6      C      -1.8943846746    -0.6012359035    -1.9715318950
    7      H      -1.6516463445     0.1864956179    -2.6918680299
    8      H      -1.1933312360    -1.4218590609    -2.1459535226
    9      C      -3.3254016294    -1.0955445584    -2.2289699346
   10      C      -3.6655701180    -2.4055340710    -1.5495562679
   11      O      -2.9874897725    -2.9743087695    -0.7283520086
   12      H      -4.6545999445    -2.8234335477    -1.8413271873
   13      C      -4.3713714933    -0.0235181826    -1.8294573654
   14      H      -5.3852832266    -0.4301495233    -1.9124350972
   15      H      -4.3052485766     0.7967304892    -2.5524897477
   16      C      -4.1212412017     0.5304862924    -0.4222023235
   17      H      -4.8507078736     1.3192840694    -0.2123560126
   18      H      -4.2863218141    -0.2518395266     0.3294099948
   19      C      -2.4915727453     1.8753565673     1.0638266835
   20      C      -1.5931356352     3.1072415391     0.9327737356
   21      H      -1.5397640180     3.6506819405     1.8781790180
   22      H      -0.5811682759     2.8247186349     0.6420377492
   23      H      -1.9894857801     3.7848502217     0.1708423648
   24      C      -2.0929688744     0.9885644117     2.2242288792
   25      O      -1.2344558362     1.2558879391     3.0326870132
   26      H      -2.6844252799     0.0562437515     2.3341695660
   27      H      -3.4593608710    -1.2889934877    -3.3021767034
   28      H      -3.4980678487     2.2165534812     1.3587560502
   29      O       1.7953006887     0.3309123329    -0.9258815646
   30      C       3.0081474408    -0.4108624550    -0.8740454660
   31      H       2.8686522190    -1.4164643308    -1.2880921071
   32      C       0.7090749349    -0.3178749889    -0.2780992735
   33      H       0.5177357121    -1.2932113285    -0.7518493120
   34      C       4.0055486061     0.2942336893    -1.7881613970
   35      O       4.4367853259    -0.1711367962    -2.8110117016
   36      O       4.3488480625     1.5120912930    -1.3211426627
   37      H       4.9678926521     1.8991995288    -1.9591469404
   38      C       3.4893990103    -0.5154429752     0.5794089565
   39      H       3.6410474241     0.5040746322     0.9608944369
   40      O       4.7031800817    -1.2448218588     0.5951371262
   41      H       4.8931384523    -1.4863168972     1.5095776921
   42      C       2.3965857593    -1.2155008971     1.3863999527
   43      H       2.3272238060    -2.2529386955     1.0438987978
   44      O       2.7482937685    -1.3196582558     2.7728269399
   45      H       2.7585639864    -0.4326277020     3.1560906777
   46      C       1.0352323063    -0.5388574808     1.2101090644
   47      H       1.0454450577     0.4507070683     1.6887599221
   48      O      -0.0025189435    -1.3419907865     1.7496765443
   49      H       0.2124046496    -1.5320639831     2.6706915377
 ----------------------------------------------------------------
 Molecular Point Group                 C1    NOp =  1
 Largest Abelian Subgroup              C1    NOp =  1
 Nuclear Repulsion Energy =  2496.7898919453 hartrees
 There are       96 alpha and       96 beta electrons
 Applying Cartesian multipole field
    Component          Value
    ---------          -----
     (2,0,0)        1.00000E-12
     (0,2,0)        2.00000E-11
     (0,0,2)       -3.00000E-11
 Nucleus-field energy     =    -0.0000000219 hartrees
 Requested basis set is 6-311++G(d,p)
 There are 270 shells and 718 basis functions
 A cutoff of  1.0D-11 yielded  26520 shell pairs
 There are    183888 function pairs (    195052 Cartesian)
 Smallest overlap matrix eigenvalue = 1.23E-06

 Q-Chem warning in module stvman/mkSTV.C, line 306:

 Overlap eigenvalue is smaller than square root of threshold
 Use THRESH >= 12 to get rid of this warning

 Guess MOs from SCF MO coefficient file

 -----------------------------------------------------------------------
  General SCF calculation program by
  Eric Jon Sundstrom, Paul Horn, Yuezhi Mao, Dmitri Zuev, Alec White,
  David Stuck, Shaama M.S., Shane Yost, Joonho Lee, David Small,
  Daniel Levine, Susi Lehtola, Hugh Burton, Evgeny Epifanovsky
 -----------------------------------------------------------------------
 Exchange:     0.2000 Hartree-Fock + 0.0800 Slater + 0.7200 B88
 Correlation:  0.1900 VWN1RPA + 0.8100 LYP
 Using SG-1 standard quadrature grid
 using 6 threads for integral computing
 -------------------------------------------------------
 OpenMP Integral computing Module                
 Release: version 2.0, May 2017, Q-Chem Inc. Pleasanton 
 -------------------------------------------------------
 -------------------------------------------------------
 OpenMP BLAS3 based DFT computing Module                
 Release: version 1.0, May 2013, Q-Chem Inc. Pittsburgh 
 -------------------------------------------------------
 A restricted SCF calculation will be
 performed using DIIS
 SCF converges when DIIS error is below 1.0e-08
 ---------------------------------------
  Cycle       Energy         DIIS error
 ---------------------------------------
    1   -1301.4887522699      6.47e-04  
    2   -1301.5216807265      8.96e-05  
    3   -1301.5215024036      1.25e-04  
    4   -1301.5221745028      2.91e-05  
    5   -1301.5222033513      1.59e-05  
    6   -1301.5222151887      3.37e-06  
    7   -1301.5222157225      1.10e-06  
    8   -1301.5222157916      2.87e-07  
    9   -1301.5222157955      1.96e-07  
   10   -1301.5222157973      7.42e-08  
   11   -1301.5222157974      2.16e-08  
   12   -1301.5222157973      7.61e-09  Convergence criterion met
 ---------------------------------------
 SCF time:   CPU 2263.92s  wall 398.00s 
 SCF   energy in the final basis set =    -1301.5222157973
 Total energy in the final basis set =    -1301.5222157973

 --------------------------------------------------------------

                    Orbital Energies (a.u.)
 --------------------------------------------------------------

 Alpha MOs
 -- Occupied --
-19.1842 -19.1570 -19.1553 -19.1430 -19.1422 -19.1404 -19.1394 -19.1290
-19.1262 -10.3203 -10.2925 -10.2757 -10.2637 -10.2572 -10.2465 -10.2455
-10.2402 -10.2355 -10.2061 -10.1979 -10.1965 -10.1942 -10.1903 -10.1842
-10.1586  -1.1280  -1.0964  -1.0704  -1.0666  -1.0562  -1.0491  -1.0375
 -1.0363  -1.0338  -0.8660  -0.8171  -0.8062  -0.7939  -0.7606  -0.7519
 -0.6958  -0.6766  -0.6694  -0.6545  -0.6438  -0.6238  -0.6140  -0.6089
 -0.5670  -0.5608  -0.5553  -0.5458  -0.5426  -0.5187  -0.5090  -0.5064
 -0.5033  -0.4972  -0.4947  -0.4878  -0.4855  -0.4779  -0.4776  -0.4662
 -0.4491  -0.4448  -0.4380  -0.4348  -0.4300  -0.4217  -0.4172  -0.4138
 -0.4023  -0.3968  -0.3937  -0.3875  -0.3844  -0.3825  -0.3776  -0.3744
 -0.3660  -0.3647  -0.3593  -0.3476  -0.3463  -0.3396  -0.3355  -0.3325
 -0.3184  -0.3114  -0.3033  -0.2920  -0.2807  -0.2730  -0.2711  -0.2598
 -- Virtual --
 -0.0506  -0.0367  -0.0280  -0.0187  -0.0156  -0.0071  -0.0041  -0.0010
  0.0032   0.0098   0.0161   0.0199   0.0208   0.0245   0.0336   0.0361
  0.0418   0.0459   0.0482   0.0513   0.0530   0.0595   0.0632   0.0689
  0.0713   0.0741   0.0762   0.0772   0.0807   0.0851   0.0857   0.0875
  0.0946   0.0972   0.0979   0.0999   0.1016   0.1036   0.1057   0.1093
  0.1120   0.1127   0.1141   0.1162   0.1201   0.1223   0.1235   0.1249
  0.1269   0.1303   0.1321   0.1347   0.1371   0.1382   0.1406   0.1420
  0.1434   0.1469   0.1506   0.1523   0.1543   0.1561   0.1583   0.1599
  0.1621   0.1637   0.1650   0.1679   0.1710   0.1741   0.1762   0.1793
  0.1802   0.1842   0.1864   0.1891   0.1915   0.1929   0.1950   0.1968
  0.1998   0.2021   0.2052   0.2072   0.2128   0.2138   0.2191   0.2239
  0.2256   0.2280   0.2300   0.2319   0.2323   0.2348   0.2385   0.2437
  0.2451   0.2476   0.2495   0.2509   0.2550   0.2556   0.2597   0.2619
  0.2631   0.2660   0.2685   0.2713   0.2763   0.2775   0.2806   0.2846
  0.2866   0.2885   0.2921   0.2952   0.2970   0.3013   0.3038   0.3065
  0.3080   0.3100   0.3128   0.3176   0.3192   0.3206   0.3255   0.3262
  0.3277   0.3322   0.3329   0.3357   0.3410   0.3424   0.3474   0.3503
  0.3529   0.3562   0.3595   0.3613   0.3643   0.3671   0.3711   0.3726
  0.3737   0.3770   0.3814   0.3838   0.3886   0.3917   0.3973   0.3978
  0.4017   0.4053   0.4086   0.4148   0.4179   0.4204   0.4270   0.4276
  0.4306   0.4378   0.4396   0.4506   0.4578   0.4615   0.4655   0.4681
  0.4739   0.4813   0.4858   0.4926   0.4984   0.5026   0.5086   0.5130
  0.5200   0.5269   0.5311   0.5348   0.5404   0.5495   0.5554   0.5587
  0.5639   0.5708   0.5748   0.5888   0.5921   0.5966   0.5977   0.6039
  0.6096   0.6141   0.6205   0.6265   0.6284   0.6339   0.6408   0.6448
  0.6476   0.6519   0.6579   0.6644   0.6689   0.6754   0.6806   0.6852
  0.6869   0.6903   0.6923   0.6985   0.7035   0.7080   0.7154   0.7203
  0.7318   0.7338   0.7420   0.7434   0.7459   0.7501   0.7545   0.7612
  0.7657   0.7678   0.7764   0.7783   0.7831   0.7844   0.7938   0.7967
  0.7992   0.8026   0.8116   0.8163   0.8268   0.8289   0.8345   0.8468
  0.8518   0.8630   0.8727   0.8769   0.8971   0.9149   0.9178   0.9234
  0.9443   0.9538   0.9585   0.9790   0.9817   0.9952   1.0053   1.0182
  1.0300   1.0335   1.0428   1.0530   1.0707   1.0781   1.0851   1.0918
  1.1181   1.1236   1.1272   1.1316   1.1457   1.1518   1.1548   1.1622
  1.1639   1.1724   1.1745   1.1877   1.1888   1.1918   1.1998   1.2055
  1.2128   1.2159   1.2278   1.2333   1.2391   1.2458   1.2500   1.2515
  1.2585   1.2675   1.2737   1.2778   1.2965   1.3001   1.3039   1.3103
  1.3247   1.3292   1.3431   1.3481   1.3636   1.3660   1.3805   1.3899
  1.3948   1.4019   1.4167   1.4233   1.4331   1.4420   1.4616   1.4645
  1.4782   1.4852   1.4948   1.5072   1.5120   1.5138   1.5202   1.5364
  1.5418   1.5432   1.5583   1.5603   1.5675   1.5724   1.5790   1.5839
  1.5845   1.5901   1.5976   1.5994   1.6039   1.6100   1.6126   1.6192
  1.6222   1.6287   1.6343   1.6385   1.6450   1.6475   1.6520   1.6600
  1.6642   1.6695   1.6711   1.6781   1.6872   1.6961   1.7012   1.7043
  1.7151   1.7211   1.7287   1.7369   1.7391   1.7493   1.7557   1.7604
  1.7680   1.7723   1.7858   1.7939   1.7951   1.8025   1.8046   1.8252
  1.8296   1.8356   1.8414   1.8481   1.8588   1.8596   1.8660   1.8781
  1.8825   1.9016   1.9078   1.9212   1.9262   1.9287   1.9364   1.9379
  1.9677   1.9718   1.9870   1.9999   2.0059   2.0102   2.0134   2.0297
  2.0376   2.0439   2.0503   2.0635   2.0675   2.0797   2.0861   2.0938
  2.1057   2.1229   2.1244   2.1400   2.1472   2.1533   2.1576   2.1798
  2.1838   2.1881   2.2047   2.2149   2.2180   2.2333   2.2395   2.2548
  2.2720   2.2866   2.2913   2.3075   2.3138   2.3312   2.3452   2.3532
  2.3642   2.3723   2.3798   2.3990   2.4018   2.4328   2.4388   2.4638
  2.4801   2.5103   2.5161   2.5319   2.5433   2.5533   2.5585   2.5605
  2.5783   2.5842   2.5922   2.6024   2.6140   2.6168   2.6312   2.6394
  2.6530   2.6541   2.6625   2.6685   2.6787   2.6995   2.7094   2.7105
  2.7233   2.7358   2.7467   2.7690   2.7725   2.7889   2.8002   2.8020
  2.8074   2.8158   2.8303   2.8423   2.8496   2.8546   2.8692   2.8822
  2.8907   2.8979   2.8991   2.9061   2.9079   2.9189   2.9281   2.9355
  2.9433   2.9527   2.9616   2.9700   2.9779   2.9974   3.0002   3.0090
  3.0196   3.0288   3.0439   3.0517   3.0579   3.0646   3.0723   3.0856
  3.0918   3.1002   3.1151   3.1196   3.1278   3.1452   3.1524   3.1582
  3.1653   3.1775   3.1795   3.1881   3.2064   3.2091   3.2209   3.2357
  3.2738   3.2880   3.2913   3.3139   3.3253   3.3278   3.3457   3.3636
  3.3686   3.3856   3.3901   3.3979   3.4166   3.4353   3.4468   3.4821
  3.5034   3.5248   3.5311   3.5444   3.5481   3.5796   3.6216   3.6901
  3.7767   3.7901   3.8019   3.8131   3.8234   3.8321   3.8372   3.8618
  3.8934   3.9128   3.9306   3.9348   3.9430   3.9504   3.9948   4.0084
  4.0177   4.0396   4.0718   4.0915   4.1027   4.1293   4.1547   4.1839
  4.1890   4.2249   4.2432   4.2627   4.3009   4.3122   4.3314   4.3413
  4.3608   4.4026   4.9921   5.0692   5.0786   5.1054   5.1245   5.1437
  5.1595   5.1636   5.1953   5.1960   5.2004   5.2823   5.3855   5.3942
  5.4287   5.4420   5.4798   5.4985   5.6021   5.6262   5.6568   5.6743
  5.7217   5.7525   5.7745   5.8155   5.8535  23.7658  23.7739  23.7935
 23.8028  23.8219  23.8242  23.8536  23.8701  23.8759  23.8969  23.9072
 23.9195  23.9310  23.9440  23.9655  24.0129  49.8737  49.9131  49.9500
 49.9591  49.9660  49.9761  50.0000  50.0189  50.0319
 --------------------------------------------------------------

          Ground-State Mulliken Net Atomic Charges

     Atom                 Charge (a.u.)
  ----------------------------------------
      1 C                     0.808099
      2 H                     0.244062
      3 C                    -1.370640
      4 H                     0.359830
      5 O                     0.194463
      6 C                    -0.445101
      7 H                     0.192889
      8 H                     0.177661
      9 C                     0.546030
     10 C                    -0.357846
     11 O                    -0.173318
     12 H                     0.101905
     13 C                    -0.673749
     14 H                     0.199682
     15 H                     0.151200
     16 C                    -0.319354
     17 H                     0.172327
     18 H                     0.187192
     19 C                     0.032388
     20 C                    -0.736845
     21 H                     0.162283
     22 H                     0.227359
     23 H                     0.126493
     24 C                    -0.210834
     25 O                    -0.154113
     26 H                     0.136265
     27 H                     0.260287
     28 H                     0.209886
     29 O                     0.082429
     30 C                    -0.283405
     31 H                     0.260883
     32 C                    -0.396309
     33 H                     0.233454
     34 C                     0.163488
     35 O                    -0.209209
     36 O                    -0.113338
     37 H                     0.294809
     38 C                    -0.283947
     39 H                     0.280054
     40 O                    -0.148058
     41 H                     0.261350
     42 C                    -0.841191
     43 H                     0.289369
     44 O                    -0.193617
     45 H                     0.276947
     46 C                    -0.214915
     47 H                     0.306773
     48 O                    -0.091769
     49 H                     0.277700
  ----------------------------------------
  Sum of atomic charges =     0.000000

 -----------------------------------------------------------------
                    Cartesian Multipole Moments
 -----------------------------------------------------------------
    Charge (ESU x 10^10)
                 0.0000
    Dipole Moment (Debye)
         X      -3.9851      Y       1.9923      Z      -0.5688
       Tot       4.4915
    Quadrupole Moments (Debye-Ang)
        XX    -135.3065     XY       4.7061     YY    -157.0493
        XZ      20.1065     YZ      -1.6539     ZZ    -152.9356
    Octopole Moments (Debye-Ang^2)
       XXX     -66.6955    XXY      75.4454    XYY      29.2851
       YYY      71.8760    XXZ      35.5310    XYZ     -29.7479
       YYZ      -6.9032    XZZ     -19.6839    YZZ       6.3473
       ZZZ      36.0020
    Hexadecapole Moments (Debye-Ang^3)
      XXXX   -7751.0945   XXXY     439.8440   XXYY   -1588.1213
      XYYY      67.8012   YYYY   -1983.3352   XXXZ     124.8276
      XXYZ    -129.5416   XYYZ     -79.6349   YYYZ    -164.4292
      XXZZ   -1712.2542   XYZZ     171.3019   YYZZ    -707.6920
      XZZZ      55.5102   YZZZ    -202.5112   ZZZZ   -2581.1437
 -----------------------------------------------------------------
 Calculating analytic gradient of the SCF energy
 Gradient of SCF Energy
            1           2           3           4           5           6
    1  -0.0003673   0.0005766  -0.0000741   0.0003869   0.0002871  -0.0004181
    2   0.0004983  -0.0001288  -0.0018711  -0.0000128   0.0007132   0.0016651
    3  -0.0002615   0.0000691   0.0020080  -0.0007120  -0.0025363   0.0000915
            7           8           9          10          11          12
    1   0.0002538   0.0000589   0.0008193   0.0003385  -0.0002296   0.0001382
    2  -0.0003487  -0.0003638  -0.0015859  -0.0005551   0.0001885   0.0003845
    3   0.0001483  -0.0000063  -0.0003327  -0.0037162   0.0022779   0.0007166
           13          14          15          16          17          18
    1  -0.0007151   0.0000317   0.0003386   0.0000351  -0.0002194   0.0002629
    2   0.0007787  -0.0000476  -0.0000463   0.0003470  -0.0000616  -0.0001900
    3   0.0009423  -0.0002490   0.0000322  -0.0000256   0.0000147   0.0000174
           19          20          21          22          23          24
    1   0.0001058  -0.0004624  -0.0001087   0.0003023   0.0001523  -0.0011582
    2   0.0005187  -0.0010090   0.0002434   0.0000500   0.0002519  -0.0005613
    3   0.0004740  -0.0001638  -0.0000192  -0.0000278  -0.0001596  -0.0010422
           25          26          27          28          29          30
    1   0.0010355  -0.0002925  -0.0007655   0.0000052   0.0007967  -0.0001301
    2   0.0001917   0.0006815   0.0004362  -0.0005988   0.0001047   0.0003169
    3   0.0003281   0.0001263   0.0003265   0.0003225  -0.0001088  -0.0003004
           31          32          33          34          35          36
    1  -0.0004728  -0.0007113  -0.0002328  -0.0012972   0.0010236  -0.0000811
    2   0.0001187   0.0001962   0.0002008  -0.0002204  -0.0002954   0.0000181
    3   0.0002026   0.0011323  -0.0003218   0.0019608  -0.0017498   0.0003765
           37          38          39          40          41          42
    1   0.0003045   0.0015782  -0.0002796  -0.0006132   0.0000090  -0.0001305
    2   0.0001366   0.0001283   0.0000014   0.0002182   0.0001742  -0.0004872
    3  -0.0004354  -0.0000240  -0.0000395  -0.0001076   0.0001140   0.0002256
           43          44          45          46          47          48
    1   0.0002466  -0.0002125  -0.0001506  -0.0003300  -0.0000660  -0.0002316
    2  -0.0001401  -0.0004170   0.0004294  -0.0007749  -0.0001483   0.0012384
    3  -0.0003782   0.0001517   0.0001430   0.0010369  -0.0003055  -0.0003639
           49
    1   0.0006628
    2  -0.0003665
    3   0.0001480
 Max gradient component =       3.716E-03
 RMS gradient           =       7.137E-04
 Gradient time:  CPU 538.81 s  wall 90.98 s
 Geometry Optimization Parameters
   NAtoms,    NIC,     NZ,  NCons,   NDum,   NFix, NCnnct, MaxDiis
       49     390       0       0       0       0       0       0

 Cartesian Hessian Update
 Hessian Updated using BFGS Update


** GEOMETRY OPTIMIZATION IN DELOCALIZED INTERNAL COORDINATES **
   Searching for a Minimum

   Optimization Cycle:  10

                       Coordinates (Angstroms)
     ATOM                X               Y               Z
      1  C        -2.6951104248    1.0975762452   -0.2775098276
      2  H        -2.5540768067    1.8423227686   -1.0711544355
      3  C        -1.6832582571   -0.0288908649   -0.5608458194
      4  H        -1.7802940151   -0.8269360176    0.1777201373
      5  O        -0.3672077119    0.5536239489   -0.4588621966
      6  C        -1.8943846746   -0.6012359035   -1.9715318950
      7  H        -1.6516463445    0.1864956179   -2.6918680299
      8  H        -1.1933312360   -1.4218590609   -2.1459535226
      9  C        -3.3254016294   -1.0955445584   -2.2289699346
     10  C        -3.6655701180   -2.4055340710   -1.5495562679
     11  O        -2.9874897725   -2.9743087695   -0.7283520086
     12  H        -4.6545999445   -2.8234335477   -1.8413271873
     13  C        -4.3713714933   -0.0235181826   -1.8294573654
     14  H        -5.3852832266   -0.4301495233   -1.9124350972
     15  H        -4.3052485766    0.7967304892   -2.5524897477
     16  C        -4.1212412017    0.5304862924   -0.4222023235
     17  H        -4.8507078736    1.3192840694   -0.2123560126
     18  H        -4.2863218141   -0.2518395266    0.3294099948
     19  C        -2.4915727453    1.8753565673    1.0638266835
     20  C        -1.5931356352    3.1072415391    0.9327737356
     21  H        -1.5397640180    3.6506819405    1.8781790180
     22  H        -0.5811682759    2.8247186349    0.6420377492
     23  H        -1.9894857801    3.7848502217    0.1708423648
     24  C        -2.0929688744    0.9885644117    2.2242288792
     25  O        -1.2344558362    1.2558879391    3.0326870132
     26  H        -2.6844252799    0.0562437515    2.3341695660
     27  H        -3.4593608710   -1.2889934877   -3.3021767034
     28  H        -3.4980678487    2.2165534812    1.3587560502
     29  O         1.7953006887    0.3309123329   -0.9258815646
     30  C         3.0081474408   -0.4108624550   -0.8740454660
     31  H         2.8686522190   -1.4164643308   -1.2880921071
     32  C         0.7090749349   -0.3178749889   -0.2780992735
     33  H         0.5177357121   -1.2932113285   -0.7518493120
     34  C         4.0055486061    0.2942336893   -1.7881613970
     35  O         4.4367853259   -0.1711367962   -2.8110117016
     36  O         4.3488480625    1.5120912930   -1.3211426627
     37  H         4.9678926521    1.8991995288   -1.9591469404
     38  C         3.4893990103   -0.5154429752    0.5794089565
     39  H         3.6410474241    0.5040746322    0.9608944369
     40  O         4.7031800817   -1.2448218588    0.5951371262
     41  H         4.8931384523   -1.4863168972    1.5095776921
     42  C         2.3965857593   -1.2155008971    1.3863999527
     43  H         2.3272238060   -2.2529386955    1.0438987978
     44  O         2.7482937685   -1.3196582558    2.7728269399
     45  H         2.7585639864   -0.4326277020    3.1560906777
     46  C         1.0352323063   -0.5388574808    1.2101090644
     47  H         1.0454450577    0.4507070683    1.6887599221
     48  O        -0.0025189435   -1.3419907865    1.7496765443
     49  H         0.2124046496   -1.5320639831    2.6706915377
   Point Group: c1    Number of degrees of freedom:   141


   Energy is  -1301.522215797

 Hessian Updated using BFGS Update

141 Hessian modes will be used to form the next step
  Hessian Eigenvalues:
     0.001563    0.002575    0.005200    0.005629    0.006310    0.006384
     0.006617    0.006846    0.007484    0.008015    0.010111    0.010337
     0.011267    0.011863    0.014402    0.018025    0.020491    0.022067
     0.023597    0.030427    0.031457    0.033299    0.036818    0.037128
     0.040555    0.040928    0.042624    0.044339    0.045503    0.046574
     0.047615    0.047814    0.048482    0.049269    0.049911    0.050533
     0.051559    0.052607    0.054003    0.054578    0.054883    0.055393
     0.056966    0.057265    0.057709    0.058856    0.061154    0.061517
     0.061971    0.068165    0.069501    0.070697    0.075394    0.078110
     0.082639    0.082984    0.083521    0.088247    0.094968    0.096773
     0.108505    0.115805    0.120947    0.134970    0.147653    0.148369
     0.151632    0.157540    0.159917    0.160001    0.160032    0.160107
     0.160305    0.160406    0.162079    0.165085    0.168555    0.171807
     0.177228    0.180501    0.186613    0.191815    0.195047    0.200131
     0.202325    0.218390    0.222781    0.227587    0.247600    0.251759
     0.258283    0.265745    0.271874    0.273864    0.282249    0.285620
     0.285994    0.290719    0.293051    0.293452    0.296130    0.300351
     0.302812    0.305661    0.309299    0.319790    0.331202    0.334057
     0.336658    0.338349    0.338634    0.339222    0.339408    0.339730
     0.340134    0.340182    0.340545    0.340627    0.341021    0.341213
     0.341272    0.342069    0.342741    0.343252    0.344770    0.347527
     0.388709    0.395889    0.398555    0.400978    0.405401    0.415904
     0.427381    0.513079    0.518810    0.521090    0.523087    0.547149
     0.879841    0.923097    0.941745

 Minimum Search - Taking Simple RFO Step
 Searching for Lamda that Minimizes Along All modes
 Value Taken    Lamda =  -0.00124347
 Calculated Step too Large.  Step scaled by  0.531293
 Step Taken.  Stepsize is  0.300000

                             Maximum     Tolerance    Cnvgd?
         Gradient           0.001437      0.000300      NO
         Displacement       0.092091      0.001200      NO
         Energy change     -0.000602      0.000001      NO


 New Cartesian Coordinates Obtained by Inverse Iteration

 Displacement from previous Coordinates is:  1.127331
 ----------------------------------------------------------------
             Standard Nuclear Orientation (Angstroms)
    I     Atom           X                Y                Z
 ----------------------------------------------------------------
    1      C      -2.7101156944     1.1039724940    -0.2601507086
    2      H      -2.5777668483     1.8610668706    -1.0435715424
    3      C      -1.6786047468    -0.0019387544    -0.5465638463
    4      H      -1.7870233935    -0.8181686243     0.1718624144
    5      O      -0.3670214010     0.5788123835    -0.3985009187
    6      C      -1.8584671291    -0.5424766117    -1.9749602229
    7      H      -1.6273504873     0.2711835027    -2.6702635137
    8      H      -1.1360949411    -1.3405036421    -2.1647978794
    9      C      -3.2744546155    -1.0618655940    -2.2579089079
   10      C      -3.5803175562    -2.4028164588    -1.6224529745
   11      O      -2.8531857471    -3.0178922717    -0.8822587550
   12      H      -4.5793158345    -2.8136640531    -1.8904717485
   13      C      -4.3503710310    -0.0274020552    -1.8457447595
   14      H      -5.3521957073    -0.4605280828    -1.9394948364
   15      H      -4.3068314175     0.8091317597    -2.5516928165
   16      C      -4.1229847809     0.5085495882    -0.4268038594
   17      H      -4.8707624634     1.2778799349    -0.2098485198
   18      H      -4.2767608211    -0.2887384684     0.3116367234
   19      C      -2.5370825501     1.8730296153     1.0897245254
   20      C      -1.6908296417     3.1426492854     0.9682802683
   21      H      -1.6362826607     3.6664625419     1.9243599941
   22      H      -0.6756043441     2.9042933290     0.6505122772
   23      H      -2.1305761512     3.8198304554     0.2305049122
   24      C      -2.0984102618     0.9964628751     2.2434788151
   25      O      -1.2756925559     1.3089149430     3.0712489434
   26      H      -2.6239224163     0.0224795567     2.3291995391
   27      H      -3.3918173049    -1.2349263780    -3.3372948876
   28      H      -3.5573160722     2.1704545272     1.3855314193
   29      O       1.7817657443     0.3035642683    -0.9228008029
   30      C       2.9816235616    -0.4617645435    -0.8831144287
   31      H       2.8137121511    -1.4723289106    -1.2737960556
   32      C       0.7009258299    -0.3074880689    -0.2327215979
   33      H       0.4779500172    -1.2890048929    -0.6783602209
   34      C       3.9715978022     0.2036994598    -1.8340784394
   35      O       4.3703974177    -0.2944139813    -2.8531812521
   36      O       4.3479846586     1.4252137980    -1.4037175712
   37      H       4.9621558658     1.7850398232    -2.0612150277
   38      C       3.4937405014    -0.5489669443     0.5610902466
   39      H       3.6804039243     0.4734747147     0.9182637891
   40      O       4.6902451102    -1.3076704603     0.5640098964
   41      H       4.8898354400    -1.5454873656     1.4770427101
   42      C       2.4073520223    -1.2049734433     1.4114569287
   43      H       2.3058912189    -2.2487754018     1.0990445013
   44      O       2.7946950301    -1.2816803564     2.7901789501
   45      H       2.8367717090    -0.3864446952     3.1494749977
   46      C       1.0570300653    -0.5050790527     1.2494420050
   47      H       1.0945753610     0.4920205859     1.7114709740
   48      O       0.0144820341    -1.2815700074     1.8215165769
   49      H       0.2230538254    -1.4357936760     2.7500587263
 ----------------------------------------------------------------
 Molecular Point Group                 C1    NOp =  1
 Largest Abelian Subgroup              C1    NOp =  1
 Nuclear Repulsion Energy =  2494.4279704820 hartrees
 There are       96 alpha and       96 beta electrons
 Applying Cartesian multipole field
    Component          Value
    ---------          -----
     (2,0,0)        1.00000E-12
     (0,2,0)        2.00000E-11
     (0,0,2)       -3.00000E-11
 Nucleus-field energy     =    -0.0000000237 hartrees
 Requested basis set is 6-311++G(d,p)
 There are 270 shells and 718 basis functions
 A cutoff of  1.0D-11 yielded  26517 shell pairs
 There are    184036 function pairs (    195242 Cartesian)
 Smallest overlap matrix eigenvalue = 1.23E-06

 Q-Chem warning in module stvman/mkSTV.C, line 306:

 Overlap eigenvalue is smaller than square root of threshold
 Use THRESH >= 12 to get rid of this warning

 Guess MOs from SCF MO coefficient file

 -----------------------------------------------------------------------
  General SCF calculation program by
  Eric Jon Sundstrom, Paul Horn, Yuezhi Mao, Dmitri Zuev, Alec White,
  David Stuck, Shaama M.S., Shane Yost, Joonho Lee, David Small,
  Daniel Levine, Susi Lehtola, Hugh Burton, Evgeny Epifanovsky
 -----------------------------------------------------------------------
 Exchange:     0.2000 Hartree-Fock + 0.0800 Slater + 0.7200 B88
 Correlation:  0.1900 VWN1RPA + 0.8100 LYP
 Using SG-1 standard quadrature grid
 using 6 threads for integral computing
 -------------------------------------------------------
 OpenMP Integral computing Module                
 Release: version 2.0, May 2017, Q-Chem Inc. Pleasanton 
 -------------------------------------------------------
 -------------------------------------------------------
 OpenMP BLAS3 based DFT computing Module                
 Release: version 1.0, May 2013, Q-Chem Inc. Pittsburgh 
 -------------------------------------------------------
 A restricted SCF calculation will be
 performed using DIIS
 SCF converges when DIIS error is below 1.0e-08
 ---------------------------------------
  Cycle       Energy         DIIS error
 ---------------------------------------
    1   -1301.4971384229      5.47e-04  
    2   -1301.5222801567      8.14e-05  
    3   -1301.5221288128      1.14e-04  
    4   -1301.5226930254      2.83e-05  
    5   -1301.5227218062      1.43e-05  
    6   -1301.5227313473      2.87e-06  
    7   -1301.5227317381      1.05e-06  
    8   -1301.5227318033      2.53e-07  
    9   -1301.5227318059      1.86e-07  
   10   -1301.5227318079      6.56e-08  
   11   -1301.5227318082      1.94e-08  
   12   -1301.5227318078      7.03e-09  Convergence criterion met
 ---------------------------------------
 SCF time:   CPU 2259.73s  wall 398.00s 
 SCF   energy in the final basis set =    -1301.5227318078
 Total energy in the final basis set =    -1301.5227318078

 --------------------------------------------------------------

                    Orbital Energies (a.u.)
 --------------------------------------------------------------

 Alpha MOs
 -- Occupied --
-19.1842 -19.1571 -19.1555 -19.1432 -19.1428 -19.1406 -19.1397 -19.1291
-19.1256 -10.3203 -10.2925 -10.2758 -10.2632 -10.2573 -10.2467 -10.2456
-10.2409 -10.2366 -10.2063 -10.1976 -10.1967 -10.1943 -10.1908 -10.1841
-10.1591  -1.1284  -1.0967  -1.0712  -1.0667  -1.0563  -1.0490  -1.0382
 -1.0365  -1.0342  -0.8665  -0.8173  -0.8064  -0.7944  -0.7608  -0.7524
 -0.6964  -0.6767  -0.6695  -0.6544  -0.6439  -0.6241  -0.6147  -0.6095
 -0.5671  -0.5615  -0.5555  -0.5462  -0.5431  -0.5195  -0.5091  -0.5060
 -0.5036  -0.4974  -0.4948  -0.4880  -0.4855  -0.4781  -0.4775  -0.4666
 -0.4496  -0.4447  -0.4387  -0.4356  -0.4301  -0.4222  -0.4171  -0.4143
 -0.4026  -0.3968  -0.3938  -0.3871  -0.3845  -0.3828  -0.3779  -0.3747
 -0.3656  -0.3649  -0.3593  -0.3484  -0.3466  -0.3400  -0.3356  -0.3327
 -0.3191  -0.3117  -0.3034  -0.2924  -0.2811  -0.2736  -0.2720  -0.2595
 -- Virtual --
 -0.0506  -0.0358  -0.0279  -0.0185  -0.0159  -0.0073  -0.0038  -0.0015
  0.0034   0.0095   0.0160   0.0197   0.0208   0.0242   0.0339   0.0359
  0.0416   0.0458   0.0488   0.0509   0.0525   0.0596   0.0631   0.0691
  0.0708   0.0729   0.0757   0.0765   0.0805   0.0852   0.0858   0.0880
  0.0943   0.0970   0.0981   0.0995   0.1016   0.1035   0.1051   0.1095
  0.1119   0.1127   0.1136   0.1162   0.1200   0.1224   0.1228   0.1244
  0.1264   0.1298   0.1323   0.1344   0.1366   0.1381   0.1404   0.1412
  0.1431   0.1465   0.1508   0.1528   0.1542   0.1566   0.1583   0.1594
  0.1612   0.1637   0.1649   0.1677   0.1698   0.1748   0.1764   0.1786
  0.1798   0.1845   0.1867   0.1890   0.1910   0.1927   0.1931   0.1966
  0.1997   0.2018   0.2046   0.2071   0.2122   0.2138   0.2187   0.2236
  0.2266   0.2285   0.2297   0.2313   0.2324   0.2343   0.2377   0.2423
  0.2445   0.2475   0.2492   0.2519   0.2540   0.2557   0.2583   0.2601
  0.2622   0.2651   0.2667   0.2718   0.2758   0.2782   0.2809   0.2838
  0.2862   0.2873   0.2926   0.2939   0.2969   0.3004   0.3031   0.3061
  0.3090   0.3095   0.3124   0.3180   0.3195   0.3212   0.3243   0.3263
  0.3280   0.3318   0.3338   0.3353   0.3406   0.3426   0.3470   0.3505
  0.3523   0.3549   0.3577   0.3604   0.3630   0.3683   0.3702   0.3713
  0.3742   0.3769   0.3818   0.3834   0.3872   0.3906   0.3957   0.3989
  0.4014   0.4057   0.4074   0.4141   0.4168   0.4202   0.4247   0.4283
  0.4303   0.4370   0.4404   0.4509   0.4581   0.4603   0.4642   0.4682
  0.4727   0.4793   0.4834   0.4914   0.4963   0.5003   0.5063   0.5133
  0.5194   0.5276   0.5324   0.5373   0.5379   0.5484   0.5543   0.5593
  0.5645   0.5700   0.5784   0.5900   0.5922   0.5968   0.5977   0.6012
  0.6089   0.6146   0.6176   0.6245   0.6275   0.6343   0.6405   0.6443
  0.6479   0.6506   0.6588   0.6625   0.6701   0.6741   0.6799   0.6848
  0.6867   0.6883   0.6908   0.6987   0.7040   0.7094   0.7145   0.7195
  0.7309   0.7347   0.7400   0.7449   0.7464   0.7509   0.7543   0.7611
  0.7643   0.7675   0.7756   0.7772   0.7837   0.7841   0.7918   0.7941
  0.7985   0.8025   0.8104   0.8162   0.8249   0.8300   0.8343   0.8437
  0.8494   0.8624   0.8719   0.8769   0.8968   0.9148   0.9172   0.9236
  0.9423   0.9532   0.9583   0.9786   0.9803   0.9919   1.0033   1.0179
  1.0285   1.0299   1.0416   1.0537   1.0693   1.0789   1.0807   1.0930
  1.1155   1.1227   1.1280   1.1307   1.1453   1.1534   1.1560   1.1610
  1.1624   1.1710   1.1755   1.1866   1.1873   1.1921   1.2004   1.2064
  1.2106   1.2151   1.2249   1.2304   1.2383   1.2449   1.2511   1.2538
  1.2584   1.2683   1.2753   1.2785   1.2972   1.3024   1.3058   1.3070
  1.3233   1.3315   1.3444   1.3485   1.3633   1.3637   1.3754   1.3889
  1.3952   1.4015   1.4170   1.4226   1.4296   1.4396   1.4606   1.4667
  1.4767   1.4860   1.4933   1.5052   1.5102   1.5131   1.5207   1.5351
  1.5403   1.5456   1.5559   1.5583   1.5681   1.5711   1.5795   1.5823
  1.5852   1.5894   1.5946   1.5998   1.6044   1.6100   1.6117   1.6164
  1.6217   1.6269   1.6328   1.6372   1.6447   1.6489   1.6527   1.6625
  1.6672   1.6705   1.6725   1.6782   1.6878   1.6959   1.7033   1.7038
  1.7130   1.7206   1.7281   1.7369   1.7394   1.7447   1.7562   1.7604
  1.7666   1.7746   1.7857   1.7910   1.7952   1.8018   1.8055   1.8221
  1.8308   1.8348   1.8407   1.8474   1.8535   1.8580   1.8624   1.8755
  1.8829   1.9020   1.9094   1.9221   1.9253   1.9309   1.9345   1.9411
  1.9639   1.9760   1.9871   1.9993   2.0036   2.0097   2.0165   2.0299
  2.0383   2.0441   2.0507   2.0645   2.0679   2.0795   2.0874   2.0941
  2.1055   2.1212   2.1252   2.1396   2.1465   2.1523   2.1573   2.1791
  2.1816   2.1881   2.2026   2.2137   2.2158   2.2319   2.2404   2.2533
  2.2734   2.2857   2.2904   2.3055   2.3154   2.3322   2.3441   2.3530
  2.3626   2.3723   2.3777   2.3993   2.4023   2.4312   2.4384   2.4646
  2.4776   2.5100   2.5169   2.5315   2.5430   2.5520   2.5578   2.5613
  2.5789   2.5839   2.5918   2.6007   2.6139   2.6174   2.6289   2.6407
  2.6524   2.6554   2.6627   2.6671   2.6780   2.6996   2.7084   2.7103
  2.7247   2.7344   2.7474   2.7680   2.7758   2.7882   2.7997   2.8041
  2.8089   2.8157   2.8304   2.8410   2.8506   2.8530   2.8687   2.8822
  2.8875   2.8987   2.8995   2.9051   2.9062   2.9210   2.9266   2.9327
  2.9394   2.9513   2.9619   2.9704   2.9781   2.9947   3.0005   3.0101
  3.0194   3.0263   3.0432   3.0521   3.0576   3.0658   3.0703   3.0878
  3.0911   3.1017   3.1146   3.1195   3.1255   3.1437   3.1534   3.1599
  3.1639   3.1748   3.1772   3.1907   3.2062   3.2096   3.2228   3.2400
  3.2749   3.2863   3.2932   3.3112   3.3230   3.3288   3.3463   3.3670
  3.3721   3.3875   3.3921   3.3981   3.4180   3.4354   3.4446   3.4828
  3.5056   3.5267   3.5334   3.5496   3.5503   3.5785   3.6225   3.6909
  3.7741   3.7910   3.7997   3.8123   3.8202   3.8310   3.8355   3.8601
  3.8926   3.9125   3.9289   3.9321   3.9442   3.9498   3.9951   4.0045
  4.0144   4.0359   4.0707   4.0918   4.1006   4.1298   4.1538   4.1828
  4.1890   4.2266   4.2479   4.2630   4.3022   4.3129   4.3307   4.3407
  4.3645   4.4010   4.9917   5.0681   5.0787   5.1046   5.1238   5.1416
  5.1621   5.1666   5.1948   5.1973   5.2025   5.2829   5.3854   5.3946
  5.4285   5.4417   5.4777   5.4963   5.6037   5.6268   5.6570   5.6753
  5.7175   5.7465   5.7749   5.8158   5.8539  23.7651  23.7755  23.7946
 23.8032  23.8219  23.8244  23.8525  23.8667  23.8753  23.8977  23.9076
 23.9178  23.9297  23.9444  23.9657  24.0111  49.8738  49.9128  49.9483
 49.9594  49.9663  49.9746  50.0018  50.0192  50.0335
 --------------------------------------------------------------

          Ground-State Mulliken Net Atomic Charges

     Atom                 Charge (a.u.)
  ----------------------------------------
      1 C                     0.790239
      2 H                     0.243655
      3 C                    -1.414008
      4 H                     0.344610
      5 O                     0.200521
      6 C                    -0.424016
      7 H                     0.191397
      8 H                     0.181631
      9 C                     0.555687
     10 C                    -0.363432
     11 O                    -0.171676
     12 H                     0.100837
     13 C                    -0.702293
     14 H                     0.198510
     15 H                     0.150932
     16 C                    -0.308798
     17 H                     0.173643
     18 H                     0.186680
     19 C                     0.070551
     20 C                    -0.728685
     21 H                     0.165252
     22 H                     0.220887
     23 H                     0.129034
     24 C                    -0.258946
     25 O                    -0.156483
     26 H                     0.139629
     27 H                     0.260039
     28 H                     0.207026
     29 O                     0.075567
     30 C                    -0.272106
     31 H                     0.261331
     32 C                    -0.371721
     33 H                     0.238087
     34 C                     0.178898
     35 O                    -0.208889
     36 O                    -0.114430
     37 H                     0.295252
     38 C                    -0.297419
     39 H                     0.281565
     40 O                    -0.146544
     41 H                     0.261072
     42 C                    -0.829012
     43 H                     0.291572
     44 O                    -0.194831
     45 H                     0.276173
     46 C                    -0.182118
     47 H                     0.296601
     48 O                    -0.097534
     49 H                     0.276064
  ----------------------------------------
  Sum of atomic charges =     0.000000

 -----------------------------------------------------------------
                    Cartesian Multipole Moments
 -----------------------------------------------------------------
    Charge (ESU x 10^10)
                 0.0000
    Dipole Moment (Debye)
         X      -3.9301      Y       2.0847      Z      -0.5529
       Tot       4.4830
    Quadrupole Moments (Debye-Ang)
        XX    -134.1373     XY       5.3447     YY    -158.2387
        XZ      19.6723     YZ      -2.9725     ZZ    -153.1904
    Octopole Moments (Debye-Ang^2)
       XXX     -61.8192    XXY      75.2956    XYY      26.6980
       YYY      74.9584    XXZ      34.0373    XYZ     -28.8870
       YYZ      -3.4287    XZZ     -17.6704    YZZ       8.6836
       ZZZ      33.8685
    Hexadecapole Moments (Debye-Ang^3)
      XXXX   -7649.8458   XXXY     497.1629   XXYY   -1587.3863
      XYYY     115.7974   YYYY   -2003.7311   XXXZ     106.5773
      XXYZ    -150.7947   XYYZ     -74.2664   YYYZ    -201.0734
      XXZZ   -1702.7297   XYZZ     201.7698   YYZZ    -728.0925
      XZZZ      62.6329   YZZZ    -239.4879   ZZZZ   -2659.6388
 -----------------------------------------------------------------
 Calculating analytic gradient of the SCF energy
 Gradient of SCF Energy
            1           2           3           4           5           6
    1  -0.0002871   0.0005123  -0.0000005   0.0003377   0.0004649  -0.0008071
    2   0.0001642   0.0001183  -0.0005839  -0.0000601   0.0009656   0.0007082
    3  -0.0002475   0.0002580   0.0023356  -0.0005047  -0.0024931   0.0001392
            7           8           9          10          11          12
    1   0.0001445   0.0001464   0.0011255   0.0002851  -0.0006746   0.0004139
    2  -0.0002002  -0.0002894  -0.0014976   0.0003964   0.0001128  -0.0001570
    3   0.0001350  -0.0001825  -0.0007460  -0.0008534   0.0005789   0.0001205
           13          14          15          16          17          18
    1  -0.0005865   0.0000869   0.0001245  -0.0002088  -0.0001426   0.0002895
    2   0.0002506   0.0000680   0.0001398   0.0002128  -0.0000813  -0.0001380
    3   0.0004141  -0.0001335   0.0000798   0.0000714   0.0000480   0.0000049
           19          20          21          22          23          24
    1   0.0002053  -0.0001820  -0.0000541  -0.0000552   0.0000424   0.0001795
    2   0.0000031  -0.0007377   0.0002164   0.0001667   0.0001721   0.0007102
    3   0.0004690  -0.0002051   0.0000153   0.0001522  -0.0000416  -0.0004233
           25          26          27          28          29          30
    1  -0.0000920  -0.0001984  -0.0006547  -0.0002662  -0.0001646   0.0002928
    2  -0.0002476   0.0001086   0.0004205  -0.0004749  -0.0001056   0.0002186
    3  -0.0005643   0.0002735   0.0001905  -0.0002201  -0.0000355  -0.0006544
           31          32          33          34          35          36
    1  -0.0002942  -0.0001169  -0.0002317  -0.0005837   0.0001728   0.0002416
    2   0.0001889   0.0000172   0.0000226  -0.0006862   0.0002893   0.0001107
    3   0.0002545   0.0016854  -0.0002447   0.0004825   0.0000109  -0.0002121
           37          38          39          40          41          42
    1   0.0000226   0.0008669  -0.0002249  -0.0004587   0.0000095  -0.0003333
    2   0.0000100   0.0002046  -0.0001762   0.0000505   0.0001229  -0.0004782
    3  -0.0000293   0.0000016   0.0001017   0.0004415  -0.0002403   0.0003520
           43          44          45          46          47          48
    1   0.0001554  -0.0000935  -0.0000931   0.0005143  -0.0000690   0.0000261
    2  -0.0000039   0.0002669  -0.0002439  -0.0003815   0.0000215   0.0006360
    3  -0.0001685   0.0005074  -0.0001544  -0.0008574  -0.0000366   0.0002385
           49
    1   0.0002127
    2  -0.0005505
    3  -0.0001135
 Max gradient component =       2.493E-03
 RMS gradient           =       4.873E-04
 Gradient time:  CPU 536.82 s  wall 90.56 s
 Geometry Optimization Parameters
   NAtoms,    NIC,     NZ,  NCons,   NDum,   NFix, NCnnct, MaxDiis
       49     390       0       0       0       0       0       0

 Cartesian Hessian Update
 Hessian Updated using BFGS Update


** GEOMETRY OPTIMIZATION IN DELOCALIZED INTERNAL COORDINATES **
   Searching for a Minimum

   Optimization Cycle:  11

                       Coordinates (Angstroms)
     ATOM                X               Y               Z
      1  C        -2.7101156944    1.1039724940   -0.2601507086
      2  H        -2.5777668483    1.8610668706   -1.0435715424
      3  C        -1.6786047468   -0.0019387544   -0.5465638463
      4  H        -1.7870233935   -0.8181686243    0.1718624144
      5  O        -0.3670214010    0.5788123835   -0.3985009187
      6  C        -1.8584671291   -0.5424766117   -1.9749602229
      7  H        -1.6273504873    0.2711835027   -2.6702635137
      8  H        -1.1360949411   -1.3405036421   -2.1647978794
      9  C        -3.2744546155   -1.0618655940   -2.2579089079
     10  C        -3.5803175562   -2.4028164588   -1.6224529745
     11  O        -2.8531857471   -3.0178922717   -0.8822587550
     12  H        -4.5793158345   -2.8136640531   -1.8904717485
     13  C        -4.3503710310   -0.0274020552   -1.8457447595
     14  H        -5.3521957073   -0.4605280828   -1.9394948364
     15  H        -4.3068314175    0.8091317597   -2.5516928165
     16  C        -4.1229847809    0.5085495882   -0.4268038594
     17  H        -4.8707624634    1.2778799349   -0.2098485198
     18  H        -4.2767608211   -0.2887384684    0.3116367234
     19  C        -2.5370825501    1.8730296153    1.0897245254
     20  C        -1.6908296417    3.1426492854    0.9682802683
     21  H        -1.6362826607    3.6664625419    1.9243599941
     22  H        -0.6756043441    2.9042933290    0.6505122772
     23  H        -2.1305761512    3.8198304554    0.2305049122
     24  C        -2.0984102618    0.9964628751    2.2434788151
     25  O        -1.2756925559    1.3089149430    3.0712489434
     26  H        -2.6239224163    0.0224795567    2.3291995391
     27  H        -3.3918173049   -1.2349263780   -3.3372948876
     28  H        -3.5573160722    2.1704545272    1.3855314193
     29  O         1.7817657443    0.3035642683   -0.9228008029
     30  C         2.9816235616   -0.4617645435   -0.8831144287
     31  H         2.8137121511   -1.4723289106   -1.2737960556
     32  C         0.7009258299   -0.3074880689   -0.2327215979
     33  H         0.4779500172   -1.2890048929   -0.6783602209
     34  C         3.9715978022    0.2036994598   -1.8340784394
     35  O         4.3703974177   -0.2944139813   -2.8531812521
     36  O         4.3479846586    1.4252137980   -1.4037175712
     37  H         4.9621558658    1.7850398232   -2.0612150277
     38  C         3.4937405014   -0.5489669443    0.5610902466
     39  H         3.6804039243    0.4734747147    0.9182637891
     40  O         4.6902451102   -1.3076704603    0.5640098964
     41  H         4.8898354400   -1.5454873656    1.4770427101
     42  C         2.4073520223   -1.2049734433    1.4114569287
     43  H         2.3058912189   -2.2487754018    1.0990445013
     44  O         2.7946950301   -1.2816803564    2.7901789501
     45  H         2.8367717090   -0.3864446952    3.1494749977
     46  C         1.0570300653   -0.5050790527    1.2494420050
     47  H         1.0945753610    0.4920205859    1.7114709740
     48  O         0.0144820341   -1.2815700074    1.8215165769
     49  H         0.2230538254   -1.4357936760    2.7500587263
   Point Group: c1    Number of degrees of freedom:   141


   Energy is  -1301.522731808

 Hessian Updated using BFGS Update

141 Hessian modes will be used to form the next step
  Hessian Eigenvalues:
     0.001379    0.003167    0.005118    0.005275    0.006311    0.006393
     0.006459    0.006866    0.007406    0.008012    0.009883    0.010310
     0.011297    0.011828    0.014396    0.018131    0.020344    0.022085
     0.023642    0.030451    0.031524    0.033386    0.036937    0.039237
     0.040590    0.040921    0.042594    0.045029    0.046313    0.046857
     0.047450    0.047830    0.048821    0.049368    0.049872    0.050477
     0.051595    0.052693    0.054021    0.054588    0.054898    0.055391
     0.056939    0.057270    0.058201    0.059226    0.060893    0.061520
     0.061995    0.068211    0.069526    0.070634    0.075376    0.078259
     0.082651    0.083089    0.083522    0.088255    0.095324    0.096750
     0.109277    0.115789    0.120626    0.137162    0.147809    0.148634
     0.151540    0.159117    0.159971    0.160020    0.160100    0.160275
     0.160312    0.161160    0.162337    0.165599    0.168248    0.172013
     0.178774    0.181193    0.189249    0.191959    0.195068    0.199700
     0.202357    0.218737    0.223880    0.227887    0.247769    0.250989
     0.259897    0.266683    0.273806    0.276176    0.283316    0.284993
     0.286417    0.291007    0.293369    0.293460    0.296342    0.300370
     0.303144    0.305472    0.308486    0.324909    0.331078    0.334166
     0.336638    0.338249    0.338701    0.339131    0.339414    0.339740
     0.340135    0.340165    0.340531    0.340621    0.341147    0.341235
     0.341427    0.341991    0.342634    0.343113    0.344622    0.350675
     0.389069    0.395765    0.399583    0.401249    0.405461    0.415777
     0.428215    0.513796    0.518761    0.521098    0.526154    0.547129
     0.901688    0.923052    0.941915

 Minimum Search - Taking Simple RFO Step
 Searching for Lamda that Minimizes Along All modes
 Value Taken    Lamda =  -0.00095014
 Calculated Step too Large.  Step scaled by  0.520233
 Step Taken.  Stepsize is  0.300000

                             Maximum     Tolerance    Cnvgd?
         Gradient           0.002093      0.000300      NO
         Displacement       0.124974      0.001200      NO
         Energy change     -0.000516      0.000001      NO


 New Cartesian Coordinates Obtained by Inverse Iteration

 Displacement from previous Coordinates is:  1.026043
 ----------------------------------------------------------------
             Standard Nuclear Orientation (Angstroms)
    I     Atom           X                Y                Z
 ----------------------------------------------------------------
    1      C      -2.7234492202     1.1071912344    -0.2481138209
    2      H      -2.5883627501     1.8738488052    -1.0216846485
    3      C      -1.6795698185     0.0140546176    -0.5330811118
    4      H      -1.8040270378    -0.8165825989     0.1677515583
    5      O      -0.3737549821     0.5909707408    -0.3380293367
    6      C      -1.8257588718    -0.4969219174    -1.9759764493
    7      H      -1.5990096170     0.3365055346    -2.6494191291
    8      H      -1.0873622878    -1.2778377258    -2.1723147813
    9      C      -3.2287579477    -1.0331371800    -2.2845533312
   10      C      -3.5092785447    -2.3951092597    -1.6809868529
   11      O      -2.7430129002    -3.0424144870    -1.0123621872
   12      H      -4.5213071613    -2.7950490033    -1.9165239529
   13      C      -4.3274786150    -0.0253870609    -1.8738322486
   14      H      -5.3197514658    -0.4767486565    -1.9825433872
   15      H      -4.2943466951     0.8202858938    -2.5692250707
   16      C      -4.1276844098     0.4993927878    -0.4456274720
   17      H      -4.8860442998     1.2594338567    -0.2331243557
   18      H      -4.2862534123    -0.3058770869     0.2832630770
   19      C      -2.5775650375     1.8636694206     1.1123866200
   20      C      -1.7153391768     3.1253186640     1.0186212443
   21      H      -1.6593547804     3.6314208399     1.9837367206
   22      H      -0.7013724387     2.8768474674     0.7034517539
   23      H      -2.1421970030     3.8190292576     0.2890423407
   24      C      -2.1763176232     0.9785793293     2.2744030354
   25      O      -1.4022857151     1.2962382784     3.1453436603
   26      H      -2.6845041009    -0.0071931424     2.3221829105
   27      H      -3.3261760124    -1.1949258964    -3.3684222020
   28      H      -3.6017093605     2.1705644911     1.3839845716
   29      O       1.7588161581     0.2754303279    -0.9235893546
   30      C       2.9509626107    -0.5036292033    -0.8958061170
   31      H       2.7641846105    -1.5209603829    -1.2599755774
   32      C       0.6904764370    -0.3031576176    -0.1882335761
   33      H       0.4429785586    -1.2931503308    -0.5999041373
   34      C       3.9244703498     0.1289997091    -1.8857783187
   35      O       4.2960823908    -0.4005225000    -2.8984871494
   36      O       4.3261675337     1.3545605106    -1.4915840793
   37      H       4.9322740146     1.6907593723    -2.1682409981
   38      C       3.4975608650    -0.5637532645     0.5367221154
   39      H       3.7114963201     0.4641305806     0.8618758313
   40      O       4.6824456244    -1.3417192746     0.5276898050
   41      H       4.8971864942    -1.5673452254     1.4403327621
   42      C       2.4259750126    -1.1785044125     1.4348758575
   43      H       2.3000547844    -2.2292910913     1.1579481440
   44      O       2.8534932411    -1.2212764667     2.8029607357
   45      H       2.9194487186    -0.3174917367     3.1355066222
   46      C       1.0809011678    -0.4657832696     1.2878266457
   47      H       1.1408386000     0.5421208413     1.7234757946
   48      O       0.0401961657    -1.2148430851     1.9006771121
   49      H       0.2450523431    -1.3149171669     2.8369847682
 ----------------------------------------------------------------
 Molecular Point Group                 C1    NOp =  1
 Largest Abelian Subgroup              C1    NOp =  1
 Nuclear Repulsion Energy =  2492.2965830909 hartrees
 There are       96 alpha and       96 beta electrons
 Applying Cartesian multipole field
    Component          Value
    ---------          -----
     (2,0,0)        1.00000E-12
     (0,2,0)        2.00000E-11
     (0,0,2)       -3.00000E-11
 Nucleus-field energy     =    -0.0000000262 hartrees
 Requested basis set is 6-311++G(d,p)
 There are 270 shells and 718 basis functions
 A cutoff of  1.0D-11 yielded  26519 shell pairs
 There are    183981 function pairs (    195172 Cartesian)
 Smallest overlap matrix eigenvalue = 1.23E-06

 Q-Chem warning in module stvman/mkSTV.C, line 306:

 Overlap eigenvalue is smaller than square root of threshold
 Use THRESH >= 12 to get rid of this warning

 Guess MOs from SCF MO coefficient file

 -----------------------------------------------------------------------
  General SCF calculation program by
  Eric Jon Sundstrom, Paul Horn, Yuezhi Mao, Dmitri Zuev, Alec White,
  David Stuck, Shaama M.S., Shane Yost, Joonho Lee, David Small,
  Daniel Levine, Susi Lehtola, Hugh Burton, Evgeny Epifanovsky
 -----------------------------------------------------------------------
 Exchange:     0.2000 Hartree-Fock + 0.0800 Slater + 0.7200 B88
 Correlation:  0.1900 VWN1RPA + 0.8100 LYP
 Using SG-1 standard quadrature grid
 using 6 threads for integral computing
 -------------------------------------------------------
 OpenMP Integral computing Module                
 Release: version 2.0, May 2017, Q-Chem Inc. Pleasanton 
 -------------------------------------------------------
 -------------------------------------------------------
 OpenMP BLAS3 based DFT computing Module                
 Release: version 1.0, May 2013, Q-Chem Inc. Pittsburgh 
 -------------------------------------------------------
 A restricted SCF calculation will be
 performed using DIIS
 SCF converges when DIIS error is below 1.0e-08
 ---------------------------------------
  Cycle       Energy         DIIS error
 ---------------------------------------
    1   -1301.5019178992      5.07e-04  
    2   -1301.5227125576      8.33e-05  
    3   -1301.5224775320      1.21e-04  
    4   -1301.5231039308      2.11e-05  
    5   -1301.5231153647      1.45e-05  
    6   -1301.5231253365      2.35e-06  
    7   -1301.5231255758      8.83e-07  
    8   -1301.5231256181      1.86e-07  
    9   -1301.5231256194      1.22e-07  
   10   -1301.5231256200      4.30e-08  
   11   -1301.5231256201      1.41e-08  
   12   -1301.5231256203      4.33e-09  Convergence criterion met
 ---------------------------------------
 SCF time:   CPU 2257.96s  wall 397.00s 
 SCF   energy in the final basis set =    -1301.5231256203
 Total energy in the final basis set =    -1301.5231256203

 --------------------------------------------------------------

                    Orbital Energies (a.u.)
 --------------------------------------------------------------

 Alpha MOs
 -- Occupied --
-19.1845 -19.1570 -19.1556 -19.1439 -19.1427 -19.1410 -19.1397 -19.1294
-19.1254 -10.3204 -10.2925 -10.2762 -10.2632 -10.2574 -10.2468 -10.2456
-10.2416 -10.2375 -10.2064 -10.1975 -10.1970 -10.1945 -10.1913 -10.1841
-10.1590  -1.1288  -1.0970  -1.0719  -1.0666  -1.0563  -1.0489  -1.0389
 -1.0366  -1.0345  -0.8670  -0.8174  -0.8065  -0.7950  -0.7611  -0.7527
 -0.6969  -0.6765  -0.6697  -0.6544  -0.6438  -0.6243  -0.6155  -0.6099
 -0.5673  -0.5622  -0.5554  -0.5466  -0.5438  -0.5203  -0.5091  -0.5056
 -0.5038  -0.4974  -0.4948  -0.4882  -0.4854  -0.4787  -0.4771  -0.4671
 -0.4501  -0.4447  -0.4396  -0.4360  -0.4300  -0.4226  -0.4172  -0.4147
 -0.4030  -0.3969  -0.3933  -0.3869  -0.3849  -0.3828  -0.3780  -0.3749
 -0.3653  -0.3651  -0.3593  -0.3489  -0.3473  -0.3404  -0.3357  -0.3328
 -0.3194  -0.3118  -0.3035  -0.2928  -0.2815  -0.2742  -0.2729  -0.2593
 -- Virtual --
 -0.0509  -0.0357  -0.0279  -0.0184  -0.0165  -0.0075  -0.0036  -0.0020
  0.0037   0.0092   0.0161   0.0196   0.0209   0.0238   0.0338   0.0356
  0.0416   0.0459   0.0488   0.0508   0.0518   0.0598   0.0629   0.0693
  0.0703   0.0720   0.0751   0.0759   0.0805   0.0851   0.0862   0.0887
  0.0940   0.0968   0.0984   0.0994   0.1015   0.1033   0.1052   0.1094
  0.1116   0.1126   0.1132   0.1161   0.1198   0.1222   0.1225   0.1247
  0.1263   0.1295   0.1322   0.1343   0.1360   0.1381   0.1400   0.1411
  0.1430   0.1463   0.1508   0.1532   0.1534   0.1570   0.1583   0.1589
  0.1607   0.1633   0.1651   0.1669   0.1690   0.1752   0.1770   0.1780
  0.1800   0.1851   0.1872   0.1888   0.1909   0.1912   0.1931   0.1970
  0.1998   0.2017   0.2042   0.2075   0.2119   0.2134   0.2175   0.2227
  0.2263   0.2285   0.2297   0.2309   0.2322   0.2341   0.2375   0.2409
  0.2440   0.2470   0.2485   0.2520   0.2545   0.2563   0.2577   0.2597
  0.2624   0.2643   0.2668   0.2714   0.2758   0.2791   0.2804   0.2842
  0.2859   0.2868   0.2924   0.2930   0.2961   0.2999   0.3028   0.3065
  0.3089   0.3093   0.3110   0.3174   0.3203   0.3212   0.3228   0.3267
  0.3277   0.3314   0.3329   0.3352   0.3403   0.3428   0.3466   0.3504
  0.3523   0.3533   0.3560   0.3600   0.3626   0.3687   0.3695   0.3707
  0.3744   0.3770   0.3820   0.3829   0.3864   0.3895   0.3944   0.4005
  0.4016   0.4029   0.4098   0.4135   0.4173   0.4198   0.4230   0.4291
  0.4301   0.4364   0.4404   0.4478   0.4561   0.4604   0.4641   0.4674
  0.4711   0.4749   0.4810   0.4905   0.4938   0.5006   0.5045   0.5143
  0.5207   0.5273   0.5319   0.5373   0.5396   0.5468   0.5543   0.5587
  0.5654   0.5714   0.5816   0.5904   0.5916   0.5967   0.5983   0.5997
  0.6076   0.6130   0.6164   0.6219   0.6274   0.6356   0.6420   0.6433
  0.6484   0.6497   0.6593   0.6642   0.6695   0.6731   0.6780   0.6837
  0.6853   0.6866   0.6898   0.7001   0.7064   0.7104   0.7157   0.7193
  0.7308   0.7346   0.7390   0.7453   0.7490   0.7518   0.7548   0.7600
  0.7637   0.7681   0.7736   0.7772   0.7837   0.7851   0.7915   0.7946
  0.7972   0.8042   0.8080   0.8171   0.8239   0.8318   0.8334   0.8406
  0.8465   0.8617   0.8687   0.8771   0.8965   0.9153   0.9172   0.9216
  0.9417   0.9543   0.9557   0.9751   0.9793   0.9906   1.0059   1.0181
  1.0266   1.0284   1.0385   1.0536   1.0679   1.0800   1.0834   1.0930
  1.1130   1.1220   1.1253   1.1311   1.1442   1.1511   1.1557   1.1597
  1.1612   1.1702   1.1761   1.1831   1.1858   1.1938   1.2014   1.2067
  1.2072   1.2166   1.2258   1.2272   1.2374   1.2439   1.2532   1.2559
  1.2574   1.2684   1.2744   1.2811   1.2967   1.3026   1.3062   1.3083
  1.3218   1.3317   1.3431   1.3491   1.3623   1.3645   1.3726   1.3867
  1.3952   1.4018   1.4163   1.4200   1.4282   1.4357   1.4602   1.4675
  1.4749   1.4846   1.4929   1.5050   1.5099   1.5136   1.5212   1.5332
  1.5389   1.5483   1.5532   1.5582   1.5685   1.5714   1.5796   1.5807
  1.5866   1.5890   1.5925   1.6003   1.6043   1.6082   1.6112   1.6169
  1.6217   1.6270   1.6324   1.6371   1.6440   1.6501   1.6542   1.6640
  1.6672   1.6714   1.6752   1.6795   1.6856   1.6963   1.7036   1.7046
  1.7111   1.7207   1.7284   1.7369   1.7393   1.7429   1.7556   1.7605
  1.7654   1.7737   1.7848   1.7892   1.7976   1.8022   1.8062   1.8187
  1.8306   1.8373   1.8389   1.8486   1.8504   1.8579   1.8619   1.8732
  1.8815   1.9032   1.9114   1.9194   1.9250   1.9309   1.9329   1.9388
  1.9595   1.9787   1.9871   1.9971   2.0017   2.0088   2.0159   2.0298
  2.0390   2.0428   2.0507   2.0658   2.0681   2.0798   2.0891   2.0946
  2.1075   2.1210   2.1270   2.1387   2.1461   2.1512   2.1568   2.1787
  2.1817   2.1880   2.1979   2.2114   2.2151   2.2298   2.2407   2.2520
  2.2730   2.2830   2.2903   2.3039   2.3172   2.3312   2.3440   2.3543
  2.3625   2.3738   2.3762   2.3975   2.4054   2.4299   2.4386   2.4645
  2.4758   2.5103   2.5179   2.5315   2.5428   2.5501   2.5575   2.5610
  2.5781   2.5839   2.5918   2.5989   2.6128   2.6179   2.6283   2.6421
  2.6508   2.6553   2.6629   2.6648   2.6786   2.7013   2.7075   2.7108
  2.7255   2.7351   2.7469   2.7674   2.7775   2.7891   2.8003   2.8058
  2.8102   2.8145   2.8309   2.8400   2.8487   2.8503   2.8689   2.8799
  2.8854   2.8981   2.9007   2.9026   2.9058   2.9214   2.9263   2.9306
  2.9375   2.9503   2.9625   2.9727   2.9778   2.9927   3.0009   3.0115
  3.0177   3.0247   3.0413   3.0513   3.0582   3.0663   3.0685   3.0907
  3.0923   3.1047   3.1124   3.1187   3.1286   3.1432   3.1552   3.1581
  3.1625   3.1716   3.1774   3.1943   3.2045   3.2104   3.2235   3.2428
  3.2748   3.2850   3.2947   3.3083   3.3210   3.3297   3.3485   3.3698
  3.3761   3.3891   3.3936   3.3977   3.4205   3.4351   3.4413   3.4838
  3.5078   3.5274   3.5345   3.5506   3.5529   3.5776   3.6226   3.6909
  3.7712   3.7916   3.7979   3.8115   3.8183   3.8306   3.8348   3.8600
  3.8910   3.9125   3.9271   3.9304   3.9448   3.9485   3.9946   4.0007
  4.0108   4.0322   4.0700   4.0926   4.0986   4.1307   4.1541   4.1814
  4.1891   4.2284   4.2530   4.2644   4.3024   4.3128   4.3296   4.3397
  4.3650   4.3988   4.9917   5.0674   5.0792   5.1042   5.1238   5.1367
  5.1634   5.1676   5.1938   5.1969   5.2032   5.2832   5.3847   5.3965
  5.4285   5.4418   5.4760   5.4947   5.6046   5.6275   5.6570   5.6759
  5.7143   5.7414   5.7743   5.8169   5.8538  23.7640  23.7762  23.7952
 23.8030  23.8216  23.8243  23.8507  23.8632  23.8747  23.8981  23.9077
 23.9166  23.9284  23.9447  23.9658  24.0108  49.8736  49.9124  49.9467
 49.9594  49.9666  49.9740  50.0022  50.0189  50.0342
 --------------------------------------------------------------

          Ground-State Mulliken Net Atomic Charges

     Atom                 Charge (a.u.)
  ----------------------------------------
      1 C                     0.769437
      2 H                     0.242819
      3 C                    -1.439543
      4 H                     0.327127
      5 O                     0.205226
      6 C                    -0.416114
      7 H                     0.190738
      8 H                     0.186370
      9 C                     0.576491
     10 C                    -0.364451
     11 O                    -0.170983
     12 H                     0.100642
     13 C                    -0.734819
     14 H                     0.197338
     15 H                     0.150737
     16 C                    -0.292035
     17 H                     0.174385
     18 H                     0.183753
     19 C                     0.080427
     20 C                    -0.712569
     21 H                     0.167207
     22 H                     0.216666
     23 H                     0.129451
     24 C                    -0.281186
     25 O                    -0.163190
     26 H                     0.139291
     27 H                     0.259842
     28 H                     0.204351
     29 O                     0.073092
     30 C                    -0.263908
     31 H                     0.261594
     32 C                    -0.357092
     33 H                     0.243880
     34 C                     0.193628
     35 O                    -0.208834
     36 O                    -0.115251
     37 H                     0.295981
     38 C                    -0.325316
     39 H                     0.283236
     40 O                    -0.144846
     41 H                     0.260683
     42 C                    -0.785332
     43 H                     0.293696
     44 O                    -0.194746
     45 H                     0.274128
     46 C                    -0.168660
     47 H                     0.287834
     48 O                    -0.103784
     49 H                     0.272609
  ----------------------------------------
  Sum of atomic charges =     0.000000

 -----------------------------------------------------------------
                    Cartesian Multipole Moments
 -----------------------------------------------------------------
    Charge (ESU x 10^10)
                 0.0000
    Dipole Moment (Debye)
         X      -3.8106      Y       2.2636      Z      -0.6250
       Tot       4.4760
    Quadrupole Moments (Debye-Ang)
        XX    -133.2501     XY       6.0804     YY    -158.9411
        XZ      19.6860     YZ      -3.8341     ZZ    -153.9330
    Octopole Moments (Debye-Ang^2)
       XXX     -56.2302    XXY      74.8680    XYY      24.9569
       YYY      77.9573    XXZ      31.7136    XYZ     -27.5732
       YYZ       0.0304    XZZ     -13.2646    YZZ      12.1790
       ZZZ      29.2754
    Hexadecapole Moments (Debye-Ang^3)
      XXXX   -7567.6568   XXXY     534.0349   XXYY   -1582.1366
      XYYY     150.7031   YYYY   -1988.8373   XXXZ      99.1697
      XXYZ    -166.9198   XYYZ     -66.0793   YYYZ    -232.5068
      XXZZ   -1701.9087   XYZZ     227.3794   YYZZ    -744.6747
      XZZZ      81.2390   YZZZ    -271.7698   ZZZZ   -2760.8265
 -----------------------------------------------------------------
 Calculating analytic gradient of the SCF energy
 Gradient of SCF Energy
            1           2           3           4           5           6
    1   0.0001154   0.0003728  -0.0001107   0.0000633   0.0001403  -0.0009577
    2  -0.0002794  -0.0000477  -0.0001988  -0.0001513   0.0016771  -0.0000050
    3  -0.0003685   0.0001282   0.0020481  -0.0002389  -0.0020781  -0.0000470
            7           8           9          10          11          12
    1   0.0000987   0.0001951   0.0011147   0.0007051  -0.0008497   0.0002587
    2  -0.0000061  -0.0000669  -0.0009705   0.0003592   0.0004669  -0.0002365
    3   0.0000058  -0.0001896  -0.0005351   0.0006083  -0.0003073  -0.0002455
           13          14          15          16          17          18
    1  -0.0004493   0.0000522  -0.0000208  -0.0003576  -0.0000303   0.0003873
    2  -0.0001187   0.0001305   0.0001431   0.0000440  -0.0000434   0.0000166
    3  -0.0000574  -0.0000669   0.0000691  -0.0003179   0.0001064   0.0001182
           19          20          21          22          23          24
    1  -0.0001409  -0.0002826   0.0001788   0.0002293  -0.0001104   0.0004645
    2   0.0002139  -0.0005183   0.0000870  -0.0000645  -0.0000643   0.0012301
    3   0.0008465  -0.0001995  -0.0000555   0.0001143   0.0000356   0.0002261
           25          26          27          28          29          30
    1  -0.0003708  -0.0001053  -0.0004129  -0.0002038  -0.0006613   0.0006209
    2  -0.0004544   0.0000596   0.0003082  -0.0004029   0.0000055  -0.0000245
    3  -0.0008182   0.0003299   0.0000585  -0.0002455   0.0002122  -0.0004331
           31          32          33          34          35          36
    1  -0.0000458   0.0004104  -0.0000928  -0.0007720  -0.0000516   0.0005613
    2   0.0000867  -0.0006772  -0.0000797  -0.0001969   0.0002582   0.0000123
    3   0.0001455   0.0013947  -0.0000190  -0.0010353   0.0011580  -0.0002112
           37          38          39          40          41          42
    1  -0.0001761   0.0001756  -0.0001337  -0.0001524  -0.0000047  -0.0001882
    2  -0.0001268   0.0000140  -0.0001434  -0.0000419   0.0000747  -0.0001369
    3   0.0002364   0.0000480   0.0000937   0.0004587  -0.0003406   0.0002477
           43          44          45          46          47          48
    1   0.0001003  -0.0000895  -0.0000823   0.0009885  -0.0001645  -0.0005064
    2   0.0001065   0.0004433  -0.0004840   0.0001095  -0.0000242   0.0002313
    3   0.0000672   0.0004529  -0.0001997  -0.0017307   0.0001828   0.0006400
           49
    1   0.0002908
    2  -0.0005139
    3  -0.0002925
 Max gradient component =       2.078E-03
 RMS gradient           =       4.997E-04
 Gradient time:  CPU 536.33 s  wall 90.53 s
 Geometry Optimization Parameters
   NAtoms,    NIC,     NZ,  NCons,   NDum,   NFix, NCnnct, MaxDiis
       49     390       0       0       0       0       0       0

 Cartesian Hessian Update
 Hessian Updated using BFGS Update


** GEOMETRY OPTIMIZATION IN DELOCALIZED INTERNAL COORDINATES **
   Searching for a Minimum

   Optimization Cycle:  12

                       Coordinates (Angstroms)
     ATOM                X               Y               Z
      1  C        -2.7234492202    1.1071912344   -0.2481138209
      2  H        -2.5883627501    1.8738488052   -1.0216846485
      3  C        -1.6795698185    0.0140546176   -0.5330811118
      4  H        -1.8040270378   -0.8165825989    0.1677515583
      5  O        -0.3737549821    0.5909707408   -0.3380293367
      6  C        -1.8257588718   -0.4969219174   -1.9759764493
      7  H        -1.5990096170    0.3365055346   -2.6494191291
      8  H        -1.0873622878   -1.2778377258   -2.1723147813
      9  C        -3.2287579477   -1.0331371800   -2.2845533312
     10  C        -3.5092785447   -2.3951092597   -1.6809868529
     11  O        -2.7430129002   -3.0424144870   -1.0123621872
     12  H        -4.5213071613   -2.7950490033   -1.9165239529
     13  C        -4.3274786150   -0.0253870609   -1.8738322486
     14  H        -5.3197514658   -0.4767486565   -1.9825433872
     15  H        -4.2943466951    0.8202858938   -2.5692250707
     16  C        -4.1276844098    0.4993927878   -0.4456274720
     17  H        -4.8860442998    1.2594338567   -0.2331243557
     18  H        -4.2862534123   -0.3058770869    0.2832630770
     19  C        -2.5775650375    1.8636694206    1.1123866200
     20  C        -1.7153391768    3.1253186640    1.0186212443
     21  H        -1.6593547804    3.6314208399    1.9837367206
     22  H        -0.7013724387    2.8768474674    0.7034517539
     23  H        -2.1421970030    3.8190292576    0.2890423407
     24  C        -2.1763176232    0.9785793293    2.2744030354
     25  O        -1.4022857151    1.2962382784    3.1453436603
     26  H        -2.6845041009   -0.0071931424    2.3221829105
     27  H        -3.3261760124   -1.1949258964   -3.3684222020
     28  H        -3.6017093605    2.1705644911    1.3839845716
     29  O         1.7588161581    0.2754303279   -0.9235893546
     30  C         2.9509626107   -0.5036292033   -0.8958061170
     31  H         2.7641846105   -1.5209603829   -1.2599755774
     32  C         0.6904764370   -0.3031576176   -0.1882335761
     33  H         0.4429785586   -1.2931503308   -0.5999041373
     34  C         3.9244703498    0.1289997091   -1.8857783187
     35  O         4.2960823908   -0.4005225000   -2.8984871494
     36  O         4.3261675337    1.3545605106   -1.4915840793
     37  H         4.9322740146    1.6907593723   -2.1682409981
     38  C         3.4975608650   -0.5637532645    0.5367221154
     39  H         3.7114963201    0.4641305806    0.8618758313
     40  O         4.6824456244   -1.3417192746    0.5276898050
     41  H         4.8971864942   -1.5673452254    1.4403327621
     42  C         2.4259750126   -1.1785044125    1.4348758575
     43  H         2.3000547844   -2.2292910913    1.1579481440
     44  O         2.8534932411   -1.2212764667    2.8029607357
     45  H         2.9194487186   -0.3174917367    3.1355066222
     46  C         1.0809011678   -0.4657832696    1.2878266457
     47  H         1.1408386000    0.5421208413    1.7234757946
     48  O         0.0401961657   -1.2148430851    1.9006771121
     49  H         0.2450523431   -1.3149171669    2.8369847682
   Point Group: c1    Number of degrees of freedom:   141


   Energy is  -1301.523125620

 Hessian Updated using BFGS Update

141 Hessian modes will be used to form the next step
  Hessian Eigenvalues:
     0.001464    0.003458    0.004655    0.005242    0.006304    0.006352
     0.006482    0.006866    0.007541    0.008010    0.009651    0.010307
     0.011309    0.012144    0.014389    0.017998    0.020199    0.022085
     0.023916    0.030500    0.031512    0.033969    0.037004    0.038477
     0.040589    0.041626    0.043007    0.045049    0.046337    0.046834
     0.047473    0.047869    0.048756    0.049471    0.049844    0.051143
     0.051594    0.052693    0.054017    0.054630    0.054944    0.055388
     0.056895    0.057292    0.058266    0.059193    0.061082    0.061637
     0.062030    0.068194    0.069854    0.070467    0.075360    0.078373
     0.082660    0.083135    0.083934    0.088269    0.095383    0.097163
     0.109446    0.115799    0.120370    0.136663    0.147832    0.148700
     0.151436    0.159377    0.159983    0.160095    0.160147    0.160291
     0.160770    0.161485    0.162419    0.165559    0.168166    0.172462
     0.180126    0.181773    0.191178    0.192454    0.196954    0.199423
     0.202420    0.219534    0.222195    0.228857    0.247508    0.250635
     0.257941    0.268772    0.274399    0.276272    0.283712    0.284818
     0.286127    0.291734    0.293341    0.293697    0.296152    0.300342
     0.303027    0.304879    0.307445    0.323929    0.331329    0.334257
     0.336633    0.338591    0.338703    0.339132    0.339614    0.339813
     0.340095    0.340164    0.340525    0.340615    0.341132    0.341245
     0.341376    0.341905    0.342484    0.343366    0.345182    0.349664
     0.389642    0.395693    0.400829    0.402573    0.405654    0.415763
     0.428778    0.514415    0.518719    0.521118    0.526393    0.547113
     0.909342    0.923511    0.942547

 Minimum Search - Taking Simple RFO Step
 Searching for Lamda that Minimizes Along All modes
 Value Taken    Lamda =  -0.00068673
 Calculated Step too Large.  Step scaled by  0.602814
 Step Taken.  Stepsize is  0.300000

                             Maximum     Tolerance    Cnvgd?
         Gradient           0.002001      0.000300      NO
         Displacement       0.104860      0.001200      NO
         Energy change     -0.000394      0.000001      NO


 New Cartesian Coordinates Obtained by Inverse Iteration

 Displacement from previous Coordinates is:  0.914249
 ----------------------------------------------------------------
             Standard Nuclear Orientation (Angstroms)
    I     Atom           X                Y                Z
 ----------------------------------------------------------------
    1      C      -2.7299876099     1.1133928609    -0.2434640321
    2      H      -2.5860110788     1.8902187399    -1.0052873898
    3      C      -1.6801701658     0.0247631100    -0.5221781403
    4      H      -1.8250583027    -0.8141541510     0.1661121271
    5      O      -0.3795412240     0.5923417913    -0.2800646348
    6      C      -1.7953980724    -0.4680893663    -1.9734417998
    7      H      -1.5635075347     0.3752389917    -2.6328629728
    8      H      -1.0497853247    -1.2423675355    -2.1655782436
    9      C      -3.1908068457    -1.0103460940    -2.3045429819
   10      C      -3.4609216648    -2.3850337741    -1.7214781441
   11      O      -2.6670760932    -3.0623262600    -1.1182077749
   12      H      -4.4878530648    -2.7676722869    -1.9196401235
   13      C      -4.3017011487    -0.0147256917    -1.9062713542
   14      H      -5.2883517806    -0.4746029466    -2.0307427016
   15      H      -4.2667123152     0.8344389115    -2.5969970175
   16      C      -4.1294463189     0.5045070508    -0.4721138123
   17      H      -4.8922192053     1.2632411352    -0.2710848413
   18      H      -4.3039662622    -0.3045535712     0.2490588080
   19      C      -2.6097293768     1.8495126035     1.1294187763
   20      C      -1.7509176075     3.1168899503     1.0714931376
   21      H      -1.7034023938     3.5988203138     2.0490656433
   22      H      -0.7344978219     2.8774420690     0.7574455277
   23      H      -2.1744090663     3.8263609775     0.3554021110
   24      C      -2.2286795814     0.9469653303     2.2864041726
   25      O      -1.5132421759     1.2717769741     3.2034821563
   26      H      -2.6978660915    -0.0590123665     2.2827457902
   27      H      -3.2679386234    -1.1694913810    -3.3911293866
   28      H      -3.6391073989     2.1506799142     1.3871810143
   29      O       1.7384953973     0.2450907221    -0.9228745998
   30      C       2.9250358732    -0.5434179507    -0.9052838511
   31      H       2.7243716059    -1.5665072520    -1.2457045258
   32      C       0.6836947228    -0.3048120824    -0.1463709778
   33      H       0.4164528735    -1.3017233649    -0.5266047431
   34      C       3.8812796479     0.0636013404    -1.9285896624
   35      O       4.2264129994    -0.4873439004    -2.9391729106
   36      O       4.2944488364     1.2957193456    -1.5684482419
   37      H       4.8872536337     1.6170628203    -2.2638758560
   38      C       3.5024165926    -0.5776881195     0.5154608066
   39      H       3.7382326182     0.4547273975     0.8102455492
   40      O       4.6782133416    -1.3702857445     0.4971029379
   41      H       4.9065254928    -1.5830787730     1.4097069405
   42      C       2.4474432676    -1.1566815335     1.4560584399
   43      H       2.3016146574    -2.2127042123     1.2109428140
   44      O       2.9138293461    -1.1689954324     2.8118573094
   45      H       2.9992733705    -0.2581395276     3.1201592814
   46      C       1.1061494801    -0.4338573933     1.3236166279
   47      H       1.1864296818     0.5846304099     1.7303613224
   48      O       0.0689245441    -1.1554846738     1.9743822780
   49      H       0.2608368824    -1.1885038572     2.9179311882
 ----------------------------------------------------------------
 Molecular Point Group                 C1    NOp =  1
 Largest Abelian Subgroup              C1    NOp =  1
 Nuclear Repulsion Energy =  2490.3188992568 hartrees
 There are       96 alpha and       96 beta electrons
 Applying Cartesian multipole field
    Component          Value
    ---------          -----
     (2,0,0)        1.00000E-12
     (0,2,0)        2.00000E-11
     (0,0,2)       -3.00000E-11
 Nucleus-field energy     =    -0.0000000284 hartrees
 Requested basis set is 6-311++G(d,p)
 There are 270 shells and 718 basis functions
 A cutoff of  1.0D-11 yielded  26520 shell pairs
 There are    183928 function pairs (    195102 Cartesian)
 Smallest overlap matrix eigenvalue = 1.23E-06

 Q-Chem warning in module stvman/mkSTV.C, line 306:

 Overlap eigenvalue is smaller than square root of threshold
 Use THRESH >= 12 to get rid of this warning

 Guess MOs from SCF MO coefficient file

 -----------------------------------------------------------------------
  General SCF calculation program by
  Eric Jon Sundstrom, Paul Horn, Yuezhi Mao, Dmitri Zuev, Alec White,
  David Stuck, Shaama M.S., Shane Yost, Joonho Lee, David Small,
  Daniel Levine, Susi Lehtola, Hugh Burton, Evgeny Epifanovsky
 -----------------------------------------------------------------------
 Exchange:     0.2000 Hartree-Fock + 0.0800 Slater + 0.7200 B88
 Correlation:  0.1900 VWN1RPA + 0.8100 LYP
 Using SG-1 standard quadrature grid
 using 6 threads for integral computing
 -------------------------------------------------------
 OpenMP Integral computing Module                
 Release: version 2.0, May 2017, Q-Chem Inc. Pleasanton 
 -------------------------------------------------------
 -------------------------------------------------------
 OpenMP BLAS3 based DFT computing Module                
 Release: version 1.0, May 2013, Q-Chem Inc. Pittsburgh 
 -------------------------------------------------------
 A restricted SCF calculation will be
 performed using DIIS
 SCF converges when DIIS error is below 1.0e-08
 ---------------------------------------
  Cycle       Energy         DIIS error
 ---------------------------------------
    1   -1301.5048301151      4.62e-04  
    2   -1301.5230648823      8.11e-05  
    3   -1301.5227849672      1.23e-04  
    4   -1301.5234407719      2.24e-05  
    5   -1301.5234561801      1.40e-05  
    6   -1301.5234653165      2.32e-06  
    7   -1301.5234655722      8.45e-07  
    8   -1301.5234656136      1.98e-07  
    9   -1301.5234656153      1.18e-07  
   10   -1301.5234656163      3.19e-08  
   11   -1301.5234656164      1.67e-08  
   12   -1301.5234656164      6.40e-09  Convergence criterion met
 ---------------------------------------
 SCF time:   CPU 2256.26s  wall 397.00s 
 SCF   energy in the final basis set =    -1301.5234656164
 Total energy in the final basis set =    -1301.5234656164

 --------------------------------------------------------------

                    Orbital Energies (a.u.)
 --------------------------------------------------------------

 Alpha MOs
 -- Occupied --
-19.1848 -19.1568 -19.1557 -19.1447 -19.1425 -19.1414 -19.1400 -19.1295
-19.1253 -10.3206 -10.2927 -10.2767 -10.2634 -10.2574 -10.2468 -10.2456
-10.2424 -10.2386 -10.2067 -10.1972 -10.1972 -10.1948 -10.1917 -10.1843
-10.1596  -1.1289  -1.0972  -1.0724  -1.0664  -1.0563  -1.0489  -1.0391
 -1.0367  -1.0349  -0.8675  -0.8177  -0.8064  -0.7955  -0.7615  -0.7530
 -0.6972  -0.6769  -0.6700  -0.6543  -0.6438  -0.6246  -0.6162  -0.6104
 -0.5677  -0.5629  -0.5553  -0.5473  -0.5445  -0.5210  -0.5090  -0.5056
 -0.5040  -0.4973  -0.4946  -0.4883  -0.4852  -0.4793  -0.4767  -0.4676
 -0.4504  -0.4446  -0.4407  -0.4365  -0.4299  -0.4232  -0.4171  -0.4152
 -0.4035  -0.3972  -0.3933  -0.3866  -0.3856  -0.3831  -0.3785  -0.3750
 -0.3653  -0.3649  -0.3592  -0.3498  -0.3479  -0.3406  -0.3358  -0.3327
 -0.3196  -0.3119  -0.3036  -0.2933  -0.2818  -0.2749  -0.2737  -0.2592
 -- Virtual --
 -0.0514  -0.0356  -0.0280  -0.0185  -0.0170  -0.0078  -0.0035  -0.0023
  0.0039   0.0089   0.0162   0.0196   0.0211   0.0235   0.0337   0.0353
  0.0415   0.0460   0.0482   0.0509   0.0515   0.0600   0.0626   0.0690
  0.0697   0.0711   0.0747   0.0757   0.0803   0.0852   0.0865   0.0894
  0.0936   0.0965   0.0986   0.0995   0.1014   0.1032   0.1050   0.1091
  0.1114   0.1123   0.1132   0.1161   0.1194   0.1221   0.1227   0.1248
  0.1263   0.1290   0.1320   0.1339   0.1355   0.1383   0.1395   0.1408
  0.1430   0.1461   0.1510   0.1529   0.1538   0.1574   0.1580   0.1585
  0.1606   0.1629   0.1646   0.1663   0.1687   0.1751   0.1772   0.1781
  0.1798   0.1854   0.1870   0.1894   0.1900   0.1909   0.1934   0.1973
  0.1994   0.2016   0.2041   0.2077   0.2113   0.2129   0.2162   0.2217
  0.2253   0.2282   0.2296   0.2303   0.2318   0.2335   0.2373   0.2396
  0.2439   0.2464   0.2482   0.2507   0.2556   0.2566   0.2568   0.2598
  0.2622   0.2635   0.2663   0.2706   0.2754   0.2798   0.2801   0.2839
  0.2853   0.2867   0.2906   0.2934   0.2954   0.2992   0.3024   0.3074
  0.3080   0.3094   0.3106   0.3174   0.3191   0.3222   0.3229   0.3266
  0.3271   0.3309   0.3311   0.3360   0.3402   0.3435   0.3467   0.3492
  0.3521   0.3528   0.3549   0.3597   0.3624   0.3669   0.3684   0.3724
  0.3741   0.3771   0.3814   0.3825   0.3869   0.3890   0.3935   0.3997
  0.4017   0.4019   0.4091   0.4136   0.4179   0.4189   0.4221   0.4272
  0.4318   0.4354   0.4395   0.4448   0.4522   0.4604   0.4637   0.4666
  0.4701   0.4722   0.4787   0.4890   0.4912   0.5019   0.5031   0.5147
  0.5195   0.5263   0.5305   0.5377   0.5400   0.5451   0.5531   0.5576
  0.5652   0.5732   0.5825   0.5891   0.5908   0.5948   0.5987   0.6009
  0.6065   0.6127   0.6167   0.6197   0.6264   0.6357   0.6420   0.6438
  0.6480   0.6497   0.6586   0.6647   0.6692   0.6725   0.6781   0.6822
  0.6832   0.6849   0.6899   0.7007   0.7093   0.7111   0.7164   0.7196
  0.7305   0.7336   0.7375   0.7451   0.7525   0.7535   0.7553   0.7598
  0.7636   0.7683   0.7709   0.7774   0.7837   0.7856   0.7910   0.7942
  0.7963   0.8049   0.8057   0.8175   0.8217   0.8301   0.8329   0.8391
  0.8444   0.8604   0.8645   0.8780   0.8976   0.9161   0.9177   0.9209
  0.9406   0.9531   0.9560   0.9722   0.9784   0.9906   1.0084   1.0168
  1.0228   1.0294   1.0372   1.0535   1.0662   1.0798   1.0870   1.0917
  1.1099   1.1210   1.1252   1.1319   1.1430   1.1472   1.1558   1.1598
  1.1617   1.1698   1.1770   1.1815   1.1843   1.1948   1.2019   1.2066
  1.2078   1.2164   1.2239   1.2262   1.2365   1.2428   1.2529   1.2557
  1.2604   1.2681   1.2740   1.2827   1.2961   1.3014   1.3059   1.3101
  1.3197   1.3311   1.3403   1.3508   1.3612   1.3648   1.3698   1.3872
  1.3950   1.4034   1.4161   1.4196   1.4262   1.4330   1.4588   1.4670
  1.4726   1.4839   1.4922   1.5060   1.5084   1.5139   1.5215   1.5323
  1.5380   1.5481   1.5534   1.5582   1.5677   1.5723   1.5785   1.5794
  1.5878   1.5888   1.5913   1.6005   1.6039   1.6058   1.6118   1.6169
  1.6218   1.6274   1.6327   1.6371   1.6437   1.6512   1.6554   1.6653
  1.6669   1.6723   1.6778   1.6808   1.6853   1.6961   1.7019   1.7058
  1.7092   1.7198   1.7266   1.7364   1.7396   1.7445   1.7541   1.7605
  1.7650   1.7733   1.7839   1.7879   1.7977   1.8023   1.8076   1.8160
  1.8280   1.8362   1.8395   1.8470   1.8495   1.8579   1.8627   1.8710
  1.8803   1.9042   1.9124   1.9181   1.9241   1.9304   1.9333   1.9416
  1.9567   1.9803   1.9869   1.9930   2.0013   2.0080   2.0153   2.0296
  2.0386   2.0427   2.0502   2.0660   2.0679   2.0806   2.0902   2.0937
  2.1085   2.1222   2.1286   2.1385   2.1465   2.1505   2.1562   2.1778
  2.1821   2.1870   2.1953   2.2093   2.2151   2.2282   2.2412   2.2511
  2.2709   2.2812   2.2899   2.3020   2.3184   2.3303   2.3451   2.3555
  2.3618   2.3737   2.3766   2.3948   2.4067   2.4297   2.4388   2.4639
  2.4749   2.5100   2.5176   2.5304   2.5425   2.5487   2.5570   2.5607
  2.5788   2.5841   2.5921   2.5968   2.6118   2.6189   2.6273   2.6432
  2.6480   2.6527   2.6635   2.6653   2.6785   2.7024   2.7059   2.7104
  2.7264   2.7353   2.7460   2.7667   2.7805   2.7912   2.8000   2.8058
  2.8109   2.8154   2.8319   2.8388   2.8471   2.8501   2.8685   2.8763
  2.8834   2.8968   2.8998   2.9030   2.9067   2.9196   2.9261   2.9275
  2.9387   2.9488   2.9639   2.9744   2.9777   2.9907   3.0006   3.0118
  3.0149   3.0230   3.0387   3.0501   3.0593   3.0644   3.0693   3.0901
  3.0932   3.1064   3.1117   3.1197   3.1339   3.1421   3.1554   3.1578
  3.1619   3.1708   3.1780   3.1990   3.2039   3.2111   3.2250   3.2456
  3.2736   3.2830   3.2954   3.3056   3.3188   3.3297   3.3490   3.3707
  3.3782   3.3905   3.3936   3.3959   3.4225   3.4342   3.4383   3.4844
  3.5083   3.5281   3.5356   3.5514   3.5566   3.5772   3.6225   3.6903
  3.7694   3.7920   3.7961   3.8105   3.8164   3.8301   3.8344   3.8584
  3.8894   3.9126   3.9264   3.9294   3.9453   3.9477   3.9927   3.9958
  4.0078   4.0272   4.0694   4.0939   4.0970   4.1315   4.1537   4.1800
  4.1891   4.2308   4.2577   4.2658   4.3029   4.3132   4.3281   4.3392
  4.3649   4.3977   4.9916   5.0664   5.0794   5.1040   5.1238   5.1346
  5.1631   5.1709   5.1929   5.1969   5.2054   5.2826   5.3838   5.3979
  5.4283   5.4414   5.4727   5.4927   5.6050   5.6278   5.6564   5.6776
  5.7108   5.7376   5.7738   5.8198   5.8544  23.7629  23.7763  23.7956
 23.8026  23.8212  23.8242  23.8481  23.8595  23.8742  23.8975  23.9075
 23.9151  23.9275  23.9456  23.9652  24.0095  49.8734  49.9120  49.9452
 49.9595  49.9667  49.9731  50.0032  50.0187  50.0344
 --------------------------------------------------------------

          Ground-State Mulliken Net Atomic Charges

     Atom                 Charge (a.u.)
  ----------------------------------------
      1 C                     0.732747
      2 H                     0.241864
      3 C                    -1.413007
      4 H                     0.311025
      5 O                     0.210534
      6 C                    -0.435869
      7 H                     0.190209
      8 H                     0.191213
      9 C                     0.593973
     10 C                    -0.364731
     11 O                    -0.171097
     12 H                     0.101199
     13 C                    -0.766055
     14 H                     0.196270
     15 H                     0.150663
     16 C                    -0.278227
     17 H                     0.174918
     18 H                     0.181906
     19 C                     0.112363
     20 C                    -0.690322
     21 H                     0.169377
     22 H                     0.210795
     23 H                     0.131737
     24 C                    -0.322394
     25 O                    -0.169747
     26 H                     0.142107
     27 H                     0.259718
     28 H                     0.202417
     29 O                     0.069975
     30 C                    -0.253744
     31 H                     0.262452
     32 C                    -0.330990
     33 H                     0.246644
     34 C                     0.197076
     35 O                    -0.208847
     36 O                    -0.116154
     37 H                     0.296345
     38 C                    -0.362451
     39 H                     0.284460
     40 O                    -0.143722
     41 H                     0.260406
     42 C                    -0.726081
     43 H                     0.294770
     44 O                    -0.195409
     45 H                     0.272415
     46 C                    -0.180305
     47 H                     0.279490
     48 O                    -0.108533
     49 H                     0.268618
  ----------------------------------------
  Sum of atomic charges =     0.000000

 -----------------------------------------------------------------
                    Cartesian Multipole Moments
 -----------------------------------------------------------------
    Charge (ESU x 10^10)
                 0.0000
    Dipole Moment (Debye)
         X      -3.7062      Y       2.4666      Z      -0.7003
       Tot       4.5067
    Quadrupole Moments (Debye-Ang)
        XX    -132.8120     XY       6.7181     YY    -159.4782
        XZ      19.7940     YZ      -4.4806     ZZ    -154.7014
    Octopole Moments (Debye-Ang^2)
       XXX     -52.0539    XXY      74.6707    XYY      23.7430
       YYY      81.6381    XXZ      29.2675    XYZ     -26.0720
       YYZ       2.8821    XZZ      -9.0261    YZZ      16.0791
       ZZZ      25.3129
    Hexadecapole Moments (Debye-Ang^3)
      XXXX   -7509.8320   XXXY     563.8424   XXYY   -1579.2408
      XYYY     181.0462   YYYY   -1976.2642   XXXZ      94.4210
      XXYZ    -178.7838   XYYZ     -60.2018   YYYZ    -258.2603
      XXZZ   -1705.0574   XYZZ     249.3376   YYZZ    -760.5053
      XZZZ      94.8277   YZZZ    -297.3336   ZZZZ   -2847.6940
 -----------------------------------------------------------------
 Calculating analytic gradient of the SCF energy
 Gradient of SCF Energy
            1           2           3           4           5           6
    1   0.0003069   0.0001011  -0.0000249  -0.0000769  -0.0002067  -0.0009661
    2  -0.0003751   0.0000566   0.0002121  -0.0000488   0.0011905  -0.0005276
    3  -0.0003710   0.0000867   0.0014462   0.0001014  -0.0012755  -0.0002923
            7           8           9          10          11          12
    1   0.0001410   0.0001212   0.0006156   0.0006805  -0.0006545   0.0000850
    2   0.0001911   0.0000973  -0.0002854   0.0001766   0.0004367  -0.0002483
    3   0.0000196  -0.0000498  -0.0003264   0.0013792  -0.0006829  -0.0004435
           13          14          15          16          17          18
    1  -0.0001237   0.0000250  -0.0000468  -0.0003471   0.0000091   0.0002410
    2  -0.0001727   0.0000728   0.0000448  -0.0001554  -0.0000044   0.0000828
    3  -0.0002972   0.0000417   0.0000750  -0.0001708   0.0000952  -0.0000102
           19          20          21          22          23          24
    1  -0.0002128  -0.0000983   0.0001989   0.0001040  -0.0000819   0.0006243
    2   0.0001451   0.0000946  -0.0000123  -0.0000624  -0.0000825   0.0008027
    3   0.0007339  -0.0001990  -0.0000848   0.0001215   0.0000472   0.0004569
           25          26          27          28          29          30
    1  -0.0003157  -0.0001088  -0.0002054  -0.0001641  -0.0005412   0.0004008
    2  -0.0004079  -0.0000889   0.0001228  -0.0003348  -0.0000675  -0.0000435
    3  -0.0008385   0.0002700  -0.0000470  -0.0004193   0.0004607  -0.0003161
           31          32          33          34          35          36
    1   0.0000798   0.0008979  -0.0000160   0.0000428  -0.0003004   0.0002591
    2  -0.0000477  -0.0007257   0.0000392  -0.0001910   0.0002419  -0.0000041
    3  -0.0000161   0.0007790   0.0001069  -0.0008620   0.0010312  -0.0002958
           37          38          39          40          41          42
    1  -0.0001359  -0.0003847   0.0000935   0.0000642  -0.0000353   0.0000427
    2  -0.0000652  -0.0000478  -0.0000409  -0.0000862   0.0000345   0.0000997
    3   0.0002788   0.0000974   0.0000095   0.0002631  -0.0002494   0.0000210
           43          44          45          46          47          48
    1   0.0000026  -0.0000389  -0.0000601   0.0009160  -0.0002370  -0.0010545
    2   0.0001117   0.0003544  -0.0003619   0.0002430   0.0000280   0.0000123
    3   0.0001368   0.0002199   0.0000078  -0.0016276   0.0000882   0.0007322
           49
    1   0.0003847
    2  -0.0004032
    3  -0.0002318
 Max gradient component =       1.628E-03
 RMS gradient           =       4.241E-04
 Gradient time:  CPU 534.21 s  wall 90.20 s
 Geometry Optimization Parameters
   NAtoms,    NIC,     NZ,  NCons,   NDum,   NFix, NCnnct, MaxDiis
       49     390       0       0       0       0       0       0

 Cartesian Hessian Update
 Hessian Updated using BFGS Update


** GEOMETRY OPTIMIZATION IN DELOCALIZED INTERNAL COORDINATES **
   Searching for a Minimum

   Optimization Cycle:  13

                       Coordinates (Angstroms)
     ATOM                X               Y               Z
      1  C        -2.7299876099    1.1133928609   -0.2434640321
      2  H        -2.5860110788    1.8902187399   -1.0052873898
      3  C        -1.6801701658    0.0247631100   -0.5221781403
      4  H        -1.8250583027   -0.8141541510    0.1661121271
      5  O        -0.3795412240    0.5923417913   -0.2800646348
      6  C        -1.7953980724   -0.4680893663   -1.9734417998
      7  H        -1.5635075347    0.3752389917   -2.6328629728
      8  H        -1.0497853247   -1.2423675355   -2.1655782436
      9  C        -3.1908068457   -1.0103460940   -2.3045429819
     10  C        -3.4609216648   -2.3850337741   -1.7214781441
     11  O        -2.6670760932   -3.0623262600   -1.1182077749
     12  H        -4.4878530648   -2.7676722869   -1.9196401235
     13  C        -4.3017011487   -0.0147256917   -1.9062713542
     14  H        -5.2883517806   -0.4746029466   -2.0307427016
     15  H        -4.2667123152    0.8344389115   -2.5969970175
     16  C        -4.1294463189    0.5045070508   -0.4721138123
     17  H        -4.8922192053    1.2632411352   -0.2710848413
     18  H        -4.3039662622   -0.3045535712    0.2490588080
     19  C        -2.6097293768    1.8495126035    1.1294187763
     20  C        -1.7509176075    3.1168899503    1.0714931376
     21  H        -1.7034023938    3.5988203138    2.0490656433
     22  H        -0.7344978219    2.8774420690    0.7574455277
     23  H        -2.1744090663    3.8263609775    0.3554021110
     24  C        -2.2286795814    0.9469653303    2.2864041726
     25  O        -1.5132421759    1.2717769741    3.2034821563
     26  H        -2.6978660915   -0.0590123665    2.2827457902
     27  H        -3.2679386234   -1.1694913810   -3.3911293866
     28  H        -3.6391073989    2.1506799142    1.3871810143
     29  O         1.7384953973    0.2450907221   -0.9228745998
     30  C         2.9250358732   -0.5434179507   -0.9052838511
     31  H         2.7243716059   -1.5665072520   -1.2457045258
     32  C         0.6836947228   -0.3048120824   -0.1463709778
     33  H         0.4164528735   -1.3017233649   -0.5266047431
     34  C         3.8812796479    0.0636013404   -1.9285896624
     35  O         4.2264129994   -0.4873439004   -2.9391729106
     36  O         4.2944488364    1.2957193456   -1.5684482419
     37  H         4.8872536337    1.6170628203   -2.2638758560
     38  C         3.5024165926   -0.5776881195    0.5154608066
     39  H         3.7382326182    0.4547273975    0.8102455492
     40  O         4.6782133416   -1.3702857445    0.4971029379
     41  H         4.9065254928   -1.5830787730    1.4097069405
     42  C         2.4474432676   -1.1566815335    1.4560584399
     43  H         2.3016146574   -2.2127042123    1.2109428140
     44  O         2.9138293461   -1.1689954324    2.8118573094
     45  H         2.9992733705   -0.2581395276    3.1201592814
     46  C         1.1061494801   -0.4338573933    1.3236166279
     47  H         1.1864296818    0.5846304099    1.7303613224
     48  O         0.0689245441   -1.1554846738    1.9743822780
     49  H         0.2608368824   -1.1885038572    2.9179311882
   Point Group: c1    Number of degrees of freedom:   141


   Energy is  -1301.523465616

 Hessian Updated using BFGS Update

141 Hessian modes will be used to form the next step
  Hessian Eigenvalues:
     0.001112    0.003469    0.004300    0.005258    0.006293    0.006347
     0.006483    0.006910    0.007613    0.008012    0.009500    0.010305
     0.011296    0.012203    0.014540    0.018078    0.020205    0.022102
     0.023908    0.030655    0.031577    0.033894    0.037018    0.039543
     0.041278    0.042248    0.043000    0.045008    0.046285    0.046956
     0.047433    0.047851    0.048646    0.049418    0.049875    0.051054
     0.051603    0.052695    0.054020    0.054630    0.054889    0.055399
     0.056861    0.057234    0.058593    0.059167    0.061117    0.061647
     0.061955    0.068522    0.069816    0.071076    0.075413    0.078350
     0.082650    0.083104    0.083834    0.088575    0.095810    0.097135
     0.109359    0.115658    0.120394    0.136416    0.147814    0.148639
     0.151288    0.159408    0.159979    0.160099    0.160137    0.160375
     0.160718    0.161485    0.162903    0.166116    0.168027    0.172415
     0.178805    0.181673    0.190933    0.192415    0.196918    0.199849
     0.202214    0.220427    0.223236    0.231788    0.247958    0.250595
     0.256176    0.268729    0.274260    0.274600    0.283072    0.285951
     0.287523    0.291803    0.293228    0.293631    0.296653    0.302465
     0.303178    0.304346    0.306836    0.323888    0.331348    0.334383
     0.336729    0.338618    0.338705    0.339220    0.339557    0.339858
     0.340098    0.340167    0.340552    0.340614    0.341122    0.341233
     0.341469    0.342303    0.342721    0.343385    0.345203    0.349259
     0.390235    0.395895    0.400828    0.402265    0.405904    0.416496
     0.427636    0.514202    0.518685    0.521135    0.525262    0.547127
     0.902174    0.923472    0.942415

 Minimum Search - Taking Simple RFO Step
 Searching for Lamda that Minimizes Along All modes
 Value Taken    Lamda =  -0.00058454
 Calculated Step too Large.  Step scaled by  0.561575
 Step Taken.  Stepsize is  0.300000

                             Maximum     Tolerance    Cnvgd?
         Gradient           0.001578      0.000300      NO
         Displacement       0.100384      0.001200      NO
         Energy change     -0.000340      0.000001      NO


 New Cartesian Coordinates Obtained by Inverse Iteration

 Displacement from previous Coordinates is:  1.089755
 ----------------------------------------------------------------
             Standard Nuclear Orientation (Angstroms)
    I     Atom           X                Y                Z
 ----------------------------------------------------------------
    1      C      -2.7338038139     1.1203812790    -0.2396258214
    2      H      -2.5672442588     1.9066509480    -0.9869531211
    3      C      -1.6806406512     0.0305052410    -0.5037151320
    4      H      -1.8497864993    -0.8144906024     0.1725415306
    5      O      -0.3867183785     0.5868329668    -0.2123999232
    6      C      -1.7566621106    -0.4505702585    -1.9603963386
    7      H      -1.5087308759     0.3962755635    -2.6090713657
    8      H      -1.0088940218    -1.2256894715    -2.1380290431
    9      C      -3.1454857494    -0.9899727642    -2.3235002967
   10      C      -3.4232742361    -2.3703083782    -1.7538402296
   11      O      -2.6212283579    -3.0727437254    -1.1917001227
   12      H      -4.4627160390    -2.7317331300    -1.9252034601
   13      C      -4.2632247370     0.0055219318    -1.9533007528
   14      H      -5.2467006333    -0.4537273584    -2.1037041880
   15      H      -4.2102977703     0.8555798531    -2.6416101534
   16      C      -4.1296717852     0.5215093508    -0.5136424749
   17      H      -4.8923593457     1.2857102919    -0.3343432376
   18      H      -4.3347336335    -0.2881988810     0.1991295776
   19      C      -2.6496819802     1.8334189852     1.1466283434
   20      C      -1.7731411322     3.0904709124     1.1419003042
   21      H      -1.7489675953     3.5487989695     2.1314486938
   22      H      -0.7517563596     2.8432288249     0.8513530460
   23      H      -2.1660681727     3.8212317235     0.4298914683
   24      C      -2.3260701729     0.9064717464     2.3028892821
   25      O      -1.6867745838     1.2233883975     3.2771290828
   26      H      -2.7677486218    -0.1096451191     2.2387764771
   27      H      -3.1937334453    -1.1513717102    -3.4119366243
   28      H      -3.6823598933     2.1475546192     1.3744383574
   29      O       1.7100025787     0.2111354046    -0.9210273656
   30      C       2.8937207029    -0.5820530753    -0.9166619981
   31      H       2.6814446415    -1.6124489229    -1.2264519667
   32      C       0.6762429222    -0.3110900078    -0.0974071602
   33      H       0.3912043020    -1.3153787997    -0.4434471239
   34      C       3.8221013228    -0.0023683857    -1.9816459435
   35      O       4.1378214672    -0.5783000058    -2.9878372073
   36      O       4.2475081865     1.2368146070    -1.6626543518
   37      H       4.8206473468     1.5410014209    -2.3819239043
   38      C       3.5097026070    -0.5826662004     0.4878819729
   39      H       3.7588422926     0.4558666572     0.7481748759
   40      O       4.6814844824    -1.3815823437     0.4576585232
   41      H       4.9303901562    -1.5760173573     1.3690846996
   42      C       2.4810281298    -1.1300342169     1.4755135685
   43      H       2.3215439500    -2.1915453661     1.2652208868
   44      O       2.9932623316    -1.1065836287     2.8142424990
   45      H       3.0954527987    -0.1878078875     3.0926109748
   46      C       1.1399177347    -0.4032399318     1.3630505965
   47      H       1.2383745456     0.6258991402     1.7377955289
   48      O       0.1144373381    -1.0999019917     2.0563121933
   49      H       0.2923757325    -1.0589557966     3.0019808643
 ----------------------------------------------------------------
 Molecular Point Group                 C1    NOp =  1
 Largest Abelian Subgroup              C1    NOp =  1
 Nuclear Repulsion Energy =  2487.5317478344 hartrees
 There are       96 alpha and       96 beta electrons
 Applying Cartesian multipole field
    Component          Value
    ---------          -----
     (2,0,0)        1.00000E-12
     (0,2,0)        2.00000E-11
     (0,0,2)       -3.00000E-11
 Nucleus-field energy     =    -0.0000000310 hartrees
 Requested basis set is 6-311++G(d,p)
 There are 270 shells and 718 basis functions
 A cutoff of  1.0D-11 yielded  26507 shell pairs
 There are    183838 function pairs (    194988 Cartesian)
 Smallest overlap matrix eigenvalue = 1.25E-06

 Q-Chem warning in module stvman/mkSTV.C, line 306:

 Overlap eigenvalue is smaller than square root of threshold
 Use THRESH >= 12 to get rid of this warning

 Guess MOs from SCF MO coefficient file

 -----------------------------------------------------------------------
  General SCF calculation program by
  Eric Jon Sundstrom, Paul Horn, Yuezhi Mao, Dmitri Zuev, Alec White,
  David Stuck, Shaama M.S., Shane Yost, Joonho Lee, David Small,
  Daniel Levine, Susi Lehtola, Hugh Burton, Evgeny Epifanovsky
 -----------------------------------------------------------------------
 Exchange:     0.2000 Hartree-Fock + 0.0800 Slater + 0.7200 B88
 Correlation:  0.1900 VWN1RPA + 0.8100 LYP
 Using SG-1 standard quadrature grid
 using 6 threads for integral computing
 -------------------------------------------------------
 OpenMP Integral computing Module                
 Release: version 2.0, May 2017, Q-Chem Inc. Pleasanton 
 -------------------------------------------------------
 -------------------------------------------------------
 OpenMP BLAS3 based DFT computing Module                
 Release: version 1.0, May 2013, Q-Chem Inc. Pittsburgh 
 -------------------------------------------------------
 A restricted SCF calculation will be
 performed using DIIS
 SCF converges when DIIS error is below 1.0e-08
 ---------------------------------------
  Cycle       Energy         DIIS error
 ---------------------------------------
    1   -1301.4999682548      5.33e-04  
    2   -1301.5232015535      9.60e-05  
    3   -1301.5227317805      1.49e-04  
    4   -1301.5236996011      2.26e-05  
    5   -1301.5237124546      1.61e-05  
    6   -1301.5237245191      2.23e-06  
    7   -1301.5237247427      8.90e-07  
    8   -1301.5237247857      2.09e-07  
    9   -1301.5237247878      1.12e-07  
   10   -1301.5237247880      2.55e-08  
   11   -1301.5237247882      1.15e-08  
   12   -1301.5237247884      4.89e-09  Convergence criterion met
 ---------------------------------------
 SCF time:   CPU 2252.82s  wall 396.00s 
 SCF   energy in the final basis set =    -1301.5237247884
 Total energy in the final basis set =    -1301.5237247884

 --------------------------------------------------------------

                    Orbital Energies (a.u.)
 --------------------------------------------------------------

 Alpha MOs
 -- Occupied --
-19.1850 -19.1566 -19.1557 -19.1456 -19.1424 -19.1417 -19.1404 -19.1297
-19.1255 -10.3208 -10.2930 -10.2772 -10.2637 -10.2575 -10.2469 -10.2456
-10.2433 -10.2396 -10.2069 -10.1975 -10.1970 -10.1951 -10.1921 -10.1845
-10.1601  -1.1292  -1.0977  -1.0728  -1.0664  -1.0564  -1.0491  -1.0394
 -1.0370  -1.0354  -0.8680  -0.8182  -0.8064  -0.7961  -0.7619  -0.7533
 -0.6975  -0.6772  -0.6704  -0.6544  -0.6438  -0.6249  -0.6169  -0.6109
 -0.5682  -0.5635  -0.5555  -0.5479  -0.5454  -0.5218  -0.5092  -0.5057
 -0.5040  -0.4972  -0.4945  -0.4885  -0.4850  -0.4800  -0.4763  -0.4681
 -0.4509  -0.4447  -0.4417  -0.4370  -0.4299  -0.4238  -0.4170  -0.4157
 -0.4041  -0.3975  -0.3933  -0.3866  -0.3863  -0.3832  -0.3789  -0.3753
 -0.3655  -0.3646  -0.3590  -0.3507  -0.3484  -0.3408  -0.3359  -0.3326
 -0.3198  -0.3121  -0.3036  -0.2939  -0.2821  -0.2756  -0.2744  -0.2592
 -- Virtual --
 -0.0519  -0.0360  -0.0281  -0.0186  -0.0177  -0.0080  -0.0034  -0.0025
  0.0042   0.0084   0.0164   0.0196   0.0212   0.0232   0.0333   0.0351
  0.0414   0.0459   0.0470   0.0504   0.0518   0.0602   0.0623   0.0681
  0.0688   0.0707   0.0743   0.0756   0.0802   0.0852   0.0870   0.0900
  0.0934   0.0962   0.0985   0.0998   0.1013   0.1032   0.1049   0.1087
  0.1111   0.1119   0.1132   0.1161   0.1191   0.1222   0.1229   0.1251
  0.1263   0.1284   0.1318   0.1337   0.1350   0.1385   0.1393   0.1402
  0.1430   0.1459   0.1511   0.1525   0.1541   0.1572   0.1577   0.1584
  0.1604   0.1622   0.1637   0.1658   0.1688   0.1749   0.1771   0.1786
  0.1799   0.1851   0.1866   0.1891   0.1902   0.1908   0.1943   0.1977
  0.1992   0.2017   0.2042   0.2079   0.2104   0.2123   0.2144   0.2199
  0.2238   0.2268   0.2298   0.2303   0.2310   0.2330   0.2367   0.2381
  0.2432   0.2459   0.2477   0.2500   0.2556   0.2568   0.2574   0.2599
  0.2621   0.2634   0.2658   0.2696   0.2746   0.2793   0.2805   0.2835
  0.2852   0.2866   0.2885   0.2936   0.2958   0.2979   0.3021   0.3059
  0.3084   0.3094   0.3107   0.3168   0.3179   0.3211   0.3225   0.3261
  0.3266   0.3298   0.3305   0.3372   0.3406   0.3443   0.3466   0.3479
  0.3508   0.3520   0.3557   0.3589   0.3635   0.3648   0.3671   0.3716
  0.3738   0.3778   0.3804   0.3821   0.3875   0.3904   0.3932   0.3977
  0.4006   0.4022   0.4063   0.4136   0.4185   0.4199   0.4205   0.4248
  0.4326   0.4340   0.4394   0.4424   0.4493   0.4581   0.4621   0.4661
  0.4689   0.4723   0.4762   0.4877   0.4894   0.5017   0.5045   0.5144
  0.5158   0.5266   0.5292   0.5369   0.5390   0.5437   0.5525   0.5571
  0.5641   0.5743   0.5820   0.5870   0.5895   0.5935   0.5993   0.6032
  0.6057   0.6126   0.6165   0.6183   0.6262   0.6347   0.6408   0.6433
  0.6485   0.6505   0.6570   0.6634   0.6682   0.6718   0.6776   0.6808
  0.6815   0.6836   0.6893   0.7019   0.7124   0.7127   0.7174   0.7205
  0.7289   0.7330   0.7363   0.7451   0.7528   0.7554   0.7566   0.7604
  0.7641   0.7681   0.7696   0.7780   0.7835   0.7849   0.7905   0.7941
  0.7956   0.8046   0.8050   0.8165   0.8189   0.8279   0.8317   0.8382
  0.8441   0.8554   0.8609   0.8801   0.8990   0.9163   0.9182   0.9214
  0.9393   0.9519   0.9577   0.9697   0.9774   0.9924   1.0097   1.0152
  1.0189   1.0289   1.0351   1.0531   1.0631   1.0806   1.0891   1.0913
  1.1066   1.1207   1.1233   1.1317   1.1392   1.1443   1.1535   1.1597
  1.1636   1.1696   1.1765   1.1805   1.1835   1.1950   1.1999   1.2066
  1.2079   1.2162   1.2211   1.2284   1.2358   1.2408   1.2506   1.2556
  1.2660   1.2680   1.2745   1.2827   1.2943   1.3000   1.3050   1.3100
  1.3173   1.3278   1.3390   1.3507   1.3602   1.3638   1.3719   1.3871
  1.3937   1.4028   1.4158   1.4190   1.4226   1.4318   1.4562   1.4645
  1.4706   1.4844   1.4912   1.5069   1.5082   1.5140   1.5224   1.5307
  1.5370   1.5462   1.5551   1.5588   1.5665   1.5727   1.5764   1.5786
  1.5860   1.5888   1.5920   1.6008   1.6017   1.6042   1.6130   1.6180
  1.6214   1.6286   1.6331   1.6381   1.6432   1.6525   1.6561   1.6649
  1.6669   1.6730   1.6787   1.6821   1.6868   1.6949   1.6990   1.7054
  1.7087   1.7180   1.7252   1.7346   1.7401   1.7475   1.7529   1.7598
  1.7647   1.7709   1.7833   1.7874   1.7983   1.8020   1.8096   1.8139
  1.8244   1.8325   1.8393   1.8451   1.8504   1.8583   1.8643   1.8699
  1.8787   1.9051   1.9121   1.9167   1.9224   1.9307   1.9347   1.9419
  1.9542   1.9804   1.9853   1.9884   2.0016   2.0074   2.0133   2.0282
  2.0381   2.0427   2.0492   2.0658   2.0685   2.0823   2.0915   2.0926
  2.1098   2.1237   2.1302   2.1384   2.1470   2.1507   2.1555   2.1759
  2.1818   2.1852   2.1935   2.2082   2.2152   2.2262   2.2410   2.2504
  2.2689   2.2791   2.2888   2.3000   2.3192   2.3293   2.3466   2.3566
  2.3622   2.3728   2.3774   2.3923   2.4074   2.4298   2.4388   2.4620
  2.4753   2.5094   2.5167   2.5284   2.5426   2.5487   2.5564   2.5601
  2.5797   2.5841   2.5921   2.5945   2.6104   2.6195   2.6266   2.6420
  2.6460   2.6496   2.6630   2.6668   2.6778   2.7020   2.7045   2.7116
  2.7263   2.7352   2.7447   2.7661   2.7828   2.7936   2.7996   2.8043
  2.8101   2.8160   2.8320   2.8380   2.8442   2.8504   2.8667   2.8718
  2.8824   2.8945   2.9001   2.9027   2.9072   2.9160   2.9235   2.9269
  2.9417   2.9468   2.9637   2.9745   2.9788   2.9883   3.0009   3.0078
  3.0139   3.0229   3.0364   3.0494   3.0593   3.0649   3.0700   3.0884
  3.0950   3.1038   3.1140   3.1227   3.1400   3.1409   3.1537   3.1570
  3.1636   3.1708   3.1794   3.1997   3.2076   3.2119   3.2251   3.2469
  3.2711   3.2811   3.2951   3.3035   3.3170   3.3292   3.3490   3.3716
  3.3787   3.3884   3.3936   3.3949   3.4241   3.4330   3.4358   3.4852
  3.5079   3.5288   3.5367   3.5514   3.5586   3.5766   3.6224   3.6900
  3.7681   3.7920   3.7948   3.8094   3.8156   3.8303   3.8349   3.8570
  3.8881   3.9129   3.9238   3.9288   3.9446   3.9472   3.9882   3.9927
  4.0060   4.0226   4.0689   4.0951   4.0957   4.1325   4.1539   4.1787
  4.1889   4.2330   4.2613   4.2673   4.3033   4.3133   4.3270   4.3385
  4.3636   4.3971   4.9920   5.0658   5.0798   5.1039   5.1232   5.1298
  5.1622   5.1716   5.1923   5.1969   5.2082   5.2811   5.3835   5.3998
  5.4280   5.4409   5.4688   5.4898   5.6050   5.6280   5.6559   5.6806
  5.7090   5.7361   5.7725   5.8233   5.8548  23.7618  23.7761  23.7954
 23.8021  23.8206  23.8241  23.8457  23.8559  23.8741  23.8962  23.9070
 23.9139  23.9266  23.9463  23.9640  24.0085  49.8730  49.9117  49.9437
 49.9598  49.9671  49.9720  50.0035  50.0185  50.0340
 --------------------------------------------------------------

          Ground-State Mulliken Net Atomic Charges

     Atom                 Charge (a.u.)
  ----------------------------------------
      1 C                     0.717994
      2 H                     0.240612
      3 C                    -1.380795
      4 H                     0.294501
      5 O                     0.214461
      6 C                    -0.449911
      7 H                     0.191173
      8 H                     0.196180
      9 C                     0.619395
     10 C                    -0.363806
     11 O                    -0.171400
     12 H                     0.102327
     13 C                    -0.797910
     14 H                     0.195590
     15 H                     0.150630
     16 C                    -0.273133
     17 H                     0.175330
     18 H                     0.180380
     19 C                     0.120859
     20 C                    -0.663133
     21 H                     0.171540
     22 H                     0.204644
     23 H                     0.133306
     24 C                    -0.346960
     25 O                    -0.176546
     26 H                     0.143528
     27 H                     0.259746
     28 H                     0.199954
     29 O                     0.066575
     30 C                    -0.255767
     31 H                     0.262949
     32 C                    -0.289406
     33 H                     0.247067
     34 C                     0.191396
     35 O                    -0.208654
     36 O                    -0.116570
     37 H                     0.296148
     38 C                    -0.395370
     39 H                     0.284720
     40 O                    -0.142416
     41 H                     0.259898
     42 C                    -0.636463
     43 H                     0.296072
     44 O                    -0.196053
     45 H                     0.271180
     46 C                    -0.243342
     47 H                     0.269317
     48 O                    -0.113067
     49 H                     0.263228
  ----------------------------------------
  Sum of atomic charges =     0.000000

 -----------------------------------------------------------------
                    Cartesian Multipole Moments
 -----------------------------------------------------------------
    Charge (ESU x 10^10)
                 0.0000
    Dipole Moment (Debye)
         X      -3.5162      Y       2.7169      Z      -0.8562
       Tot       4.5253
    Quadrupole Moments (Debye-Ang)
        XX    -132.7153     XY       7.2358     YY    -159.7865
        XZ      20.2087     YZ      -4.8571     ZZ    -155.6586
    Octopole Moments (Debye-Ang^2)
       XXX     -46.1105    XXY      74.7227    XYY      23.2209
       YYY      85.3042    XXZ      25.4882    XYZ     -24.4935
       YYZ       5.5025    XZZ      -2.6331    YZZ      20.8024
       ZZZ      19.3460
    Hexadecapole Moments (Debye-Ang^3)
      XXXX   -7464.5416   XXXY     585.3126   XXYY   -1578.7817
      XYYY     208.2959   YYYY   -1950.5345   XXXZ      98.1170
      XXYZ    -188.5853   XYYZ     -50.7278   YYYZ    -280.7431
      XXZZ   -1714.8359   XYZZ     272.9112   YYZZ    -774.9916
      XZZZ     117.4887   YZZZ    -322.0344   ZZZZ   -2950.4396
 -----------------------------------------------------------------
 Calculating analytic gradient of the SCF energy
 Gradient of SCF Energy
            1           2           3           4           5           6
    1   0.0003550  -0.0001203   0.0001219  -0.0000946  -0.0003553  -0.0004019
    2  -0.0002445   0.0000271   0.0003652   0.0000258   0.0007434  -0.0006921
    3  -0.0002093   0.0000340   0.0007703   0.0002619  -0.0009649  -0.0003471
            7           8           9          10          11          12
    1   0.0001260  -0.0000221  -0.0000835   0.0009335  -0.0006117  -0.0000443
    2   0.0002090   0.0000905   0.0004262  -0.0002948   0.0003892  -0.0001293
    3   0.0000653   0.0000935   0.0001233   0.0013318  -0.0008222  -0.0003086
           13          14          15          16          17          18
    1   0.0001028   0.0000103  -0.0000221  -0.0002786   0.0000424   0.0001018
    2  -0.0001317  -0.0000067  -0.0000314  -0.0001910   0.0000289   0.0001769
    3  -0.0005048   0.0000932   0.0000734  -0.0000841   0.0000751  -0.0000050
           19          20          21          22          23          24
    1  -0.0002463  -0.0000830   0.0001758   0.0000397  -0.0000786   0.0005320
    2   0.0001879   0.0003318  -0.0000879  -0.0001982  -0.0000896   0.0002897
    3   0.0006531  -0.0000884  -0.0000964   0.0001064   0.0000468   0.0005427
           25          26          27          28          29          30
    1  -0.0003529  -0.0000842  -0.0000153  -0.0000904  -0.0006150   0.0001707
    2  -0.0000674   0.0000129  -0.0000842  -0.0002188  -0.0000227  -0.0001790
    3  -0.0006846   0.0000995  -0.0001015  -0.0003509   0.0007272   0.0000176
           31          32          33          34          35          36
    1   0.0001721   0.0009300   0.0000795   0.0000396  -0.0002244   0.0002379
    2  -0.0000662  -0.0007879   0.0000339   0.0001265   0.0002259  -0.0001924
    3  -0.0000998   0.0003098  -0.0000644  -0.0012044   0.0010932  -0.0003151
           37          38          39          40          41          42
    1  -0.0001174  -0.0007416   0.0001563   0.0002166  -0.0000273   0.0000548
    2  -0.0000064   0.0000652  -0.0000355  -0.0002223   0.0000190   0.0001746
    3   0.0002947   0.0003847  -0.0000821   0.0001939  -0.0002113  -0.0001203
           43          44          45          46          47          48
    1  -0.0000308   0.0000866  -0.0000861   0.0008677  -0.0002281  -0.0009957
    2   0.0000907   0.0002867  -0.0002657   0.0002579   0.0000879  -0.0001916
    3   0.0001305  -0.0000174   0.0001177  -0.0010154  -0.0000967   0.0003770
           49
    1   0.0004986
    2  -0.0002353
    3  -0.0002216
 Max gradient component =       1.332E-03
 RMS gradient           =       3.757E-04
 Gradient time:  CPU 533.86 s  wall 90.09 s
 Geometry Optimization Parameters
   NAtoms,    NIC,     NZ,  NCons,   NDum,   NFix, NCnnct, MaxDiis
       49     390       0       0       0       0       0       0

 Cartesian Hessian Update
 Hessian Updated using BFGS Update


** GEOMETRY OPTIMIZATION IN DELOCALIZED INTERNAL COORDINATES **
   Searching for a Minimum

   Optimization Cycle:  14

                       Coordinates (Angstroms)
     ATOM                X               Y               Z
      1  C        -2.7338038139    1.1203812790   -0.2396258214
      2  H        -2.5672442588    1.9066509480   -0.9869531211
      3  C        -1.6806406512    0.0305052410   -0.5037151320
      4  H        -1.8497864993   -0.8144906024    0.1725415306
      5  O        -0.3867183785    0.5868329668   -0.2123999232
      6  C        -1.7566621106   -0.4505702585   -1.9603963386
      7  H        -1.5087308759    0.3962755635   -2.6090713657
      8  H        -1.0088940218   -1.2256894715   -2.1380290431
      9  C        -3.1454857494   -0.9899727642   -2.3235002967
     10  C        -3.4232742361   -2.3703083782   -1.7538402296
     11  O        -2.6212283579   -3.0727437254   -1.1917001227
     12  H        -4.4627160390   -2.7317331300   -1.9252034601
     13  C        -4.2632247370    0.0055219318   -1.9533007528
     14  H        -5.2467006333   -0.4537273584   -2.1037041880
     15  H        -4.2102977703    0.8555798531   -2.6416101534
     16  C        -4.1296717852    0.5215093508   -0.5136424749
     17  H        -4.8923593457    1.2857102919   -0.3343432376
     18  H        -4.3347336335   -0.2881988810    0.1991295776
     19  C        -2.6496819802    1.8334189852    1.1466283434
     20  C        -1.7731411322    3.0904709124    1.1419003042
     21  H        -1.7489675953    3.5487989695    2.1314486938
     22  H        -0.7517563596    2.8432288249    0.8513530460
     23  H        -2.1660681727    3.8212317235    0.4298914683
     24  C        -2.3260701729    0.9064717464    2.3028892821
     25  O        -1.6867745838    1.2233883975    3.2771290828
     26  H        -2.7677486218   -0.1096451191    2.2387764771
     27  H        -3.1937334453   -1.1513717102   -3.4119366243
     28  H        -3.6823598933    2.1475546192    1.3744383574
     29  O         1.7100025787    0.2111354046   -0.9210273656
     30  C         2.8937207029   -0.5820530753   -0.9166619981
     31  H         2.6814446415   -1.6124489229   -1.2264519667
     32  C         0.6762429222   -0.3110900078   -0.0974071602
     33  H         0.3912043020   -1.3153787997   -0.4434471239
     34  C         3.8221013228   -0.0023683857   -1.9816459435
     35  O         4.1378214672   -0.5783000058   -2.9878372073
     36  O         4.2475081865    1.2368146070   -1.6626543518
     37  H         4.8206473468    1.5410014209   -2.3819239043
     38  C         3.5097026070   -0.5826662004    0.4878819729
     39  H         3.7588422926    0.4558666572    0.7481748759
     40  O         4.6814844824   -1.3815823437    0.4576585232
     41  H         4.9303901562   -1.5760173573    1.3690846996
     42  C         2.4810281298   -1.1300342169    1.4755135685
     43  H         2.3215439500   -2.1915453661    1.2652208868
     44  O         2.9932623316   -1.1065836287    2.8142424990
     45  H         3.0954527987   -0.1878078875    3.0926109748
     46  C         1.1399177347   -0.4032399318    1.3630505965
     47  H         1.2383745456    0.6258991402    1.7377955289
     48  O         0.1144373381   -1.0999019917    2.0563121933
     49  H         0.2923757325   -1.0589557966    3.0019808643
   Point Group: c1    Number of degrees of freedom:   141


   Energy is  -1301.523724788

 Hessian Updated using BFGS Update

141 Hessian modes will be used to form the next step
  Hessian Eigenvalues:
     0.000912    0.003646    0.004491    0.005360    0.006306    0.006385
     0.006484    0.007006    0.007646    0.008056    0.009224    0.010333
     0.011274    0.012204    0.014520    0.018991    0.020786    0.022096
     0.024656    0.030648    0.031588    0.033789    0.037097    0.040162
     0.041475    0.042290    0.043253    0.044908    0.046037    0.047007
     0.047443    0.047856    0.048729    0.049413    0.049900    0.051047
     0.051610    0.052726    0.054004    0.054624    0.054941    0.055399
     0.056809    0.057163    0.058502    0.059321    0.061390    0.061877
     0.061990    0.068468    0.069743    0.071179    0.075423    0.078418
     0.082751    0.083050    0.083749    0.088463    0.095832    0.097115
     0.109490    0.115558    0.120359    0.136137    0.147712    0.148532
     0.151160    0.159361    0.159643    0.160109    0.160169    0.160502
     0.160874    0.161649    0.163241    0.166421    0.168422    0.172455
     0.177589    0.181645    0.191556    0.192638    0.196839    0.199900
     0.201921    0.220773    0.223310    0.231597    0.247917    0.250953
     0.256120    0.268903    0.272756    0.274431    0.282564    0.286168
     0.287228    0.291810    0.293176    0.293540    0.296499    0.302305
     0.303228    0.305432    0.307627    0.326089    0.331328    0.334787
     0.336842    0.338549    0.338738    0.339233    0.339510    0.339859
     0.340101    0.340185    0.340597    0.340642    0.341132    0.341250
     0.341535    0.342357    0.342721    0.343368    0.345121    0.349210
     0.389659    0.396029    0.400532    0.402521    0.406074    0.417364
     0.426702    0.513897    0.518659    0.521122    0.524554    0.547245
     0.893949    0.923516    0.942379

 Minimum Search - Taking Simple RFO Step
 Searching for Lamda that Minimizes Along All modes
 Value Taken    Lamda =  -0.00043894
 Calculated Step too Large.  Step scaled by  0.587124
 Step Taken.  Stepsize is  0.300000

                             Maximum     Tolerance    Cnvgd?
         Gradient           0.001073      0.000300      NO
         Displacement       0.083900      0.001200      NO
         Energy change     -0.000259      0.000001      NO


 New Cartesian Coordinates Obtained by Inverse Iteration

 Displacement from previous Coordinates is:  1.309419
 ----------------------------------------------------------------
             Standard Nuclear Orientation (Angstroms)
    I     Atom           X                Y                Z
 ----------------------------------------------------------------
    1      C      -2.7382583329     1.1213051015    -0.2287411391
    2      H      -2.5534867585     1.9218011554    -0.9563782268
    3      C      -1.6786520150     0.0361487637    -0.4895902819
    4      H      -1.8704609117    -0.8254556251     0.1597935208
    5      O      -0.3947617156     0.5794181057    -0.1400922932
    6      C      -1.7131115162    -0.4098024530    -1.9576702789
    7      H      -1.4567684322     0.4516825037    -2.5827502134
    8      H      -0.9575415676    -1.1772783170    -2.1345734207
    9      C      -3.0913367592    -0.9508982936    -2.3583998835
   10      C      -3.3687548912    -2.3436247257    -1.8169946063
   11      O      -2.5580351145    -3.0661042991    -1.2931062517
   12      H      -4.4153111506    -2.6921820915    -1.9700566927
   13      C      -4.2213582073     0.0329093134    -2.0004922490
   14      H      -5.1984640554    -0.4292765946    -2.1812874968
   15      H      -4.1572133808     0.8930826443    -2.6750986134
   16      C      -4.1262190058     0.5276779704    -0.5500959620
   17      H      -4.8934740375     1.2893963346    -0.3799983983
   18      H      -4.3526493747    -0.2936873388     0.1433241138
   19      C      -2.6899078542     1.8045586959     1.1728978817
   20      C      -1.8165495413     3.0634499691     1.2205038201
   21      H      -1.8160200780     3.4941648981     2.2226743821
   22      H      -0.7888407358     2.8274446474     0.9436926931
   23      H      -2.1966170513     3.8124647993     0.5205251934
   24      C      -2.4028821881     0.8530883424     2.3199407435
   25      O      -1.8383520651     1.1624054578     3.3419861872
   26      H      -2.8026222597    -0.1748947307     2.1989453737
   27      H      -3.1123094128    -1.0996315630    -3.4498496912
   28      H      -3.7275011809     2.1164187569     1.3812514409
   29      O       1.6749586865     0.1604139590    -0.9186118149
   30      C       2.8534498194    -0.6404917347    -0.9204255423
   31      H       2.6256583101    -1.6808503052    -1.1817918797
   32      C       0.6662101353    -0.3195883733    -0.0379536805
   33      H       0.3600895463    -1.3331159467    -0.3352309829
   34      C       3.7490761674    -0.1082016061    -2.0371320357
   35      O       4.0262182122    -0.7220834402    -3.0327678969
   36      O       4.1868526480     1.1414187338    -1.7815963725
   37      H       4.7337707499     1.4157098049    -2.5329217704
   38      C       3.5139173280    -0.5881086088     0.4623491226
   39      H       3.7726290961     0.4593303029     0.6730705100
   40      O       4.6831525989    -1.3904255675     0.4268403275
   41      H       4.9567080710    -1.5527315687     1.3377539752
   42      C       2.5171082997    -1.0914151624     1.5058200697
   43      H       2.3452403207    -2.1594519275     1.3435112121
   44      O       3.0794500983    -1.0172525177     2.8221080039
   45      H       3.2001949704    -0.0882469456     3.0562273618
   46      C       1.1761210210    -0.3608056328     1.4103310147
   47      H       1.2940892364     0.6810062841     1.7418055720
   48      O       0.1655522084    -1.0219431504     2.1556543295
   49      H       0.3260427853    -0.8919245069     3.0962248655
 ----------------------------------------------------------------
 Molecular Point Group                 C1    NOp =  1
 Largest Abelian Subgroup              C1    NOp =  1
 Nuclear Repulsion Energy =  2485.9192226644 hartrees
 There are       96 alpha and       96 beta electrons
 Applying Cartesian multipole field
    Component          Value
    ---------          -----
     (2,0,0)        1.00000E-12
     (0,2,0)        2.00000E-11
     (0,0,2)       -3.00000E-11
 Nucleus-field energy     =    -0.0000000343 hartrees
 Requested basis set is 6-311++G(d,p)
 There are 270 shells and 718 basis functions
 A cutoff of  1.0D-11 yielded  26495 shell pairs
 There are    183745 function pairs (    194904 Cartesian)
 Smallest overlap matrix eigenvalue = 1.28E-06

 Q-Chem warning in module stvman/mkSTV.C, line 306:

 Overlap eigenvalue is smaller than square root of threshold
 Use THRESH >= 12 to get rid of this warning

 Guess MOs from SCF MO coefficient file

 -----------------------------------------------------------------------
  General SCF calculation program by
  Eric Jon Sundstrom, Paul Horn, Yuezhi Mao, Dmitri Zuev, Alec White,
  David Stuck, Shaama M.S., Shane Yost, Joonho Lee, David Small,
  Daniel Levine, Susi Lehtola, Hugh Burton, Evgeny Epifanovsky
 -----------------------------------------------------------------------
 Exchange:     0.2000 Hartree-Fock + 0.0800 Slater + 0.7200 B88
 Correlation:  0.1900 VWN1RPA + 0.8100 LYP
 Using SG-1 standard quadrature grid
 using 6 threads for integral computing
 -------------------------------------------------------
 OpenMP Integral computing Module                
 Release: version 2.0, May 2017, Q-Chem Inc. Pleasanton 
 -------------------------------------------------------
 -------------------------------------------------------
 OpenMP BLAS3 based DFT computing Module                
 Release: version 1.0, May 2013, Q-Chem Inc. Pittsburgh 
 -------------------------------------------------------
 A restricted SCF calculation will be
 performed using DIIS
 SCF converges when DIIS error is below 1.0e-08
 ---------------------------------------
  Cycle       Energy         DIIS error
 ---------------------------------------
    1   -1301.4927322646      6.10e-04  
    2   -1301.5231603266      1.18e-04  
    3   -1301.5223639720      1.87e-04  
    4   -1301.5238861830      2.60e-05  
    5   -1301.5239041439      1.81e-05  
    6   -1301.5239193346      2.77e-06  
    7   -1301.5239196964      9.88e-07  
    8   -1301.5239197492      2.91e-07  
    9   -1301.5239197532      1.26e-07  
   10   -1301.5239197541      4.04e-08  
   11   -1301.5239197542      2.18e-08  
   12   -1301.5239197540      6.97e-09  Convergence criterion met
 ---------------------------------------
 SCF time:   CPU 2251.97s  wall 396.00s 
 SCF   energy in the final basis set =    -1301.5239197540
 Total energy in the final basis set =    -1301.5239197540

 --------------------------------------------------------------

                    Orbital Energies (a.u.)
 --------------------------------------------------------------

 Alpha MOs
 -- Occupied --
-19.1852 -19.1563 -19.1556 -19.1465 -19.1424 -19.1421 -19.1405 -19.1298
-19.1257 -10.3209 -10.2931 -10.2776 -10.2641 -10.2574 -10.2469 -10.2455
-10.2442 -10.2405 -10.2071 -10.1978 -10.1969 -10.1955 -10.1925 -10.1847
-10.1610  -1.1292  -1.0980  -1.0729  -1.0662  -1.0564  -1.0492  -1.0393
 -1.0373  -1.0357  -0.8686  -0.8185  -0.8062  -0.7964  -0.7623  -0.7537
 -0.6977  -0.6777  -0.6705  -0.6544  -0.6435  -0.6249  -0.6178  -0.6114
 -0.5687  -0.5640  -0.5557  -0.5487  -0.5462  -0.5225  -0.5093  -0.5058
 -0.5039  -0.4972  -0.4942  -0.4886  -0.4848  -0.4804  -0.4757  -0.4685
 -0.4513  -0.4446  -0.4424  -0.4375  -0.4298  -0.4243  -0.4169  -0.4162
 -0.4047  -0.3978  -0.3933  -0.3875  -0.3860  -0.3832  -0.3795  -0.3755
 -0.3654  -0.3640  -0.3587  -0.3514  -0.3488  -0.3408  -0.3360  -0.3325
 -0.3204  -0.3122  -0.3035  -0.2946  -0.2823  -0.2764  -0.2749  -0.2593
 -- Virtual --
 -0.0526  -0.0365  -0.0282  -0.0189  -0.0181  -0.0083  -0.0033  -0.0026
  0.0045   0.0079   0.0166   0.0194   0.0215   0.0227   0.0330   0.0351
  0.0411   0.0452   0.0463   0.0501   0.0522   0.0603   0.0622   0.0668
  0.0684   0.0701   0.0743   0.0757   0.0801   0.0853   0.0875   0.0900
  0.0934   0.0961   0.0984   0.1002   0.1012   0.1032   0.1047   0.1083
  0.1107   0.1116   0.1134   0.1162   0.1189   0.1222   0.1235   0.1254
  0.1269   0.1278   0.1317   0.1334   0.1344   0.1388   0.1392   0.1399
  0.1428   0.1458   0.1510   0.1521   0.1547   0.1568   0.1582   0.1583
  0.1595   0.1621   0.1632   0.1651   0.1692   0.1749   0.1771   0.1784
  0.1804   0.1842   0.1860   0.1892   0.1907   0.1913   0.1957   0.1980
  0.1987   0.2022   0.2046   0.2078   0.2094   0.2117   0.2137   0.2187
  0.2225   0.2253   0.2291   0.2301   0.2311   0.2332   0.2361   0.2369
  0.2420   0.2452   0.2464   0.2496   0.2542   0.2573   0.2579   0.2595
  0.2626   0.2638   0.2650   0.2681   0.2742   0.2784   0.2807   0.2826
  0.2852   0.2856   0.2876   0.2931   0.2965   0.2968   0.3021   0.3043
  0.3087   0.3101   0.3120   0.3143   0.3187   0.3202   0.3221   0.3255
  0.3267   0.3297   0.3327   0.3382   0.3410   0.3443   0.3454   0.3481
  0.3499   0.3512   0.3560   0.3582   0.3628   0.3648   0.3657   0.3681
  0.3727   0.3787   0.3801   0.3827   0.3864   0.3930   0.3941   0.3966
  0.3992   0.4024   0.4047   0.4130   0.4182   0.4195   0.4198   0.4244
  0.4318   0.4325   0.4396   0.4430   0.4480   0.4547   0.4609   0.4656
  0.4686   0.4735   0.4756   0.4859   0.4882   0.5001   0.5068   0.5074
  0.5146   0.5250   0.5281   0.5336   0.5385   0.5434   0.5528   0.5561
  0.5627   0.5752   0.5816   0.5849   0.5886   0.5937   0.5996   0.6050
  0.6057   0.6138   0.6161   0.6181   0.6266   0.6330   0.6385   0.6414
  0.6489   0.6506   0.6543   0.6611   0.6679   0.6709   0.6764   0.6797
  0.6814   0.6837   0.6887   0.7032   0.7130   0.7148   0.7191   0.7209
  0.7278   0.7320   0.7349   0.7456   0.7521   0.7554   0.7586   0.7618
  0.7639   0.7676   0.7698   0.7793   0.7814   0.7847   0.7888   0.7942
  0.7959   0.8031   0.8057   0.8140   0.8169   0.8261   0.8302   0.8383
  0.8442   0.8502   0.8583   0.8814   0.9008   0.9163   0.9189   0.9234
  0.9391   0.9493   0.9585   0.9688   0.9772   0.9944   1.0087   1.0147
  1.0156   1.0285   1.0337   1.0525   1.0592   1.0811   1.0873   1.0937
  1.1036   1.1192   1.1217   1.1308   1.1340   1.1433   1.1503   1.1605
  1.1668   1.1701   1.1743   1.1794   1.1840   1.1952   1.1999   1.2060
  1.2082   1.2147   1.2209   1.2311   1.2366   1.2397   1.2493   1.2560
  1.2670   1.2699   1.2769   1.2829   1.2905   1.3002   1.3026   1.3077
  1.3139   1.3243   1.3378   1.3501   1.3562   1.3630   1.3748   1.3877
  1.3924   1.4012   1.4136   1.4176   1.4223   1.4316   1.4544   1.4611
  1.4690   1.4856   1.4916   1.5051   1.5105   1.5137   1.5233   1.5284
  1.5366   1.5474   1.5562   1.5599   1.5656   1.5725   1.5756   1.5776
  1.5845   1.5882   1.5926   1.5994   1.6025   1.6032   1.6138   1.6188
  1.6223   1.6285   1.6334   1.6401   1.6426   1.6530   1.6589   1.6639
  1.6669   1.6741   1.6764   1.6842   1.6885   1.6923   1.6969   1.7033
  1.7102   1.7157   1.7237   1.7326   1.7402   1.7511   1.7520   1.7606
  1.7644   1.7710   1.7822   1.7879   1.7982   1.8018   1.8100   1.8143
  1.8215   1.8282   1.8394   1.8434   1.8497   1.8578   1.8656   1.8714
  1.8779   1.9052   1.9119   1.9160   1.9210   1.9315   1.9362   1.9438
  1.9533   1.9806   1.9821   1.9851   2.0018   2.0062   2.0116   2.0271
  2.0375   2.0427   2.0477   2.0652   2.0687   2.0833   2.0915   2.0921
  2.1107   2.1253   2.1301   2.1388   2.1473   2.1522   2.1550   2.1714
  2.1806   2.1832   2.1940   2.2072   2.2163   2.2251   2.2402   2.2501
  2.2665   2.2764   2.2870   2.2990   2.3204   2.3284   2.3486   2.3564
  2.3634   2.3722   2.3781   2.3899   2.4077   2.4304   2.4383   2.4600
  2.4751   2.5084   2.5148   2.5270   2.5431   2.5494   2.5555   2.5595
  2.5809   2.5845   2.5900   2.5948   2.6093   2.6198   2.6256   2.6381
  2.6460   2.6475   2.6636   2.6690   2.6761   2.6999   2.7024   2.7149
  2.7259   2.7340   2.7434   2.7656   2.7845   2.7939   2.7992   2.8028
  2.8089   2.8181   2.8304   2.8368   2.8430   2.8509   2.8635   2.8717
  2.8812   2.8934   2.9004   2.9023   2.9072   2.9124   2.9213   2.9252
  2.9426   2.9471   2.9621   2.9748   2.9792   2.9860   2.9996   3.0046
  3.0136   3.0241   3.0367   3.0497   3.0578   3.0667   3.0718   3.0852
  3.0951   3.1012   3.1155   3.1284   3.1387   3.1459   3.1545   3.1574
  3.1653   3.1719   3.1815   3.1986   3.2100   3.2146   3.2256   3.2486
  3.2680   3.2803   3.2927   3.3013   3.3152   3.3281   3.3485   3.3718
  3.3776   3.3858   3.3914   3.3975   3.4250   3.4314   3.4343   3.4866
  3.5075   3.5288   3.5370   3.5502   3.5601   3.5758   3.6219   3.6903
  3.7665   3.7912   3.7932   3.8080   3.8149   3.8299   3.8343   3.8556
  3.8876   3.9131   3.9201   3.9294   3.9430   3.9472   3.9837   3.9911
  4.0054   4.0191   4.0685   4.0948   4.0969   4.1336   4.1542   4.1776
  4.1888   4.2353   4.2632   4.2685   4.3036   4.3130   4.3255   4.3378
  4.3625   4.3965   4.9929   5.0653   5.0804   5.1042   5.1223   5.1273
  5.1614   5.1733   5.1923   5.1973   5.2112   5.2794   5.3837   5.4016
  5.4277   5.4402   5.4655   5.4867   5.6045   5.6279   5.6551   5.6843
  5.7069   5.7355   5.7716   5.8270   5.8555  23.7613  23.7759  23.7955
 23.8021  23.8194  23.8236  23.8429  23.8529  23.8742  23.8943  23.9068
 23.9131  23.9257  23.9468  23.9646  24.0067  49.8728  49.9119  49.9425
 49.9600  49.9674  49.9701  50.0044  50.0183  50.0327
 --------------------------------------------------------------

          Ground-State Mulliken Net Atomic Charges

     Atom                 Charge (a.u.)
  ----------------------------------------
      1 C                     0.706185
      2 H                     0.238533
      3 C                    -1.320342
      4 H                     0.271472
      5 O                     0.219493
      6 C                    -0.457915
      7 H                     0.192653
      8 H                     0.204878
      9 C                     0.639048
     10 C                    -0.360539
     11 O                    -0.172192
     12 H                     0.104178
     13 C                    -0.826510
     14 H                     0.195100
     15 H                     0.150548
     16 C                    -0.273683
     17 H                     0.175564
     18 H                     0.180413
     19 C                     0.139709
     20 C                    -0.637716
     21 H                     0.174166
     22 H                     0.195995
     23 H                     0.136395
     24 C                    -0.371695
     25 O                    -0.183205
     26 H                     0.144564
     27 H                     0.260181
     28 H                     0.197279
     29 O                     0.059371
     30 C                    -0.281215
     31 H                     0.262069
     32 C                    -0.233230
     33 H                     0.252304
     34 C                     0.177936
     35 O                    -0.207694
     36 O                    -0.115548
     37 H                     0.295292
     38 C                    -0.417787
     39 H                     0.284516
     40 O                    -0.140755
     41 H                     0.259457
     42 C                    -0.554366
     43 H                     0.297450
     44 O                    -0.195866
     45 H                     0.269904
     46 C                    -0.334792
     47 H                     0.259137
     48 O                    -0.117453
     49 H                     0.258712
  ----------------------------------------
  Sum of atomic charges =     0.000000

 -----------------------------------------------------------------
                    Cartesian Multipole Moments
 -----------------------------------------------------------------
    Charge (ESU x 10^10)
                 0.0000
    Dipole Moment (Debye)
         X      -3.3452      Y       3.0181      Z      -1.0213
       Tot       4.6198
    Quadrupole Moments (Debye-Ang)
        XX    -132.6656     XY       7.8490     YY    -160.0999
        XZ      20.3725     YZ      -5.2460     ZZ    -156.4924
    Octopole Moments (Debye-Ang^2)
       XXX     -39.4479    XXY      74.8270    XYY      21.2674
       YYY      89.2849    XXZ      20.5411    XYZ     -22.9272
       YYZ       9.7695    XZZ       3.9864    YZZ      27.5483
       ZZZ      12.0016
    Hexadecapole Moments (Debye-Ang^3)
      XXXX   -7396.9795   XXXY     614.1808   XXYY   -1576.2923
      XYYY     247.6281   YYYY   -1908.5948   XXXZ      94.0313
      XXYZ    -198.4449   XYYZ     -39.5709   YYYZ    -311.6751
      XXZZ   -1719.7322   XYZZ     300.1106   YYZZ    -793.2396
      XZZZ     125.9445   YZZZ    -353.1645   ZZZZ   -3069.9767
 -----------------------------------------------------------------
 Calculating analytic gradient of the SCF energy
 Gradient of SCF Energy
            1           2           3           4           5           6
    1   0.0002968  -0.0001988  -0.0000200  -0.0000595  -0.0003729  -0.0000640
    2  -0.0000854  -0.0000828  -0.0001723   0.0000911   0.0002706  -0.0001228
    3  -0.0001589  -0.0000634   0.0003233   0.0003708  -0.0009065  -0.0002470
            7           8           9          10          11          12
    1   0.0001170  -0.0001844  -0.0005426   0.0006142  -0.0000909  -0.0001507
    2   0.0001343  -0.0000184   0.0008084  -0.0004081   0.0001048   0.0000541
    3   0.0000873   0.0000846   0.0005222   0.0006526  -0.0005902  -0.0000256
           13          14          15          16          17          18
    1   0.0003179  -0.0000130   0.0000050  -0.0000232   0.0000336  -0.0000387
    2  -0.0002073  -0.0000576  -0.0000389  -0.0000793   0.0000360   0.0000667
    3  -0.0004841   0.0000501   0.0000402   0.0000613   0.0000667   0.0000005
           19          20          21          22          23          24
    1   0.0000044  -0.0000924   0.0000536  -0.0001051  -0.0000252   0.0003670
    2   0.0002486   0.0003941  -0.0000779  -0.0000408  -0.0000380  -0.0002056
    3   0.0003658   0.0000666  -0.0000735  -0.0000261   0.0000172   0.0002652
           25          26          27          28          29          30
    1  -0.0004235  -0.0000815   0.0001187   0.0000080  -0.0004352  -0.0002236
    2   0.0001243   0.0000809  -0.0002614  -0.0000832   0.0000426  -0.0000192
    3  -0.0000547  -0.0001661  -0.0001448  -0.0001877   0.0006656   0.0002152
           31          32          33          34          35          36
    1   0.0001498   0.0008966   0.0001369   0.0005453  -0.0002199  -0.0001652
    2  -0.0000567  -0.0006708   0.0001636   0.0001805   0.0000080  -0.0001630
    3  -0.0001574  -0.0000818  -0.0000695  -0.0003647   0.0002360  -0.0001631
           37          38          39          40          41          42
    1  -0.0000101  -0.0004935   0.0001115   0.0003059  -0.0000479  -0.0001693
    2   0.0000326   0.0001722  -0.0000818  -0.0001877   0.0000306   0.0001102
    3   0.0001164   0.0004661  -0.0001293  -0.0000674  -0.0000349  -0.0002068
           43          44          45          46          47          48
    1  -0.0000510   0.0001627  -0.0000504   0.0006187  -0.0000885  -0.0010226
    2   0.0000685   0.0000194   0.0000532  -0.0001544   0.0000376   0.0001053
    3   0.0000544  -0.0001896   0.0001837   0.0000190  -0.0001447  -0.0001755
           49
    1   0.0006004
    2  -0.0001248
    3  -0.0000172
 Max gradient component =       1.023E-03
 RMS gradient           =       2.759E-04
 Gradient time:  CPU 533.97 s  wall 90.15 s
 Geometry Optimization Parameters
   NAtoms,    NIC,     NZ,  NCons,   NDum,   NFix, NCnnct, MaxDiis
       49     390       0       0       0       0       0       0

 Cartesian Hessian Update
 Hessian Updated using BFGS Update


** GEOMETRY OPTIMIZATION IN DELOCALIZED INTERNAL COORDINATES **
   Searching for a Minimum

   Optimization Cycle:  15

                       Coordinates (Angstroms)
     ATOM                X               Y               Z
      1  C        -2.7382583329    1.1213051015   -0.2287411391
      2  H        -2.5534867585    1.9218011554   -0.9563782268
      3  C        -1.6786520150    0.0361487637   -0.4895902819
      4  H        -1.8704609117   -0.8254556251    0.1597935208
      5  O        -0.3947617156    0.5794181057   -0.1400922932
      6  C        -1.7131115162   -0.4098024530   -1.9576702789
      7  H        -1.4567684322    0.4516825037   -2.5827502134
      8  H        -0.9575415676   -1.1772783170   -2.1345734207
      9  C        -3.0913367592   -0.9508982936   -2.3583998835
     10  C        -3.3687548912   -2.3436247257   -1.8169946063
     11  O        -2.5580351145   -3.0661042991   -1.2931062517
     12  H        -4.4153111506   -2.6921820915   -1.9700566927
     13  C        -4.2213582073    0.0329093134   -2.0004922490
     14  H        -5.1984640554   -0.4292765946   -2.1812874968
     15  H        -4.1572133808    0.8930826443   -2.6750986134
     16  C        -4.1262190058    0.5276779704   -0.5500959620
     17  H        -4.8934740375    1.2893963346   -0.3799983983
     18  H        -4.3526493747   -0.2936873388    0.1433241138
     19  C        -2.6899078542    1.8045586959    1.1728978817
     20  C        -1.8165495413    3.0634499691    1.2205038201
     21  H        -1.8160200780    3.4941648981    2.2226743821
     22  H        -0.7888407358    2.8274446474    0.9436926931
     23  H        -2.1966170513    3.8124647993    0.5205251934
     24  C        -2.4028821881    0.8530883424    2.3199407435
     25  O        -1.8383520651    1.1624054578    3.3419861872
     26  H        -2.8026222597   -0.1748947307    2.1989453737
     27  H        -3.1123094128   -1.0996315630   -3.4498496912
     28  H        -3.7275011809    2.1164187569    1.3812514409
     29  O         1.6749586865    0.1604139590   -0.9186118149
     30  C         2.8534498194   -0.6404917347   -0.9204255423
     31  H         2.6256583101   -1.6808503052   -1.1817918797
     32  C         0.6662101353   -0.3195883733   -0.0379536805
     33  H         0.3600895463   -1.3331159467   -0.3352309829
     34  C         3.7490761674   -0.1082016061   -2.0371320357
     35  O         4.0262182122   -0.7220834402   -3.0327678969
     36  O         4.1868526480    1.1414187338   -1.7815963725
     37  H         4.7337707499    1.4157098049   -2.5329217704
     38  C         3.5139173280   -0.5881086088    0.4623491226
     39  H         3.7726290961    0.4593303029    0.6730705100
     40  O         4.6831525989   -1.3904255675    0.4268403275
     41  H         4.9567080710   -1.5527315687    1.3377539752
     42  C         2.5171082997   -1.0914151624    1.5058200697
     43  H         2.3452403207   -2.1594519275    1.3435112121
     44  O         3.0794500983   -1.0172525177    2.8221080039
     45  H         3.2001949704   -0.0882469456    3.0562273618
     46  C         1.1761210210   -0.3608056328    1.4103310147
     47  H         1.2940892364    0.6810062841    1.7418055720
     48  O         0.1655522084   -1.0219431504    2.1556543295
     49  H         0.3260427853   -0.8919245069    3.0962248655
   Point Group: c1    Number of degrees of freedom:   141


   Energy is  -1301.523919754

 Hessian Updated using BFGS Update

141 Hessian modes will be used to form the next step
  Hessian Eigenvalues:
     0.001277    0.003648    0.004315    0.005364    0.006296    0.006373
     0.006520    0.007140    0.007687    0.008071    0.008944    0.010321
     0.011252    0.012208    0.014647    0.018840    0.020736    0.022079
     0.024702    0.030645    0.031615    0.034694    0.037036    0.040489
     0.040918    0.042531    0.042892    0.045150    0.046221    0.047052
     0.047430    0.047904    0.049201    0.049375    0.049904    0.051122
     0.051610    0.052731    0.054012    0.054618    0.054951    0.055523
     0.056723    0.057114    0.058522    0.059388    0.061261    0.061972
     0.062131    0.068420    0.069669    0.071188    0.075418    0.078511
     0.082756    0.083037    0.083740    0.088331    0.095839    0.097288
     0.109661    0.115883    0.120313    0.135732    0.147145    0.148130
     0.151017    0.158724    0.159481    0.160129    0.160223    0.160503
     0.161029    0.161768    0.162178    0.166635    0.168354    0.172463
     0.180751    0.183501    0.192449    0.193011    0.198460    0.199900
     0.203112    0.221267    0.223236    0.231096    0.247889    0.251005
     0.255563    0.269110    0.272033    0.274513    0.282093    0.285908
     0.287152    0.291810    0.293181    0.293493    0.296778    0.302198
     0.303127    0.305655    0.308011    0.326217    0.331249    0.334826
     0.336779    0.338500    0.338847    0.339232    0.339469    0.339801
     0.340101    0.340264    0.340583    0.340633    0.341133    0.341251
     0.341596    0.342220    0.342745    0.343277    0.345129    0.349279
     0.389279    0.395988    0.399118    0.401277    0.406632    0.417948
     0.426250    0.513805    0.518638    0.521093    0.525143    0.547264
     0.893905    0.923426    0.942640

 Minimum Search - Taking Simple RFO Step
 Searching for Lamda that Minimizes Along All modes
 Value Taken    Lamda =  -0.00024572
 Calculated Step too Large.  Step scaled by  0.990538
 Step Taken.  Stepsize is  0.300000

                             Maximum     Tolerance    Cnvgd?
         Gradient           0.001289      0.000300      NO
         Displacement       0.110120      0.001200      NO
         Energy change     -0.000195      0.000001      NO


 New Cartesian Coordinates Obtained by Inverse Iteration

 Displacement from previous Coordinates is:  1.342587
 ----------------------------------------------------------------
             Standard Nuclear Orientation (Angstroms)
    I     Atom           X                Y                Z
 ----------------------------------------------------------------
    1      C      -2.7401083145     1.1173643160    -0.2181583086
    2      H      -2.5286336166     1.9333161287    -0.9209532865
    3      C      -1.6802266523     0.0317600106    -0.4773324099
    4      H      -1.8996894453    -0.8472324333     0.1394351293
    5      O      -0.4082483834     0.5549784776    -0.0634686314
    6      C      -1.6718349238    -0.3784026467    -1.9546237491
    7      H      -1.4013437588     0.4952719589    -2.5555593047
    8      H      -0.9121335927    -1.1424809093    -2.1286238163
    9      C      -3.0423757823    -0.9095358688    -2.3972681524
   10      C      -3.3380704192    -2.3086047990    -1.8804184035
   11      O      -2.5381561643    -3.0443166746    -1.3573993994
   12      H      -4.3865695288    -2.6456302148    -2.0441474769
   13      C      -4.1769507611     0.0740415885    -2.0548675379
   14      H      -5.1505167771    -0.3804559000    -2.2713018948
   15      H      -4.0905603748     0.9443279738    -2.7138217555
   16      C      -4.1227118269     0.5432769196    -0.5934416813
   17      H      -4.8880165385     1.3092505265    -0.4342291748
   18      H      -4.3802642405    -0.2890689075     0.0762014932
   19      C      -2.7194483568     1.7653698847     1.1991657924
   20      C      -1.8388590214     3.0165741856     1.2990417501
   21      H      -1.8614738322     3.4212159939     2.3119012901
   22      H      -0.8064599666     2.7818487149     1.0397493110
   23      H      -2.1976611504     3.7856519398     0.6096411950
   24      C      -2.4661037042     0.7855609283     2.3313859526
   25      O      -1.9508895770     1.0758198795     3.3847627233
   26      H      -2.8384937548    -0.2461617336     2.1651529233
   27      H      -3.0334526364    -1.0449935390    -3.4905902108
   28      H      -3.7577282455     2.0839332646     1.3948319204
   29      O       1.6297829152     0.0965606842    -0.9129797282
   30      C       2.8115366931    -0.6992863730    -0.9160427376
   31      H       2.5813757382    -1.7518946204    -1.1190809687
   32      C       0.6515896981    -0.3420794394     0.0255386808
   33      H       0.3293995717    -1.3651361792    -0.2187132871
   34      C       3.6656688344    -0.2145804088    -2.0855016762
   35      O       3.9106402608    -0.8693644438    -3.0637233638
   36      O       4.1030600738     1.0479511097    -1.9015356925
   37      H       4.6185456816     1.2915787855    -2.6851902440
   38      C       3.5155435018    -0.5759356980     0.4398202776
   39      H       3.7667586252     0.4833125166     0.5941654015
   40      O       4.6929616205    -1.3654491390     0.4034670934
   41      H       4.9948514906    -1.4849927019     1.3122217850
   42      C       2.5597979679    -1.0402217710     1.5395491338
   43      H       2.3934101324    -2.1160797898     1.4316123922
   44      O       3.1694919344    -0.9014898304     2.8288641357
   45      H       3.2976176206     0.0382678771     3.0099477382
   46      C       1.2078722061    -0.3258826605     1.4584505068
   47      H       1.3262936246     0.7288705272     1.7460737236
   48      O       0.2246668671    -0.9673858042     2.2528277485
   49      H       0.3451470037    -0.7336181878     3.1787888344
 ----------------------------------------------------------------
 Molecular Point Group                 C1    NOp =  1
 Largest Abelian Subgroup              C1    NOp =  1
 Nuclear Repulsion Energy =  2486.0634650100 hartrees
 There are       96 alpha and       96 beta electrons
 Applying Cartesian multipole field
    Component          Value
    ---------          -----
     (2,0,0)        1.00000E-12
     (0,2,0)        2.00000E-11
     (0,0,2)       -3.00000E-11
 Nucleus-field energy     =    -0.0000000377 hartrees
 Requested basis set is 6-311++G(d,p)
 There are 270 shells and 718 basis functions
 A cutoff of  1.0D-11 yielded  26514 shell pairs
 There are    183828 function pairs (    194989 Cartesian)
 Smallest overlap matrix eigenvalue = 1.30E-06

 Q-Chem warning in module stvman/mkSTV.C, line 306:

 Overlap eigenvalue is smaller than square root of threshold
 Use THRESH >= 12 to get rid of this warning

 Guess MOs from SCF MO coefficient file

 -----------------------------------------------------------------------
  General SCF calculation program by
  Eric Jon Sundstrom, Paul Horn, Yuezhi Mao, Dmitri Zuev, Alec White,
  David Stuck, Shaama M.S., Shane Yost, Joonho Lee, David Small,
  Daniel Levine, Susi Lehtola, Hugh Burton, Evgeny Epifanovsky
 -----------------------------------------------------------------------
 Exchange:     0.2000 Hartree-Fock + 0.0800 Slater + 0.7200 B88
 Correlation:  0.1900 VWN1RPA + 0.8100 LYP
 Using SG-1 standard quadrature grid
 using 6 threads for integral computing
 -------------------------------------------------------
 OpenMP Integral computing Module                
 Release: version 2.0, May 2017, Q-Chem Inc. Pleasanton 
 -------------------------------------------------------
 -------------------------------------------------------
 OpenMP BLAS3 based DFT computing Module                
 Release: version 1.0, May 2013, Q-Chem Inc. Pittsburgh 
 -------------------------------------------------------
 A restricted SCF calculation will be
 performed using DIIS
 SCF converges when DIIS error is below 1.0e-08
 ---------------------------------------
  Cycle       Energy         DIIS error
 ---------------------------------------
    1   -1301.4910453654      6.26e-04  
    2   -1301.5230542068      1.40e-04  
    3   -1301.5219369476      2.20e-04  
    4   -1301.5240277911      2.37e-05  
    5   -1301.5240395514      1.85e-05  
    6   -1301.5240554372      2.80e-06  
    7   -1301.5240557967      1.03e-06  
    8   -1301.5240558499      3.40e-07  
    9   -1301.5240558552      1.13e-07  
   10   -1301.5240558559      6.44e-08  
   11   -1301.5240558562      2.10e-08  
   12   -1301.5240558561      5.79e-09  Convergence criterion met
 ---------------------------------------
 SCF time:   CPU 2252.46s  wall 397.00s 
 SCF   energy in the final basis set =    -1301.5240558561
 Total energy in the final basis set =    -1301.5240558561

 --------------------------------------------------------------

                    Orbital Energies (a.u.)
 --------------------------------------------------------------

 Alpha MOs
 -- Occupied --
-19.1851 -19.1553 -19.1551 -19.1473 -19.1423 -19.1420 -19.1399 -19.1298
-19.1261 -10.3209 -10.2929 -10.2780 -10.2647 -10.2570 -10.2465 -10.2449
-10.2446 -10.2409 -10.2073 -10.1980 -10.1971 -10.1960 -10.1930 -10.1847
-10.1618  -1.1290  -1.0982  -1.0729  -1.0656  -1.0568  -1.0490  -1.0390
 -1.0375  -1.0356  -0.8690  -0.8188  -0.8056  -0.7964  -0.7626  -0.7540
 -0.6976  -0.6781  -0.6705  -0.6546  -0.6429  -0.6248  -0.6181  -0.6117
 -0.5691  -0.5642  -0.5556  -0.5494  -0.5470  -0.5229  -0.5095  -0.5059
 -0.5035  -0.4972  -0.4938  -0.4887  -0.4841  -0.4806  -0.4752  -0.4689
 -0.4514  -0.4447  -0.4429  -0.4377  -0.4295  -0.4246  -0.4170  -0.4165
 -0.4053  -0.3981  -0.3934  -0.3879  -0.3854  -0.3832  -0.3799  -0.3754
 -0.3651  -0.3634  -0.3578  -0.3519  -0.3492  -0.3407  -0.3363  -0.3321
 -0.3208  -0.3121  -0.3031  -0.2954  -0.2822  -0.2766  -0.2752  -0.2597
 -- Virtual --
 -0.0530  -0.0372  -0.0281  -0.0192  -0.0182  -0.0085  -0.0034  -0.0027
  0.0050   0.0076   0.0169   0.0192   0.0218   0.0221   0.0327   0.0352
  0.0407   0.0440   0.0461   0.0498   0.0527   0.0603   0.0624   0.0656
  0.0682   0.0699   0.0744   0.0760   0.0802   0.0852   0.0881   0.0898
  0.0934   0.0961   0.0984   0.1006   0.1009   0.1034   0.1047   0.1082
  0.1104   0.1112   0.1138   0.1162   0.1191   0.1224   0.1239   0.1258
  0.1268   0.1282   0.1316   0.1332   0.1341   0.1386   0.1391   0.1400
  0.1425   0.1458   0.1508   0.1516   0.1550   0.1569   0.1581   0.1584
  0.1589   0.1625   0.1631   0.1645   0.1698   0.1753   0.1771   0.1779
  0.1807   0.1834   0.1854   0.1893   0.1907   0.1923   0.1971   0.1980
  0.1991   0.2030   0.2048   0.2073   0.2101   0.2114   0.2134   0.2176
  0.2214   0.2238   0.2285   0.2301   0.2316   0.2333   0.2354   0.2358
  0.2409   0.2448   0.2456   0.2488   0.2533   0.2569   0.2577   0.2602
  0.2629   0.2643   0.2646   0.2674   0.2744   0.2774   0.2807   0.2823
  0.2847   0.2862   0.2879   0.2921   0.2964   0.2975   0.3022   0.3029
  0.3086   0.3105   0.3123   0.3132   0.3182   0.3205   0.3229   0.3250
  0.3271   0.3296   0.3359   0.3384   0.3416   0.3431   0.3446   0.3481
  0.3499   0.3521   0.3558   0.3576   0.3619   0.3642   0.3648   0.3665
  0.3717   0.3785   0.3796   0.3835   0.3865   0.3926   0.3948   0.3964
  0.4005   0.4026   0.4059   0.4127   0.4168   0.4193   0.4201   0.4250
  0.4317   0.4332   0.4369   0.4447   0.4483   0.4531   0.4609   0.4655
  0.4659   0.4754   0.4773   0.4843   0.4884   0.4993   0.5015   0.5095
  0.5137   0.5214   0.5272   0.5321   0.5377   0.5439   0.5541   0.5562
  0.5629   0.5735   0.5818   0.5833   0.5890   0.5947   0.6005   0.6041
  0.6074   0.6129   0.6166   0.6195   0.6270   0.6301   0.6352   0.6407
  0.6481   0.6505   0.6528   0.6596   0.6682   0.6704   0.6753   0.6797
  0.6823   0.6848   0.6900   0.7044   0.7109   0.7150   0.7209   0.7214
  0.7296   0.7318   0.7346   0.7463   0.7513   0.7553   0.7593   0.7626
  0.7642   0.7677   0.7700   0.7774   0.7801   0.7857   0.7891   0.7938
  0.7962   0.8008   0.8062   0.8161   0.8167   0.8245   0.8289   0.8373
  0.8440   0.8482   0.8592   0.8832   0.9021   0.9150   0.9188   0.9234
  0.9400   0.9476   0.9593   0.9702   0.9779   0.9959   1.0069   1.0140
  1.0156   1.0293   1.0308   1.0524   1.0569   1.0808   1.0869   1.0949
  1.1018   1.1171   1.1206   1.1276   1.1309   1.1436   1.1482   1.1612
  1.1688   1.1697   1.1722   1.1786   1.1850   1.1957   1.2011   1.2061
  1.2083   1.2119   1.2239   1.2332   1.2383   1.2397   1.2495   1.2575
  1.2658   1.2717   1.2766   1.2837   1.2860   1.3001   1.3013   1.3053
  1.3114   1.3233   1.3363   1.3498   1.3510   1.3626   1.3760   1.3883
  1.3942   1.3991   1.4129   1.4172   1.4233   1.4310   1.4544   1.4578
  1.4683   1.4872   1.4950   1.5040   1.5124   1.5144   1.5217   1.5285
  1.5372   1.5500   1.5559   1.5612   1.5650   1.5706   1.5759   1.5773
  1.5831   1.5890   1.5921   1.5978   1.6028   1.6053   1.6151   1.6188
  1.6229   1.6305   1.6347   1.6419   1.6422   1.6521   1.6610   1.6640
  1.6672   1.6718   1.6755   1.6851   1.6884   1.6908   1.6964   1.7023
  1.7091   1.7158   1.7236   1.7312   1.7403   1.7518   1.7537   1.7625
  1.7635   1.7723   1.7811   1.7896   1.7978   1.8022   1.8094   1.8133
  1.8197   1.8283   1.8395   1.8441   1.8495   1.8569   1.8660   1.8738
  1.8795   1.9045   1.9123   1.9152   1.9209   1.9308   1.9368   1.9447
  1.9549   1.9775   1.9817   1.9850   2.0010   2.0050   2.0099   2.0280
  2.0355   2.0451   2.0460   2.0649   2.0697   2.0836   2.0912   2.0923
  2.1132   2.1261   2.1287   2.1402   2.1476   2.1538   2.1560   2.1669
  2.1771   2.1837   2.1961   2.2063   2.2188   2.2250   2.2381   2.2504
  2.2637   2.2738   2.2849   2.2979   2.3222   2.3276   2.3505   2.3563
  2.3649   2.3732   2.3792   2.3885   2.4071   2.4310   2.4372   2.4587
  2.4745   2.5074   2.5132   2.5261   2.5442   2.5507   2.5553   2.5594
  2.5809   2.5851   2.5878   2.5960   2.6093   2.6196   2.6252   2.6356
  2.6450   2.6476   2.6639   2.6706   2.6742   2.6986   2.7012   2.7185
  2.7248   2.7345   2.7430   2.7649   2.7845   2.7913   2.8004   2.8020
  2.8081   2.8202   2.8276   2.8345   2.8445   2.8506   2.8616   2.8740
  2.8813   2.8923   2.9010   2.9025   2.9071   2.9099   2.9216   2.9237
  2.9424   2.9481   2.9608   2.9731   2.9786   2.9840   2.9957   3.0046
  3.0145   3.0260   3.0383   3.0490   3.0566   3.0691   3.0749   3.0828
  3.0944   3.1003   3.1165   3.1312   3.1382   3.1442   3.1580   3.1641
  3.1659   3.1759   3.1844   3.1974   3.2057   3.2212   3.2262   3.2489
  3.2640   3.2795   3.2890   3.2990   3.3144   3.3253   3.3482   3.3719
  3.3761   3.3849   3.3899   3.3985   3.4236   3.4301   3.4333   3.4881
  3.5071   3.5285   3.5364   3.5484   3.5608   3.5757   3.6218   3.6913
  3.7646   3.7906   3.7930   3.8079   3.8151   3.8297   3.8345   3.8547
  3.8876   3.9125   3.9137   3.9294   3.9411   3.9474   3.9820   3.9894
  4.0053   4.0181   4.0689   4.0954   4.0982   4.1349   4.1540   4.1768
  4.1888   4.2385   4.2620   4.2699   4.3038   4.3126   4.3252   4.3379
  4.3612   4.3965   4.9946   5.0658   5.0816   5.1048   5.1223   5.1261
  5.1617   5.1776   5.1928   5.1969   5.2131   5.2763   5.3846   5.4039
  5.4278   5.4397   5.4632   5.4831   5.6045   5.6285   5.6551   5.6900
  5.7066   5.7352   5.7705   5.8319   5.8569  23.7614  23.7763  23.7955
 23.8025  23.8182  23.8227  23.8413  23.8511  23.8749  23.8918  23.9061
 23.9134  23.9251  23.9468  23.9655  24.0057  49.8733  49.9131  49.9419
 49.9609  49.9676  49.9683  50.0045  50.0185  50.0322
 --------------------------------------------------------------

          Ground-State Mulliken Net Atomic Charges

     Atom                 Charge (a.u.)
  ----------------------------------------
      1 C                     0.711347
      2 H                     0.235481
      3 C                    -1.259000
      4 H                     0.250828
      5 O                     0.223817
      6 C                    -0.458154
      7 H                     0.194647
      8 H                     0.214105
      9 C                     0.641760
     10 C                    -0.355031
     11 O                    -0.171626
     12 H                     0.105977
     13 C                    -0.842210
     14 H                     0.195137
     15 H                     0.150787
     16 C                    -0.281774
     17 H                     0.175625
     18 H                     0.181726
     19 C                     0.140159
     20 C                    -0.620153
     21 H                     0.175922
     22 H                     0.188942
     23 H                     0.138754
     24 C                    -0.380068
     25 O                    -0.188015
     26 H                     0.142197
     27 H                     0.260641
     28 H                     0.197304
     29 O                     0.053020
     30 C                    -0.333340
     31 H                     0.260427
     32 C                    -0.148521
     33 H                     0.257676
     34 C                     0.160354
     35 O                    -0.205539
     36 O                    -0.112779
     37 H                     0.293908
     38 C                    -0.426086
     39 H                     0.284083
     40 O                    -0.139151
     41 H                     0.258942
     42 C                    -0.479444
     43 H                     0.298468
     44 O                    -0.193242
     45 H                     0.268230
     46 C                    -0.453759
     47 H                     0.252453
     48 O                    -0.121004
     49 H                     0.256180
  ----------------------------------------
  Sum of atomic charges =     0.000000

 -----------------------------------------------------------------
                    Cartesian Multipole Moments
 -----------------------------------------------------------------
    Charge (ESU x 10^10)
                 0.0000
    Dipole Moment (Debye)
         X      -3.2545      Y       3.3744      Z      -1.2422
       Tot       4.8499
    Quadrupole Moments (Debye-Ang)
        XX    -133.0229     XY       8.2343     YY    -160.1388
        XZ      20.1852     YZ      -5.1192     ZZ    -156.9583
    Octopole Moments (Debye-Ang^2)
       XXX     -34.4062    XXY      75.7339    XYY      20.0509
       YYY      93.2316    XXZ      15.5502    XYZ     -21.7941
       YYZ      13.7006    XZZ       8.6761    YZZ      35.0026
       ZZZ       3.5890
    Hexadecapole Moments (Debye-Ang^3)
      XXXX   -7339.3492   XXXY     627.6004   XXYY   -1571.6213
      XYYY     274.4947   YYYY   -1850.6501   XXXZ      84.6418
      XXYZ    -201.0043   XYYZ     -30.7055   YYYZ    -335.4412
      XXZZ   -1723.1789   XYZZ     319.6733   YYZZ    -805.4917
      XZZZ     112.3926   YZZZ    -374.2880   ZZZZ   -3175.9869
 -----------------------------------------------------------------
 Calculating analytic gradient of the SCF energy
 Gradient of SCF Energy
            1           2           3           4           5           6
    1   0.0000582  -0.0001318  -0.0001445   0.0000295   0.0000073   0.0004825
    2   0.0000049  -0.0001587  -0.0000413   0.0001458  -0.0005385   0.0002679
    3   0.0005270  -0.0000414  -0.0006003   0.0001857  -0.0002407   0.0000174
            7           8           9          10          11          12
    1   0.0000054  -0.0001495  -0.0009660  -0.0000135   0.0003292  -0.0001838
    2  -0.0000142  -0.0001295   0.0010330  -0.0006595   0.0000268   0.0001153
    3   0.0001484  -0.0000169   0.0006673  -0.0002884  -0.0001748   0.0003725
           13          14          15          16          17          18
    1   0.0004169  -0.0000375   0.0000633   0.0001171   0.0000337  -0.0003386
    2  -0.0002630  -0.0000567  -0.0000732   0.0001287   0.0000229  -0.0001486
    3  -0.0002631  -0.0000333  -0.0000204   0.0000112   0.0000125  -0.0000413
           19          20          21          22          23          24
    1   0.0004969   0.0000080  -0.0001015  -0.0001194   0.0000564  -0.0001290
    2   0.0001528   0.0001133  -0.0000918   0.0000816  -0.0000325  -0.0003064
    3  -0.0003607   0.0001084   0.0000365  -0.0001482  -0.0000095   0.0003951
           25          26          27          28          29          30
    1  -0.0004544   0.0001682   0.0003770   0.0000830   0.0000491  -0.0003492
    2   0.0001480   0.0000481  -0.0003874   0.0002186   0.0001506  -0.0001100
    3   0.0000949  -0.0003952  -0.0001085   0.0001676   0.0003324   0.0001726
           31          32          33          34          35          36
    1   0.0000835   0.0003390  -0.0000866   0.0006736  -0.0001541  -0.0003455
    2   0.0000345  -0.0002708   0.0000666   0.0001594  -0.0000604  -0.0001471
    3  -0.0000285  -0.0003578  -0.0000174   0.0001311  -0.0002529   0.0000967
           37          38          39          40          41          42
    1   0.0000318  -0.0000844  -0.0000533   0.0002345  -0.0000653  -0.0002840
    2   0.0000980   0.0002587  -0.0000948  -0.0000386   0.0000179   0.0001078
    3  -0.0000876  -0.0000506   0.0000234  -0.0002470   0.0000930   0.0000114
           43          44          45          46          47          48
    1   0.0000187   0.0000878   0.0000682  -0.0000199   0.0000157  -0.0004232
    2   0.0000120  -0.0001899   0.0001859  -0.0004293   0.0002796   0.0006440
    3   0.0000507  -0.0000856  -0.0001137   0.0009007  -0.0000557  -0.0006469
           49
    1   0.0003005
    2  -0.0002803
    3   0.0001301
 Max gradient component =       1.033E-03
 RMS gradient           =       2.726E-04
 Gradient time:  CPU 533.89 s  wall 90.14 s
 Geometry Optimization Parameters
   NAtoms,    NIC,     NZ,  NCons,   NDum,   NFix, NCnnct, MaxDiis
       49     390       0       0       0       0       0       0

 Cartesian Hessian Update
 Hessian Updated using BFGS Update


** GEOMETRY OPTIMIZATION IN DELOCALIZED INTERNAL COORDINATES **
   Searching for a Minimum

   Optimization Cycle:  16

                       Coordinates (Angstroms)
     ATOM                X               Y               Z
      1  C        -2.7401083145    1.1173643160   -0.2181583086
      2  H        -2.5286336166    1.9333161287   -0.9209532865
      3  C        -1.6802266523    0.0317600106   -0.4773324099
      4  H        -1.8996894453   -0.8472324333    0.1394351293
      5  O        -0.4082483834    0.5549784776   -0.0634686314
      6  C        -1.6718349238   -0.3784026467   -1.9546237491
      7  H        -1.4013437588    0.4952719589   -2.5555593047
      8  H        -0.9121335927   -1.1424809093   -2.1286238163
      9  C        -3.0423757823   -0.9095358688   -2.3972681524
     10  C        -3.3380704192   -2.3086047990   -1.8804184035
     11  O        -2.5381561643   -3.0443166746   -1.3573993994
     12  H        -4.3865695288   -2.6456302148   -2.0441474769
     13  C        -4.1769507611    0.0740415885   -2.0548675379
     14  H        -5.1505167771   -0.3804559000   -2.2713018948
     15  H        -4.0905603748    0.9443279738   -2.7138217555
     16  C        -4.1227118269    0.5432769196   -0.5934416813
     17  H        -4.8880165385    1.3092505265   -0.4342291748
     18  H        -4.3802642405   -0.2890689075    0.0762014932
     19  C        -2.7194483568    1.7653698847    1.1991657924
     20  C        -1.8388590214    3.0165741856    1.2990417501
     21  H        -1.8614738322    3.4212159939    2.3119012901
     22  H        -0.8064599666    2.7818487149    1.0397493110
     23  H        -2.1976611504    3.7856519398    0.6096411950
     24  C        -2.4661037042    0.7855609283    2.3313859526
     25  O        -1.9508895770    1.0758198795    3.3847627233
     26  H        -2.8384937548   -0.2461617336    2.1651529233
     27  H        -3.0334526364   -1.0449935390   -3.4905902108
     28  H        -3.7577282455    2.0839332646    1.3948319204
     29  O         1.6297829152    0.0965606842   -0.9129797282
     30  C         2.8115366931   -0.6992863730   -0.9160427376
     31  H         2.5813757382   -1.7518946204   -1.1190809687
     32  C         0.6515896981   -0.3420794394    0.0255386808
     33  H         0.3293995717   -1.3651361792   -0.2187132871
     34  C         3.6656688344   -0.2145804088   -2.0855016762
     35  O         3.9106402608   -0.8693644438   -3.0637233638
     36  O         4.1030600738    1.0479511097   -1.9015356925
     37  H         4.6185456816    1.2915787855   -2.6851902440
     38  C         3.5155435018   -0.5759356980    0.4398202776
     39  H         3.7667586252    0.4833125166    0.5941654015
     40  O         4.6929616205   -1.3654491390    0.4034670934
     41  H         4.9948514906   -1.4849927019    1.3122217850
     42  C         2.5597979679   -1.0402217710    1.5395491338
     43  H         2.3934101324   -2.1160797898    1.4316123922
     44  O         3.1694919344   -0.9014898304    2.8288641357
     45  H         3.2976176206    0.0382678771    3.0099477382
     46  C         1.2078722061   -0.3258826605    1.4584505068
     47  H         1.3262936246    0.7288705272    1.7460737236
     48  O         0.2246668671   -0.9673858042    2.2528277485
     49  H         0.3451470037   -0.7336181878    3.1787888344
   Point Group: c1    Number of degrees of freedom:   141


   Energy is  -1301.524055856

 Hessian Updated using BFGS Update

141 Hessian modes will be used to form the next step
  Hessian Eigenvalues:
     0.001608    0.003752    0.004269    0.005606    0.006178    0.006327
     0.006537    0.006805    0.007489    0.007729    0.008139    0.010400
     0.011244    0.012594    0.014638    0.018697    0.020682    0.022125
     0.024838    0.030586    0.031627    0.034619    0.037085    0.039594
     0.041171    0.042333    0.042861    0.045151    0.046342    0.047405
     0.047523    0.047893    0.049189    0.049686    0.049922    0.051151
     0.051634    0.052714    0.054029    0.054651    0.055036    0.055486
     0.057086    0.057196    0.058632    0.059816    0.061417    0.061972
     0.062099    0.068311    0.069645    0.070880    0.075403    0.078445
     0.082744    0.083139    0.084103    0.088351    0.096103    0.097255
     0.109687    0.116059    0.121013    0.136508    0.144806    0.147994
     0.151869    0.158214    0.159538    0.160128    0.160250    0.160593
     0.161056    0.161516    0.162437    0.165103    0.168357    0.172489
     0.180749    0.183040    0.191719    0.192823    0.197617    0.199903
     0.203436    0.221177    0.224358    0.231395    0.248173    0.250925
     0.256245    0.268681    0.273295    0.274738    0.282045    0.285812
     0.287142    0.292079    0.293435    0.294012    0.296929    0.302052
     0.303086    0.305544    0.308834    0.318026    0.331184    0.334439
     0.336469    0.338562    0.338755    0.339188    0.339479    0.339778
     0.340103    0.340204    0.340577    0.340649    0.341149    0.341259
     0.341696    0.342634    0.342738    0.343274    0.345320    0.347995
     0.390262    0.395517    0.398620    0.401117    0.406502    0.417112
     0.427078    0.513986    0.518628    0.521097    0.525287    0.547112
     0.894958    0.923696    0.942741

 Minimum Search - Taking Simple RFO Step
 Searching for Lamda that Minimizes Along All modes
 Value Taken    Lamda =  -0.00018161
 Step Taken.  Stepsize is  0.168338

                             Maximum     Tolerance    Cnvgd?
         Gradient           0.000982      0.000300      NO
         Displacement       0.053043      0.001200      NO
         Energy change     -0.000136      0.000001      NO


 New Cartesian Coordinates Obtained by Inverse Iteration

 Displacement from previous Coordinates is:  0.481526
 ----------------------------------------------------------------
             Standard Nuclear Orientation (Angstroms)
    I     Atom           X                Y                Z
 ----------------------------------------------------------------
    1      C      -2.7424912457     1.1099634918    -0.2112253648
    2      H      -2.5295378486     1.9315581362    -0.9072095165
    3      C      -1.6814887716     0.0270535209    -0.4774366006
    4      H      -1.9075731075    -0.8630133314     0.1205681363
    5      O      -0.4143095072     0.5430157084    -0.0405649483
    6      C      -1.6624049691    -0.3597335322    -1.9604617043
    7      H      -1.3918485953     0.5227777127    -2.5480526134
    8      H      -0.8986610071    -1.1182668139    -2.1414957557
    9      C      -3.0303563131    -0.8872689257    -2.4182855760
   10      C      -3.3305035482    -2.2922484517    -1.9221095165
   11      O      -2.5421540511    -3.0265494464    -1.3789821274
   12      H      -4.3723677784    -2.6334580184    -2.1149878877
   13      C      -4.1700156701     0.0885606344    -2.0638881493
   14      H      -5.1413383470    -0.3658765333    -2.2902213217
   15      H      -4.0848874966     0.9683987787    -2.7102857707
   16      C      -4.1219559793     0.5368065146    -0.5955242690
   17      H      -4.8907277657     1.2974499891    -0.4277407610
   18      H      -4.3763008229    -0.3056169069     0.0624787000
   19      C      -2.7213261243     1.7480773108     1.2105895679
   20      C      -1.8619800957     3.0142446372     1.3081597462
   21      H      -1.8852505094     3.4163105630     2.3221404531
   22      H      -0.8272242091     2.7989054472     1.0413605075
   23      H      -2.2390207859     3.7788902011     0.6233823696
   24      C      -2.4346932495     0.7685817675     2.3353735085
   25      O      -1.8943197229     1.0620270862     3.3756189185
   26      H      -2.8026370168    -0.2660916761     2.1789663569
   27      H      -3.0174543733    -1.0037384219    -3.5133700233
   28      H      -3.7624758137     2.0474090096     1.4208887300
   29      O       1.6151282027     0.0723566629    -0.9084632176
   30      C       2.7988615217    -0.7205730755    -0.9072724613
   31      H       2.5683895496    -1.7771707899    -1.0880576878
   32      C       0.6446202450    -0.3534931868     0.0457862487
   33      H       0.3194294016    -1.3792643891    -0.1837196192
   34      C       3.6414231236    -0.2567177149    -2.0928996591
   35      O       3.8756042595    -0.9275326049    -3.0633326215
   36      O       4.0818827181     1.0086335676    -1.9354755590
   37      H       4.5888704187     1.2365566936    -2.7294443374
   38      C       3.5146453480    -0.5704061133     0.4396734048
   39      H       3.7590902593     0.4933064300     0.5747732806
   40      O       4.6967021812    -1.3522408537     0.4062569778
   41      H       5.0079485630    -1.4538784788     1.3141268728
   42      C       2.5708602627    -1.0248246869     1.5539697201
   43      H       2.4113335507    -2.1032742003     1.4611001265
   44      O       3.1887333523    -0.8652101839     2.8368993373
   45      H       3.3095096546     0.0777965102     3.0059159839
   46      C       1.2126147914    -0.3210355091     1.4746422151
   47      H       1.3252545502     0.7369806742     1.7505621445
   48      O       0.2411518196    -0.9621070110     2.2825767074
   49      H       0.3322816671    -0.6802466741     3.1983210957
 ----------------------------------------------------------------
 Molecular Point Group                 C1    NOp =  1
 Largest Abelian Subgroup              C1    NOp =  1
 Nuclear Repulsion Energy =  2487.4425864354 hartrees
 There are       96 alpha and       96 beta electrons
 Applying Cartesian multipole field
    Component          Value
    ---------          -----
     (2,0,0)        1.00000E-12
     (0,2,0)        2.00000E-11
     (0,0,2)       -3.00000E-11
 Nucleus-field energy     =    -0.0000000387 hartrees
 Requested basis set is 6-311++G(d,p)
 There are 270 shells and 718 basis functions
 A cutoff of  1.0D-11 yielded  26513 shell pairs
 There are    183885 function pairs (    195048 Cartesian)
 Smallest overlap matrix eigenvalue = 1.29E-06

 Q-Chem warning in module stvman/mkSTV.C, line 306:

 Overlap eigenvalue is smaller than square root of threshold
 Use THRESH >= 12 to get rid of this warning

 Guess MOs from SCF MO coefficient file

 -----------------------------------------------------------------------
  General SCF calculation program by
  Eric Jon Sundstrom, Paul Horn, Yuezhi Mao, Dmitri Zuev, Alec White,
  David Stuck, Shaama M.S., Shane Yost, Joonho Lee, David Small,
  Daniel Levine, Susi Lehtola, Hugh Burton, Evgeny Epifanovsky
 -----------------------------------------------------------------------
 Exchange:     0.2000 Hartree-Fock + 0.0800 Slater + 0.7200 B88
 Correlation:  0.1900 VWN1RPA + 0.8100 LYP
 Using SG-1 standard quadrature grid
 using 6 threads for integral computing
 -------------------------------------------------------
 OpenMP Integral computing Module                
 Release: version 2.0, May 2017, Q-Chem Inc. Pleasanton 
 -------------------------------------------------------
 -------------------------------------------------------
 OpenMP BLAS3 based DFT computing Module                
 Release: version 1.0, May 2013, Q-Chem Inc. Pittsburgh 
 -------------------------------------------------------
 A restricted SCF calculation will be
 performed using DIIS
 SCF converges when DIIS error is below 1.0e-08
 ---------------------------------------
  Cycle       Energy         DIIS error
 ---------------------------------------
    1   -1301.5190841363      2.41e-04  
    2   -1301.5240621844      5.20e-05  
    3   -1301.5239439104      7.76e-05  
    4   -1301.5242028648      8.02e-06  
    5   -1301.5242042350      6.41e-06  
    6   -1301.5242061684      1.46e-06  
    7   -1301.5242062703      4.88e-07  
    8   -1301.5242062837      1.63e-07  
    9   -1301.5242062852      6.14e-08  
   10   -1301.5242062853      2.26e-08  
   11   -1301.5242062853      1.20e-08  
   12   -1301.5242062853      3.67e-09  Convergence criterion met
 ---------------------------------------
 SCF time:   CPU 2253.77s  wall 397.00s 
 SCF   energy in the final basis set =    -1301.5242062853
 Total energy in the final basis set =    -1301.5242062853

 --------------------------------------------------------------

                    Orbital Energies (a.u.)
 --------------------------------------------------------------

 Alpha MOs
 -- Occupied --
-19.1848 -19.1547 -19.1544 -19.1476 -19.1424 -19.1416 -19.1389 -19.1296
-19.1265 -10.3207 -10.2925 -10.2781 -10.2652 -10.2566 -10.2459 -10.2443
-10.2440 -10.2410 -10.2075 -10.1982 -10.1975 -10.1964 -10.1931 -10.1848
-10.1622  -1.1286  -1.0979  -1.0728  -1.0649  -1.0572  -1.0485  -1.0386
 -1.0373  -1.0349  -0.8692  -0.8189  -0.8050  -0.7960  -0.7627  -0.7543
 -0.6972  -0.6783  -0.6701  -0.6548  -0.6423  -0.6244  -0.6180  -0.6116
 -0.5692  -0.5639  -0.5551  -0.5496  -0.5471  -0.5228  -0.5094  -0.5057
 -0.5034  -0.4971  -0.4937  -0.4886  -0.4834  -0.4805  -0.4751  -0.4690
 -0.4512  -0.4450  -0.4428  -0.4375  -0.4291  -0.4245  -0.4172  -0.4165
 -0.4055  -0.3978  -0.3937  -0.3878  -0.3849  -0.3833  -0.3800  -0.3748
 -0.3650  -0.3628  -0.3571  -0.3518  -0.3494  -0.3404  -0.3365  -0.3314
 -0.3212  -0.3116  -0.3027  -0.2957  -0.2819  -0.2763  -0.2751  -0.2602
 -- Virtual --
 -0.0531  -0.0375  -0.0277  -0.0192  -0.0180  -0.0084  -0.0035  -0.0028
  0.0053   0.0078   0.0173   0.0190   0.0217   0.0220   0.0328   0.0351
  0.0405   0.0440   0.0461   0.0500   0.0527   0.0604   0.0626   0.0654
  0.0683   0.0698   0.0743   0.0763   0.0804   0.0850   0.0883   0.0897
  0.0932   0.0959   0.0985   0.1005   0.1007   0.1033   0.1048   0.1082
  0.1104   0.1112   0.1141   0.1161   0.1193   0.1224   0.1242   0.1257
  0.1268   0.1285   0.1315   0.1331   0.1342   0.1385   0.1390   0.1402
  0.1426   0.1458   0.1506   0.1515   0.1550   0.1572   0.1583   0.1584
  0.1591   0.1626   0.1631   0.1648   0.1699   0.1756   0.1769   0.1778
  0.1806   0.1830   0.1853   0.1896   0.1907   0.1931   0.1971   0.1975
  0.1995   0.2031   0.2051   0.2070   0.2107   0.2120   0.2137   0.2179
  0.2212   0.2237   0.2289   0.2305   0.2316   0.2334   0.2354   0.2361
  0.2409   0.2441   0.2455   0.2486   0.2532   0.2567   0.2576   0.2600
  0.2627   0.2642   0.2646   0.2680   0.2749   0.2774   0.2804   0.2824
  0.2849   0.2862   0.2888   0.2920   0.2967   0.2975   0.3023   0.3036
  0.3088   0.3103   0.3124   0.3135   0.3185   0.3211   0.3232   0.3250
  0.3278   0.3302   0.3370   0.3377   0.3416   0.3429   0.3448   0.3484
  0.3504   0.3526   0.3555   0.3576   0.3619   0.3636   0.3647   0.3668
  0.3722   0.3789   0.3796   0.3833   0.3867   0.3928   0.3937   0.3970
  0.4009   0.4033   0.4063   0.4129   0.4177   0.4198   0.4204   0.4252
  0.4320   0.4341   0.4368   0.4446   0.4482   0.4540   0.4611   0.4652
  0.4657   0.4767   0.4773   0.4840   0.4888   0.5002   0.5019   0.5087
  0.5136   0.5201   0.5270   0.5325   0.5372   0.5447   0.5540   0.5565
  0.5637   0.5726   0.5818   0.5833   0.5891   0.5958   0.6009   0.6034
  0.6080   0.6119   0.6176   0.6198   0.6263   0.6280   0.6354   0.6406
  0.6478   0.6509   0.6528   0.6601   0.6685   0.6710   0.6758   0.6802
  0.6826   0.6855   0.6909   0.7041   0.7092   0.7146   0.7207   0.7212
  0.7303   0.7328   0.7347   0.7464   0.7509   0.7550   0.7593   0.7622
  0.7644   0.7677   0.7695   0.7764   0.7800   0.7855   0.7891   0.7939
  0.7962   0.7998   0.8070   0.8158   0.8190   0.8238   0.8284   0.8364
  0.8440   0.8480   0.8599   0.8825   0.9020   0.9152   0.9190   0.9243
  0.9392   0.9489   0.9597   0.9699   0.9782   0.9961   1.0062   1.0149
  1.0180   1.0303   1.0311   1.0518   1.0556   1.0795   1.0883   1.0950
  1.1031   1.1162   1.1220   1.1276   1.1303   1.1446   1.1483   1.1611
  1.1687   1.1705   1.1731   1.1797   1.1862   1.1954   1.2024   1.2062
  1.2107   1.2127   1.2248   1.2342   1.2383   1.2407   1.2504   1.2587
  1.2659   1.2707   1.2758   1.2822   1.2853   1.2992   1.3010   1.3048
  1.3120   1.3232   1.3350   1.3482   1.3512   1.3618   1.3757   1.3886
  1.3963   1.3978   1.4128   1.4188   1.4230   1.4316   1.4548   1.4568
  1.4692   1.4879   1.4970   1.5039   1.5117   1.5144   1.5225   1.5286
  1.5375   1.5500   1.5564   1.5618   1.5661   1.5697   1.5756   1.5790
  1.5817   1.5887   1.5920   1.5973   1.6029   1.6071   1.6150   1.6197
  1.6238   1.6324   1.6357   1.6409   1.6423   1.6509   1.6611   1.6631
  1.6679   1.6703   1.6760   1.6842   1.6883   1.6904   1.6960   1.7022
  1.7083   1.7177   1.7240   1.7310   1.7405   1.7515   1.7523   1.7639
  1.7642   1.7729   1.7807   1.7909   1.7953   1.8023   1.8092   1.8128
  1.8206   1.8294   1.8409   1.8464   1.8493   1.8567   1.8649   1.8743
  1.8804   1.9046   1.9127   1.9159   1.9214   1.9296   1.9379   1.9446
  1.9568   1.9771   1.9818   1.9858   2.0007   2.0052   2.0112   2.0291
  2.0358   2.0439   2.0484   2.0658   2.0692   2.0830   2.0907   2.0923
  2.1136   2.1262   2.1275   2.1411   2.1478   2.1535   2.1577   2.1667
  2.1777   2.1843   2.1959   2.2063   2.2208   2.2250   2.2378   2.2508
  2.2631   2.2738   2.2851   2.2973   2.3229   2.3270   2.3510   2.3563
  2.3652   2.3744   2.3791   2.3892   2.4065   2.4306   2.4361   2.4595
  2.4727   2.5073   2.5132   2.5261   2.5445   2.5513   2.5559   2.5602
  2.5803   2.5852   2.5886   2.5965   2.6095   2.6193   2.6250   2.6367
  2.6451   2.6474   2.6635   2.6707   2.6740   2.6980   2.7023   2.7189
  2.7242   2.7356   2.7431   2.7640   2.7820   2.7910   2.8013   2.8027
  2.8087   2.8211   2.8270   2.8348   2.8451   2.8526   2.8619   2.8743
  2.8819   2.8925   2.9007   2.9026   2.9072   2.9097   2.9211   2.9250
  2.9407   2.9492   2.9621   2.9727   2.9786   2.9841   2.9942   3.0044
  3.0156   3.0270   3.0392   3.0481   3.0570   3.0707   3.0748   3.0832
  3.0942   3.0998   3.1171   3.1292   3.1382   3.1438   3.1599   3.1654
  3.1659   3.1785   3.1854   3.1977   3.2031   3.2229   3.2285   3.2489
  3.2624   3.2796   3.2878   3.2983   3.3139   3.3244   3.3485   3.3718
  3.3759   3.3857   3.3897   3.3986   3.4227   3.4297   3.4337   3.4888
  3.5065   3.5274   3.5345   3.5469   3.5608   3.5767   3.6217   3.6922
  3.7638   3.7903   3.7932   3.8079   3.8157   3.8292   3.8340   3.8541
  3.8886   3.9097   3.9138   3.9298   3.9399   3.9479   3.9843   3.9898
  4.0056   4.0182   4.0692   4.0959   4.0980   4.1352   4.1533   4.1771
  4.1893   4.2395   4.2596   4.2704   4.3035   4.3120   4.3253   4.3390
  4.3607   4.3965   4.9955   5.0657   5.0821   5.1053   5.1259   5.1278
  5.1621   5.1823   5.1937   5.1962   5.2133   5.2733   5.3852   5.4044
  5.4281   5.4399   5.4637   5.4821   5.6039   5.6294   5.6554   5.6926
  5.7067   5.7346   5.7701   5.8335   5.8575  23.7622  23.7765  23.7959
 23.8029  23.8180  23.8227  23.8406  23.8511  23.8752  23.8908  23.9057
 23.9133  23.9251  23.9462  23.9666  24.0050  49.8735  49.9141  49.9422
 49.9616  49.9666  49.9682  50.0039  50.0186  50.0323
 --------------------------------------------------------------

          Ground-State Mulliken Net Atomic Charges

     Atom                 Charge (a.u.)
  ----------------------------------------
      1 C                     0.712303
      2 H                     0.233147
      3 C                    -1.262076
      4 H                     0.248117
      5 O                     0.225626
      6 C                    -0.448189
      7 H                     0.194757
      8 H                     0.217309
      9 C                     0.625590
     10 C                    -0.352647
     11 O                    -0.171235
     12 H                     0.105737
     13 C                    -0.833720
     14 H                     0.195292
     15 H                     0.151150
     16 C                    -0.286660
     17 H                     0.175983
     18 H                     0.183864
     19 C                     0.153007
     20 C                    -0.627035
     21 H                     0.175901
     22 H                     0.187970
     23 H                     0.139922
     24 C                    -0.386253
     25 O                    -0.189411
     26 H                     0.140948
     27 H                     0.260926
     28 H                     0.198186
     29 O                     0.049936
     30 C                    -0.352568
     31 H                     0.259522
     32 C                    -0.103704
     33 H                     0.259431
     34 C                     0.157361
     35 O                    -0.204676
     36 O                    -0.111402
     37 H                     0.293215
     38 C                    -0.421091
     39 H                     0.284241
     40 O                    -0.138660
     41 H                     0.258600
     42 C                    -0.474227
     43 H                     0.298306
     44 O                    -0.191694
     45 H                     0.267077
     46 C                    -0.486917
     47 H                     0.253674
     48 O                    -0.121846
     49 H                     0.256912
  ----------------------------------------
  Sum of atomic charges =     0.000000

 -----------------------------------------------------------------
                    Cartesian Multipole Moments
 -----------------------------------------------------------------
    Charge (ESU x 10^10)
                 0.0000
    Dipole Moment (Debye)
         X      -3.3746      Y       3.4920      Z      -1.2982
       Tot       5.0267
    Quadrupole Moments (Debye-Ang)
        XX    -132.9647     XY       8.2420     YY    -160.2622
        XZ      19.5199     YZ      -4.9085     ZZ    -156.6449
    Octopole Moments (Debye-Ang^2)
       XXX     -34.8561    XXY      76.5389    XYY      18.9422
       YYY      94.2683    XXZ      14.9828    XYZ     -21.7979
       YYZ      14.6800    XZZ       6.7267    YZZ      37.5366
       ZZZ       1.7364
    Hexadecapole Moments (Debye-Ang^3)
      XXXX   -7308.5005   XXXY     630.5146   XXYY   -1570.0308
      XYYY     284.5719   YYYY   -1832.3384   XXXZ      65.6502
      XXYZ    -198.8846   XYYZ     -30.9652   YYYZ    -342.1181
      XXZZ   -1711.6342   XYZZ     323.8712   YYZZ    -810.1278
      XZZZ      84.9525   YZZZ    -378.1581   ZZZZ   -3196.7267
 -----------------------------------------------------------------
 Calculating analytic gradient of the SCF energy
 Gradient of SCF Energy
            1           2           3           4           5           6
    1  -0.0002564  -0.0000603  -0.0001702  -0.0000263   0.0003393   0.0005729
    2   0.0001276  -0.0000691  -0.0003025  -0.0000522  -0.0007232   0.0005897
    3   0.0005200  -0.0000914  -0.0007056  -0.0001584   0.0002012   0.0002713
            7           8           9          10          11          12
    1  -0.0000583  -0.0000289  -0.0007670  -0.0005998   0.0005748  -0.0001120
    2  -0.0001222  -0.0000641   0.0006482  -0.0003695  -0.0001900   0.0001303
    3   0.0000623  -0.0000457   0.0003506  -0.0010322   0.0003122   0.0005531
           13          14          15          16          17          18
    1   0.0002880  -0.0000495   0.0000312   0.0002483   0.0000400  -0.0001889
    2  -0.0001338  -0.0000118  -0.0000558   0.0000401   0.0000272  -0.0001820
    3   0.0000260  -0.0000582  -0.0001154   0.0001224   0.0000024  -0.0000205
           19          20          21          22          23          24
    1   0.0005805   0.0002203  -0.0002330  -0.0001772   0.0000482  -0.0005057
    2  -0.0000388  -0.0001065  -0.0000390   0.0001783   0.0000168  -0.0003782
    3  -0.0009472   0.0001561   0.0001255  -0.0001849  -0.0000239   0.0002514
           25          26          27          28          29          30
    1  -0.0001431   0.0002839   0.0003796   0.0001512   0.0001519  -0.0003291
    2   0.0001521   0.0000303  -0.0003141   0.0004052   0.0000746   0.0000374
    3   0.0001939  -0.0001677  -0.0000090   0.0003454   0.0000076   0.0001017
           31          32          33          34          35          36
    1  -0.0000541  -0.0003530  -0.0000265   0.0005549  -0.0000391  -0.0003234
    2   0.0000774   0.0001557  -0.0000667   0.0000801  -0.0002199   0.0000786
    3   0.0000378  -0.0004054   0.0000069   0.0007156  -0.0007202   0.0002556
           37          38          39          40          41          42
    1   0.0000407   0.0003438  -0.0000963  -0.0000102   0.0000074  -0.0000298
    2   0.0000165   0.0000103   0.0000481   0.0000731   0.0000074   0.0001392
    3  -0.0002172  -0.0003906   0.0000547  -0.0002188   0.0001773  -0.0000588
           43          44          45          46          47          48
    1   0.0000870  -0.0001619   0.0000953  -0.0002989   0.0000036  -0.0004612
    2  -0.0000758  -0.0003126   0.0002731  -0.0003936   0.0001162   0.0011319
    3  -0.0000329   0.0001982  -0.0001397   0.0012759  -0.0001155  -0.0007118
           49
    1   0.0005173
    2  -0.0004440
    3   0.0002453
 Max gradient component =       1.276E-03
 RMS gradient           =       3.313E-04
 Gradient time:  CPU 533.58 s  wall 90.11 s
 Geometry Optimization Parameters
   NAtoms,    NIC,     NZ,  NCons,   NDum,   NFix, NCnnct, MaxDiis
       49     390       0       0       0       0       0       0

 Cartesian Hessian Update
 Hessian Updated using BFGS Update


** GEOMETRY OPTIMIZATION IN DELOCALIZED INTERNAL COORDINATES **
   Searching for a Minimum

   Optimization Cycle:  17

                       Coordinates (Angstroms)
     ATOM                X               Y               Z
      1  C        -2.7424912457    1.1099634918   -0.2112253648
      2  H        -2.5295378486    1.9315581362   -0.9072095165
      3  C        -1.6814887716    0.0270535209   -0.4774366006
      4  H        -1.9075731075   -0.8630133314    0.1205681363
      5  O        -0.4143095072    0.5430157084   -0.0405649483
      6  C        -1.6624049691   -0.3597335322   -1.9604617043
      7  H        -1.3918485953    0.5227777127   -2.5480526134
      8  H        -0.8986610071   -1.1182668139   -2.1414957557
      9  C        -3.0303563131   -0.8872689257   -2.4182855760
     10  C        -3.3305035482   -2.2922484517   -1.9221095165
     11  O        -2.5421540511   -3.0265494464   -1.3789821274
     12  H        -4.3723677784   -2.6334580184   -2.1149878877
     13  C        -4.1700156701    0.0885606344   -2.0638881493
     14  H        -5.1413383470   -0.3658765333   -2.2902213217
     15  H        -4.0848874966    0.9683987787   -2.7102857707
     16  C        -4.1219559793    0.5368065146   -0.5955242690
     17  H        -4.8907277657    1.2974499891   -0.4277407610
     18  H        -4.3763008229   -0.3056169069    0.0624787000
     19  C        -2.7213261243    1.7480773108    1.2105895679
     20  C        -1.8619800957    3.0142446372    1.3081597462
     21  H        -1.8852505094    3.4163105630    2.3221404531
     22  H        -0.8272242091    2.7989054472    1.0413605075
     23  H        -2.2390207859    3.7788902011    0.6233823696
     24  C        -2.4346932495    0.7685817675    2.3353735085
     25  O        -1.8943197229    1.0620270862    3.3756189185
     26  H        -2.8026370168   -0.2660916761    2.1789663569
     27  H        -3.0174543733   -1.0037384219   -3.5133700233
     28  H        -3.7624758137    2.0474090096    1.4208887300
     29  O         1.6151282027    0.0723566629   -0.9084632176
     30  C         2.7988615217   -0.7205730755   -0.9072724613
     31  H         2.5683895496   -1.7771707899   -1.0880576878
     32  C         0.6446202450   -0.3534931868    0.0457862487
     33  H         0.3194294016   -1.3792643891   -0.1837196192
     34  C         3.6414231236   -0.2567177149   -2.0928996591
     35  O         3.8756042595   -0.9275326049   -3.0633326215
     36  O         4.0818827181    1.0086335676   -1.9354755590
     37  H         4.5888704187    1.2365566936   -2.7294443374
     38  C         3.5146453480   -0.5704061133    0.4396734048
     39  H         3.7590902593    0.4933064300    0.5747732806
     40  O         4.6967021812   -1.3522408537    0.4062569778
     41  H         5.0079485630   -1.4538784788    1.3141268728
     42  C         2.5708602627   -1.0248246869    1.5539697201
     43  H         2.4113335507   -2.1032742003    1.4611001265
     44  O         3.1887333523   -0.8652101839    2.8368993373
     45  H         3.3095096546    0.0777965102    3.0059159839
     46  C         1.2126147914   -0.3210355091    1.4746422151
     47  H         1.3252545502    0.7369806742    1.7505621445
     48  O         0.2411518196   -0.9621070110    2.2825767074
     49  H         0.3322816671   -0.6802466741    3.1983210957
   Point Group: c1    Number of degrees of freedom:   141


   Energy is  -1301.524206285

 Hessian Updated using BFGS Update

141 Hessian modes will be used to form the next step
  Hessian Eigenvalues:
     0.000868    0.002274    0.003974    0.005027    0.005924    0.006325
     0.006522    0.007159    0.007208    0.007789    0.008301    0.010365
     0.011245    0.012497    0.014616    0.019664    0.020816    0.022130
     0.024973    0.030777    0.031603    0.034568    0.037147    0.039416
     0.042041    0.042220    0.043686    0.045006    0.046244    0.047107
     0.047441    0.047892    0.048696    0.049473    0.049936    0.051209
     0.051626    0.052760    0.054017    0.054663    0.054905    0.055568
     0.056937    0.057496    0.058560    0.059132    0.061902    0.061956
     0.063892    0.068671    0.069651    0.071775    0.075392    0.078707
     0.082777    0.083073    0.083890    0.088536    0.095845    0.097415
     0.109563    0.115861    0.120774    0.136878    0.147630    0.148597
     0.151514    0.159396    0.159765    0.159968    0.160236    0.160704
     0.161436    0.162160    0.162607    0.168205    0.171079    0.176868
     0.178078    0.181748    0.191001    0.192555    0.197510    0.201166
     0.202896    0.220977    0.225920    0.231870    0.247982    0.251012
     0.257073    0.269221    0.274545    0.275907    0.282733    0.286350
     0.286856    0.291660    0.293080    0.293543    0.296700    0.302210
     0.304311    0.305455    0.307145    0.325826    0.331370    0.334416
     0.336914    0.338600    0.338720    0.339198    0.339584    0.339971
     0.340111    0.340230    0.340590    0.340615    0.341155    0.341641
     0.342184    0.342481    0.342740    0.343710    0.345150    0.348463
     0.390148    0.395294    0.400570    0.404079    0.406093    0.418066
     0.428779    0.514108    0.518664    0.521177    0.525681    0.547300
     0.901875    0.924733    0.942968

 Minimum Search - Taking Simple RFO Step
 Searching for Lamda that Minimizes Along All modes
 Value Taken    Lamda =  -0.00052941
 Calculated Step too Large.  Step scaled by  0.551572
 Step Taken.  Stepsize is  0.300000

                             Maximum     Tolerance    Cnvgd?
         Gradient           0.000893      0.000300      NO
         Displacement       0.110057      0.001200      NO
         Energy change     -0.000150      0.000001      NO


 New Cartesian Coordinates Obtained by Inverse Iteration

 Displacement from previous Coordinates is:  0.621463
 ----------------------------------------------------------------
             Standard Nuclear Orientation (Angstroms)
    I     Atom           X                Y                Z
 ----------------------------------------------------------------
    1      C      -2.7444492764     1.1024877258    -0.2021273511
    2      H      -2.5253532085     1.9322660895    -0.8866580214
    3      C      -1.6824344076     0.0216547090    -0.4728789878
    4      H      -1.9154577075    -0.8773632090     0.1086508146
    5      O      -0.4206527069     0.5302804228    -0.0126133031
    6      C      -1.6504178320    -0.3476112719    -1.9603082530
    7      H      -1.3726673025     0.5402047259    -2.5364982983
    8      H      -0.8856970372    -1.1049253798    -2.1428036314
    9      C      -3.0161745752    -0.8634192970    -2.4399922659
   10      C      -3.3331181736    -2.2715565082    -1.9674296012
   11      O      -2.5756930771    -3.0026142576    -1.3774612523
   12      H      -4.3591536771    -2.6186676811    -2.2228103913
   13      C      -4.1582846624     0.1102079477    -2.0774531876
   14      H      -5.1282948208    -0.3393792116    -2.3182518828
   15      H      -4.0679822297     1.0001505806    -2.7091891101
   16      C      -4.1208858804     0.5353421608    -0.6020654640
   17      H      -4.8917461802     1.2925138684    -0.4283818912
   18      H      -4.3765545074    -0.3165085450     0.0425915515
   19      C      -2.7256948380     1.7239117610     1.2272818009
   20      C      -1.8948169305     3.0092715801     1.3242499227
   21      H      -1.9202432855     3.4090798547     2.3390435731
   22      H      -0.8566621333     2.8177660490     1.0514710053
   23      H      -2.2930166443     3.7672305891     0.6438231513
   24      C      -2.3915663453     0.7425226613     2.3370782170
   25      O      -1.8049627470     1.0344373476     3.3529288731
   26      H      -2.7642672326    -0.2927291429     2.1968917879
   27      H      -2.9963858863    -0.9575191812    -3.5365240024
   28      H      -3.7711061388     1.9935289823     1.4556726747
   29      O       1.5991458846     0.0460541609    -0.9038474560
   30      C       2.7857250398    -0.7427932360    -0.8976395337
   31      H       2.5559522632    -1.8040817403    -1.0502479166
   32      C       0.6379764439    -0.3655318812     0.0686259557
   33      H       0.3096000592    -1.3938431635    -0.1453912826
   34      C       3.6132953777    -0.3065635578    -2.1033181985
   35      O       3.8356383265    -0.9996838932    -3.0609450557
   36      O       4.0622552909     0.9598908802    -1.9790286015
   37      H       4.5620911632     1.1655957473    -2.7834632275
   38      C       3.5154841649    -0.5590224693     0.4376330856
   39      H       3.7511050486     0.5096797209     0.5490200030
   40      O       4.7037958462    -1.3305182490     0.4069404590
   41      H       5.0271221427    -1.4098923925     1.3127558904
   42      C       2.5877305967    -1.0027044737     1.5692418564
   43      H       2.4397770892    -2.0843095141     1.4949591111
   44      O       3.2156422650    -0.8156784658     2.8433568730
   45      H       3.3218643277     0.1310632404     2.9997981076
   46      C       1.2190388834    -0.3176033470     1.4922421028
   47      H       1.3178234142     0.7434588382     1.7590448465
   48      O       0.2649123916    -0.9684951871     2.3125825177
   49      H       0.2867941404    -0.6097608699     3.2050680268
 ----------------------------------------------------------------
 Molecular Point Group                 C1    NOp =  1
 Largest Abelian Subgroup              C1    NOp =  1
 Nuclear Repulsion Energy =  2489.4341338532 hartrees
 There are       96 alpha and       96 beta electrons
 Applying Cartesian multipole field
    Component          Value
    ---------          -----
     (2,0,0)        1.00000E-12
     (0,2,0)        2.00000E-11
     (0,0,2)       -3.00000E-11
 Nucleus-field energy     =    -0.0000000397 hartrees
 Requested basis set is 6-311++G(d,p)
 There are 270 shells and 718 basis functions
 A cutoff of  1.0D-11 yielded  26531 shell pairs
 There are    184110 function pairs (    195303 Cartesian)
 Smallest overlap matrix eigenvalue = 1.27E-06

 Q-Chem warning in module stvman/mkSTV.C, line 306:

 Overlap eigenvalue is smaller than square root of threshold
 Use THRESH >= 12 to get rid of this warning

 Guess MOs from SCF MO coefficient file

 -----------------------------------------------------------------------
  General SCF calculation program by
  Eric Jon Sundstrom, Paul Horn, Yuezhi Mao, Dmitri Zuev, Alec White,
  David Stuck, Shaama M.S., Shane Yost, Joonho Lee, David Small,
  Daniel Levine, Susi Lehtola, Hugh Burton, Evgeny Epifanovsky
 -----------------------------------------------------------------------
 Exchange:     0.2000 Hartree-Fock + 0.0800 Slater + 0.7200 B88
 Correlation:  0.1900 VWN1RPA + 0.8100 LYP
 Using SG-1 standard quadrature grid
 using 6 threads for integral computing
 -------------------------------------------------------
 OpenMP Integral computing Module                
 Release: version 2.0, May 2017, Q-Chem Inc. Pleasanton 
 -------------------------------------------------------
 -------------------------------------------------------
 OpenMP BLAS3 based DFT computing Module                
 Release: version 1.0, May 2013, Q-Chem Inc. Pittsburgh 
 -------------------------------------------------------
 A restricted SCF calculation will be
 performed using DIIS
 SCF converges when DIIS error is below 1.0e-08
 ---------------------------------------
  Cycle       Energy         DIIS error
 ---------------------------------------
    1   -1301.5131696669      3.49e-04  
    2   -1301.5241682649      7.27e-05  
    3   -1301.5239798463      1.05e-04  
    4   -1301.5244546540      1.29e-05  
    5   -1301.5244588974      9.36e-06  
    6   -1301.5244630161      2.13e-06  
    7   -1301.5244632294      7.90e-07  
    8   -1301.5244632654      2.18e-07  
    9   -1301.5244632681      9.62e-08  
   10   -1301.5244632686      2.41e-08  
   11   -1301.5244632684      8.76e-09  Convergence criterion met
 ---------------------------------------
 SCF time:   CPU 2066.82s  wall 364.00s 
 SCF   energy in the final basis set =    -1301.5244632684
 Total energy in the final basis set =    -1301.5244632684

 --------------------------------------------------------------

                    Orbital Energies (a.u.)
 --------------------------------------------------------------

 Alpha MOs
 -- Occupied --
-19.1843 -19.1540 -19.1526 -19.1481 -19.1426 -19.1407 -19.1370 -19.1292
-19.1279 -10.3202 -10.2919 -10.2781 -10.2667 -10.2560 -10.2449 -10.2436
-10.2427 -10.2411 -10.2079 -10.1987 -10.1982 -10.1973 -10.1934 -10.1851
-10.1631  -1.1281  -1.0975  -1.0729  -1.0635  -1.0586  -1.0474  -1.0381
 -1.0369  -1.0336  -0.8694  -0.8194  -0.8041  -0.7954  -0.7631  -0.7546
 -0.6966  -0.6790  -0.6696  -0.6555  -0.6416  -0.6240  -0.6176  -0.6113
 -0.5694  -0.5635  -0.5543  -0.5498  -0.5469  -0.5225  -0.5099  -0.5052
 -0.5035  -0.4972  -0.4936  -0.4885  -0.4822  -0.4804  -0.4754  -0.4694
 -0.4510  -0.4460  -0.4426  -0.4372  -0.4285  -0.4240  -0.4177  -0.4162
 -0.4058  -0.3975  -0.3945  -0.3880  -0.3840  -0.3835  -0.3802  -0.3739
 -0.3651  -0.3617  -0.3559  -0.3518  -0.3500  -0.3400  -0.3371  -0.3301
 -0.3218  -0.3110  -0.3022  -0.2960  -0.2815  -0.2759  -0.2743  -0.2617
 -- Virtual --
 -0.0531  -0.0388  -0.0270  -0.0194  -0.0175  -0.0082  -0.0036  -0.0030
  0.0058   0.0081   0.0179   0.0187   0.0212   0.0221   0.0329   0.0351
  0.0402   0.0440   0.0462   0.0502   0.0527   0.0605   0.0628   0.0652
  0.0686   0.0698   0.0741   0.0770   0.0810   0.0846   0.0883   0.0896
  0.0928   0.0956   0.0987   0.1001   0.1006   0.1033   0.1048   0.1082
  0.1102   0.1113   0.1147   0.1162   0.1196   0.1226   0.1245   0.1254
  0.1269   0.1288   0.1312   0.1327   0.1347   0.1380   0.1390   0.1403
  0.1427   0.1458   0.1502   0.1516   0.1549   0.1574   0.1582   0.1587
  0.1593   0.1624   0.1629   0.1651   0.1698   0.1760   0.1768   0.1777
  0.1807   0.1826   0.1852   0.1899   0.1910   0.1940   0.1968   0.1974
  0.2001   0.2032   0.2054   0.2066   0.2112   0.2133   0.2140   0.2178
  0.2217   0.2237   0.2295   0.2306   0.2320   0.2333   0.2351   0.2368
  0.2410   0.2434   0.2457   0.2485   0.2529   0.2561   0.2575   0.2599
  0.2626   0.2639   0.2649   0.2690   0.2754   0.2773   0.2799   0.2828
  0.2852   0.2868   0.2901   0.2920   0.2971   0.2975   0.3025   0.3045
  0.3087   0.3103   0.3126   0.3135   0.3186   0.3218   0.3237   0.3250
  0.3292   0.3312   0.3367   0.3383   0.3415   0.3440   0.3452   0.3481
  0.3514   0.3530   0.3556   0.3577   0.3613   0.3634   0.3650   0.3670
  0.3731   0.3789   0.3806   0.3833   0.3865   0.3917   0.3937   0.3977
  0.4017   0.4043   0.4063   0.4132   0.4185   0.4200   0.4210   0.4261
  0.4317   0.4351   0.4373   0.4444   0.4482   0.4559   0.4611   0.4646
  0.4661   0.4770   0.4783   0.4843   0.4895   0.5011   0.5041   0.5072
  0.5132   0.5187   0.5267   0.5338   0.5363   0.5462   0.5537   0.5573
  0.5652   0.5700   0.5819   0.5840   0.5886   0.5973   0.6015   0.6028
  0.6079   0.6109   0.6178   0.6208   0.6250   0.6263   0.6362   0.6409
  0.6472   0.6507   0.6530   0.6608   0.6675   0.6715   0.6772   0.6815
  0.6828   0.6863   0.6917   0.7039   0.7068   0.7137   0.7194   0.7209
  0.7288   0.7341   0.7388   0.7468   0.7501   0.7550   0.7595   0.7618
  0.7644   0.7682   0.7690   0.7750   0.7798   0.7850   0.7889   0.7933
  0.7964   0.7992   0.8080   0.8155   0.8210   0.8245   0.8282   0.8336
  0.8438   0.8483   0.8610   0.8817   0.9016   0.9156   0.9190   0.9251
  0.9392   0.9524   0.9602   0.9701   0.9778   0.9955   1.0054   1.0154
  1.0211   1.0297   1.0331   1.0512   1.0553   1.0771   1.0901   1.0952
  1.1047   1.1156   1.1236   1.1279   1.1305   1.1468   1.1490   1.1606
  1.1669   1.1717   1.1748   1.1804   1.1877   1.1948   1.2041   1.2062
  1.2117   1.2177   1.2251   1.2350   1.2360   1.2439   1.2533   1.2603
  1.2660   1.2691   1.2743   1.2798   1.2835   1.2973   1.3009   1.3055
  1.3129   1.3226   1.3344   1.3453   1.3528   1.3611   1.3759   1.3876
  1.3950   1.3987   1.4131   1.4210   1.4245   1.4344   1.4541   1.4579
  1.4706   1.4890   1.5004   1.5039   1.5104   1.5138   1.5246   1.5282
  1.5377   1.5470   1.5572   1.5633   1.5662   1.5700   1.5749   1.5799
  1.5814   1.5878   1.5922   1.5963   1.6039   1.6093   1.6152   1.6203
  1.6250   1.6342   1.6380   1.6398   1.6425   1.6479   1.6602   1.6611
  1.6670   1.6707   1.6764   1.6812   1.6878   1.6908   1.6954   1.7029
  1.7067   1.7210   1.7248   1.7314   1.7404   1.7485   1.7506   1.7633
  1.7654   1.7737   1.7804   1.7915   1.7935   1.8020   1.8086   1.8113
  1.8217   1.8308   1.8411   1.8489   1.8506   1.8559   1.8624   1.8751
  1.8813   1.9051   1.9139   1.9162   1.9215   1.9279   1.9399   1.9449
  1.9589   1.9775   1.9820   1.9872   2.0006   2.0064   2.0135   2.0314
  2.0362   2.0432   2.0534   2.0675   2.0687   2.0825   2.0909   2.0928
  2.1145   2.1258   2.1265   2.1429   2.1471   2.1537   2.1611   2.1663
  2.1797   2.1852   2.1961   2.2069   2.2241   2.2259   2.2374   2.2512
  2.2625   2.2741   2.2857   2.2958   2.3236   2.3275   2.3511   2.3576
  2.3650   2.3754   2.3789   2.3910   2.4063   2.4289   2.4349   2.4603
  2.4701   2.5068   2.5131   2.5255   2.5455   2.5521   2.5572   2.5618
  2.5790   2.5853   2.5907   2.5971   2.6099   2.6191   2.6246   2.6394
  2.6445   2.6480   2.6621   2.6707   2.6747   2.6969   2.7057   2.7182
  2.7234   2.7393   2.7421   2.7629   2.7769   2.7912   2.8020   2.8044
  2.8084   2.8200   2.8270   2.8356   2.8466   2.8561   2.8627   2.8736
  2.8835   2.8936   2.8998   2.9037   2.9073   2.9096   2.9188   2.9282
  2.9379   2.9499   2.9645   2.9721   2.9787   2.9839   2.9918   3.0042
  3.0173   3.0267   3.0392   3.0468   3.0578   3.0732   3.0751   3.0851
  3.0955   3.0998   3.1179   3.1232   3.1383   3.1428   3.1617   3.1645
  3.1664   3.1814   3.1868   3.1986   3.2011   3.2246   3.2315   3.2474
  3.2628   3.2792   3.2867   3.2970   3.3129   3.3227   3.3492   3.3722
  3.3755   3.3868   3.3894   3.3988   3.4204   3.4290   3.4350   3.4895
  3.5053   3.5263   3.5309   3.5456   3.5595   3.5795   3.6219   3.6941
  3.7634   3.7905   3.7944   3.8084   3.8174   3.8287   3.8331   3.8533
  3.8900   3.9038   3.9146   3.9307   3.9384   3.9489   3.9882   3.9907
  4.0063   4.0189   4.0700   4.0958   4.0972   4.1351   4.1523   4.1773
  4.1908   4.2392   4.2556   4.2706   4.3031   4.3116   4.3258   4.3403
  4.3608   4.3961   4.9969   5.0653   5.0828   5.1064   5.1270   5.1314
  5.1625   5.1859   5.1941   5.2012   5.2140   5.2704   5.3862   5.4044
  5.4287   5.4403   5.4635   5.4812   5.6037   5.6316   5.6565   5.6975
  5.7060   5.7345   5.7695   5.8358   5.8580  23.7633  23.7770  23.7964
 23.8035  23.8185  23.8232  23.8394  23.8510  23.8758  23.8899  23.9051
 23.9129  23.9251  23.9454  23.9667  24.0040  49.8739  49.9167  49.9428
 49.9629  49.9654  49.9685  50.0022  50.0187  50.0328
 --------------------------------------------------------------

          Ground-State Mulliken Net Atomic Charges

     Atom                 Charge (a.u.)
  ----------------------------------------
      1 C                     0.714346
      2 H                     0.230732
      3 C                    -1.282850
      4 H                     0.252278
      5 O                     0.224756
      6 C                    -0.435276
      7 H                     0.195547
      8 H                     0.219628
      9 C                     0.599522
     10 C                    -0.350263
     11 O                    -0.170662
     12 H                     0.104749
     13 C                    -0.814790
     14 H                     0.195664
     15 H                     0.151843
     16 C                    -0.297770
     17 H                     0.176458
     18 H                     0.186967
     19 C                     0.177333
     20 C                    -0.639270
     21 H                     0.175509
     22 H                     0.187581
     23 H                     0.140904
     24 C                    -0.392921
     25 O                    -0.192092
     26 H                     0.138127
     27 H                     0.261204
     28 H                     0.201496
     29 O                     0.046300
     30 C                    -0.372645
     31 H                     0.258753
     32 C                    -0.046425
     33 H                     0.259813
     34 C                     0.154777
     35 O                    -0.203565
     36 O                    -0.110342
     37 H                     0.292405
     38 C                    -0.414870
     39 H                     0.284511
     40 O                    -0.138157
     41 H                     0.258170
     42 C                    -0.470468
     43 H                     0.298027
     44 O                    -0.188406
     45 H                     0.264995
     46 C                    -0.524318
     47 H                     0.255685
     48 O                    -0.121555
     49 H                     0.258567
  ----------------------------------------
  Sum of atomic charges =     0.000000

 -----------------------------------------------------------------
                    Cartesian Multipole Moments
 -----------------------------------------------------------------
    Charge (ESU x 10^10)
                 0.0000
    Dipole Moment (Debye)
         X      -3.5998      Y       3.6842      Z      -1.3980
       Tot       5.3372
    Quadrupole Moments (Debye-Ang)
        XX    -132.9449     XY       8.0848     YY    -160.4120
        XZ      18.3787     YZ      -4.2837     ZZ    -156.1203
    Octopole Moments (Debye-Ang^2)
       XXX     -35.7159    XXY      78.3628    XYY      17.8035
       YYY      95.6886    XXZ      14.2001    XYZ     -22.0476
       YYZ      15.4164    XZZ       2.6214    YZZ      40.9045
       ZZZ      -0.7858
    Hexadecapole Moments (Debye-Ang^3)
      XXXX   -7280.0870   XXXY     628.8504   XXYY   -1571.3513
      XYYY     292.2393   YYYY   -1807.9204   XXXZ      40.7403
      XXYZ    -194.8623   XYYZ     -30.3030   YYYZ    -346.1481
      XXZZ   -1695.7601   XYZZ     327.5695   YYZZ    -812.8955
      XZZZ      45.9077   YZZZ    -377.0397   ZZZZ   -3212.9008
 -----------------------------------------------------------------
 Calculating analytic gradient of the SCF energy
 Gradient of SCF Energy
            1           2           3           4           5           6
    1  -0.0006732   0.0000073   0.0001286  -0.0000134   0.0005633   0.0006858
    2   0.0003646   0.0001233   0.0000363  -0.0002118  -0.0009682   0.0002534
    3   0.0006568  -0.0000718  -0.0005788  -0.0003796   0.0008090   0.0004737
            7           8           9          10          11          12
    1  -0.0002017   0.0001049  -0.0004596  -0.0008812   0.0004735   0.0000931
    2  -0.0002093   0.0000419   0.0000458   0.0000979  -0.0004081   0.0000927
    3  -0.0001228  -0.0000487  -0.0001879  -0.0011625   0.0006002   0.0004786
           13          14          15          16          17          18
    1   0.0000827  -0.0000313  -0.0000429   0.0002241  -0.0000027  -0.0000020
    2   0.0000658   0.0000333   0.0000150   0.0000233  -0.0000228  -0.0001150
    3   0.0002157  -0.0000585  -0.0000982   0.0001403  -0.0000772   0.0000018
           19          20          21          22          23          24
    1   0.0004036   0.0004511  -0.0002722  -0.0000893   0.0000105  -0.0006560
    2  -0.0005416  -0.0002618  -0.0000072   0.0001853   0.0000888  -0.0002853
    3  -0.0015328   0.0001263   0.0001065  -0.0001425  -0.0000553   0.0002820
           25          26          27          28          29          30
    1   0.0002079   0.0003434   0.0002745   0.0001124   0.0004762   0.0000061
    2  -0.0000090  -0.0000497  -0.0000841   0.0004886  -0.0001486   0.0000716
    3   0.0000855   0.0001178   0.0001180   0.0003963  -0.0003920  -0.0000061
           31          32          33          34          35          36
    1  -0.0001554  -0.0013430   0.0000580  -0.0003080   0.0002360   0.0000526
    2   0.0000702   0.0008548  -0.0002144   0.0000108  -0.0002605   0.0002814
    3   0.0001035  -0.0001317  -0.0000066   0.0006634  -0.0006479   0.0003253
           37          38          39          40          41          42
    1   0.0000138   0.0006430  -0.0000704  -0.0003466   0.0000975   0.0003751
    2  -0.0000798  -0.0002819   0.0002098   0.0001946  -0.0000045   0.0001013
    3  -0.0002301  -0.0004445   0.0000684  -0.0000367   0.0001287  -0.0003598
           43          44          45          46          47          48
    1   0.0001470  -0.0004577   0.0001646  -0.0003623  -0.0001411  -0.0005855
    2  -0.0001076  -0.0001846   0.0002148  -0.0004177   0.0000162   0.0016946
    3  -0.0001378   0.0006161  -0.0001404   0.0012648  -0.0002762  -0.0008102
           49
    1   0.0006589
    2  -0.0008028
    3   0.0003578
 Max gradient component =       1.695E-03
 RMS gradient           =       4.196E-04
 Gradient time:  CPU 534.85 s  wall 90.31 s
 Geometry Optimization Parameters
   NAtoms,    NIC,     NZ,  NCons,   NDum,   NFix, NCnnct, MaxDiis
       49     390       0       0       0       0       0       0

 Cartesian Hessian Update
 Hessian Updated using BFGS Update


** GEOMETRY OPTIMIZATION IN DELOCALIZED INTERNAL COORDINATES **
   Searching for a Minimum

   Optimization Cycle:  18

                       Coordinates (Angstroms)
     ATOM                X               Y               Z
      1  C        -2.7444492764    1.1024877258   -0.2021273511
      2  H        -2.5253532085    1.9322660895   -0.8866580214
      3  C        -1.6824344076    0.0216547090   -0.4728789878
      4  H        -1.9154577075   -0.8773632090    0.1086508146
      5  O        -0.4206527069    0.5302804228   -0.0126133031
      6  C        -1.6504178320   -0.3476112719   -1.9603082530
      7  H        -1.3726673025    0.5402047259   -2.5364982983
      8  H        -0.8856970372   -1.1049253798   -2.1428036314
      9  C        -3.0161745752   -0.8634192970   -2.4399922659
     10  C        -3.3331181736   -2.2715565082   -1.9674296012
     11  O        -2.5756930771   -3.0026142576   -1.3774612523
     12  H        -4.3591536771   -2.6186676811   -2.2228103913
     13  C        -4.1582846624    0.1102079477   -2.0774531876
     14  H        -5.1282948208   -0.3393792116   -2.3182518828
     15  H        -4.0679822297    1.0001505806   -2.7091891101
     16  C        -4.1208858804    0.5353421608   -0.6020654640
     17  H        -4.8917461802    1.2925138684   -0.4283818912
     18  H        -4.3765545074   -0.3165085450    0.0425915515
     19  C        -2.7256948380    1.7239117610    1.2272818009
     20  C        -1.8948169305    3.0092715801    1.3242499227
     21  H        -1.9202432855    3.4090798547    2.3390435731
     22  H        -0.8566621333    2.8177660490    1.0514710053
     23  H        -2.2930166443    3.7672305891    0.6438231513
     24  C        -2.3915663453    0.7425226613    2.3370782170
     25  O        -1.8049627470    1.0344373476    3.3529288731
     26  H        -2.7642672326   -0.2927291429    2.1968917879
     27  H        -2.9963858863   -0.9575191812   -3.5365240024
     28  H        -3.7711061388    1.9935289823    1.4556726747
     29  O         1.5991458846    0.0460541609   -0.9038474560
     30  C         2.7857250398   -0.7427932360   -0.8976395337
     31  H         2.5559522632   -1.8040817403   -1.0502479166
     32  C         0.6379764439   -0.3655318812    0.0686259557
     33  H         0.3096000592   -1.3938431635   -0.1453912826
     34  C         3.6132953777   -0.3065635578   -2.1033181985
     35  O         3.8356383265   -0.9996838932   -3.0609450557
     36  O         4.0622552909    0.9598908802   -1.9790286015
     37  H         4.5620911632    1.1655957473   -2.7834632275
     38  C         3.5154841649   -0.5590224693    0.4376330856
     39  H         3.7511050486    0.5096797209    0.5490200030
     40  O         4.7037958462   -1.3305182490    0.4069404590
     41  H         5.0271221427   -1.4098923925    1.3127558904
     42  C         2.5877305967   -1.0027044737    1.5692418564
     43  H         2.4397770892   -2.0843095141    1.4949591111
     44  O         3.2156422650   -0.8156784658    2.8433568730
     45  H         3.3218643277    0.1310632404    2.9997981076
     46  C         1.2190388834   -0.3176033470    1.4922421028
     47  H         1.3178234142    0.7434588382    1.7590448465
     48  O         0.2649123916   -0.9684951871    2.3125825177
     49  H         0.2867941404   -0.6097608699    3.2050680268
   Point Group: c1    Number of degrees of freedom:   141


   Energy is  -1301.524463268

 Hessian Updated using BFGS Update

141 Hessian modes will be used to form the next step
  Hessian Eigenvalues:
     0.000346    0.003015    0.003959    0.004954    0.005927    0.006342
     0.006519    0.007186    0.007226    0.007798    0.008286    0.010380
     0.011243    0.012382    0.014609    0.019579    0.020826    0.022106
     0.024963    0.030893    0.031589    0.034934    0.037191    0.039355
     0.041984    0.042938    0.043574    0.045228    0.046250    0.047033
     0.047479    0.047897    0.049319    0.049498    0.050105    0.051178
     0.051637    0.052797    0.054014    0.054663    0.054943    0.055568
     0.056825    0.057335    0.058536    0.059506    0.061939    0.062183
     0.063565    0.068717    0.070216    0.071762    0.075396    0.078730
     0.082777    0.083080    0.083848    0.088602    0.095788    0.097621
     0.110091    0.116130    0.120663    0.136360    0.148232    0.150863
     0.151377    0.159483    0.159627    0.160145    0.160243    0.160799
     0.161432    0.162178    0.162920    0.168209    0.172306    0.175458
     0.179870    0.186010    0.192526    0.195227    0.198327    0.202471
     0.206776    0.221624    0.226638    0.233591    0.247844    0.251582
     0.259733    0.269168    0.274333    0.275552    0.282632    0.286414
     0.287082    0.292019    0.292849    0.293611    0.296624    0.302313
     0.304106    0.305844    0.308292    0.330892    0.333767    0.335699
     0.338239    0.338562    0.339173    0.339429    0.339732    0.340065
     0.340134    0.340583    0.340593    0.341100    0.341181    0.341705
     0.342317    0.342727    0.342880    0.344884    0.346247    0.367191
     0.389707    0.395332    0.400468    0.405637    0.411612    0.421410
     0.449994    0.514002    0.518707    0.521175    0.525290    0.548681
     0.900278    0.924514    0.942703

 Minimum Search - Taking Simple RFO Step
 Searching for Lamda that Minimizes Along All modes
 Value Taken    Lamda =  -0.00064237
 Calculated Step too Large.  Step scaled by  0.403289
 Step Taken.  Stepsize is  0.300000

                             Maximum     Tolerance    Cnvgd?
         Gradient           0.001673      0.000300      NO
         Displacement       0.109516      0.001200      NO
         Energy change     -0.000257      0.000001      NO


 New Cartesian Coordinates Obtained by Inverse Iteration

 Displacement from previous Coordinates is:  0.736361
 ----------------------------------------------------------------
             Standard Nuclear Orientation (Angstroms)
    I     Atom           X                Y                Z
 ----------------------------------------------------------------
    1      C      -2.7474531599     1.0965208058    -0.1899792311
    2      H      -2.5233990275     1.9355503478    -0.8616122992
    3      C      -1.6805629845     0.0213522620    -0.4635351513
    4      H      -1.9209958730    -0.8883949681     0.0979405374
    5      O      -0.4263093284     0.5213886951     0.0253065307
    6      C      -1.6290638653    -0.3230427021    -1.9565326568
    7      H      -1.3461183953     0.5742354290    -2.5154190735
    8      H      -0.8593295125    -1.0747134336    -2.1414713327
    9      C      -2.9876576593    -0.8325795028    -2.4631552559
   10      C      -3.3112688743    -2.2480452245    -2.0215888041
   11      O      -2.5778073222    -2.9790350006    -1.4018589969
   12      H      -4.3202816201    -2.6013166275    -2.3302505355
   13      C      -4.1386658565     0.1305259173    -2.0932097458
   14      H      -5.1040281715    -0.3193856418    -2.3511443263
   15      H      -4.0472519640     1.0320188594    -2.7081591533
   16      C      -4.1173436783     0.5302810005    -0.6105003431
   17      H      -4.8939174637     1.2803478167    -0.4315329245
   18      H      -4.3725434410    -0.3328788028     0.0186620659
   19      C      -2.7409065113     1.7005821643     1.2476486910
   20      C      -1.9439683587     3.0069702177     1.3500098513
   21      H      -1.9744830754     3.4014211815     2.3666984112
   22      H      -0.9018709279     2.8428908325     1.0731676132
   23      H      -2.3639657064     3.7582265837     0.6751841483
   24      C      -2.3646721190     0.7194992241     2.3434188012
   25      O      -1.7491710136     1.0144566983     3.3416382040
   26      H      -2.7311698700    -0.3191872415     2.2129258817
   27      H      -2.9575385521    -0.9013122597    -3.5609468203
   28      H      -3.7921264754     1.9359089921     1.4865536660
   29      O       1.5776335664     0.0141780362    -0.8967739680
   30      C       2.7644454310    -0.7746140227    -0.8894023907
   31      H       2.5318043373    -1.8395222972    -1.0096616941
   32      C       0.6309308498    -0.3761943453     0.1003466102
   33      H       0.2957313003    -1.4066867545    -0.0915060023
   34      C       3.5722405405    -0.3727032672    -2.1195001987
   35      O       3.7763733190    -1.0916061054    -3.0621583075
   36      O       4.0307890999     0.8939289978    -2.0358596205
   37      H       4.5199759528     1.0738495346    -2.8528409193
   38      C       3.5152826716    -0.5559766074     0.4287834779
   39      H       3.7472085265     0.5162949918     0.5109862723
   40      O       4.7065449496    -1.3223599456     0.3971234515
   41      H       5.0447231347    -1.3789231708     1.2991845635
   42      C       2.6087144075    -0.9793829192     1.5847876316
   43      H       2.4671362940    -2.0632970323     1.5355264365
   44      O       3.2564940983    -0.7617173955     2.8435487671
   45      H       3.3503609741     0.1886625721     2.9837315404
   46      C       1.2325921804    -0.3074840411     1.5149939199
   47      H       1.3236864024     0.7572459765     1.7671541122
   48      O       0.2982234857    -0.9601015685     2.3567407331
   49      H       0.2420100008    -0.5200527413     3.2101618736
 ----------------------------------------------------------------
 Molecular Point Group                 C1    NOp =  1
 Largest Abelian Subgroup              C1    NOp =  1
 Nuclear Repulsion Energy =  2491.0741456713 hartrees
 There are       96 alpha and       96 beta electrons
 Applying Cartesian multipole field
    Component          Value
    ---------          -----
     (2,0,0)        1.00000E-12
     (0,2,0)        2.00000E-11
     (0,0,2)       -3.00000E-11
 Nucleus-field energy     =    -0.0000000410 hartrees
 Requested basis set is 6-311++G(d,p)
 There are 270 shells and 718 basis functions
 A cutoff of  1.0D-11 yielded  26545 shell pairs
 There are    184230 function pairs (    195432 Cartesian)
 Smallest overlap matrix eigenvalue = 1.26E-06

 Q-Chem warning in module stvman/mkSTV.C, line 306:

 Overlap eigenvalue is smaller than square root of threshold
 Use THRESH >= 12 to get rid of this warning

 Guess MOs from SCF MO coefficient file

 -----------------------------------------------------------------------
  General SCF calculation program by
  Eric Jon Sundstrom, Paul Horn, Yuezhi Mao, Dmitri Zuev, Alec White,
  David Stuck, Shaama M.S., Shane Yost, Joonho Lee, David Small,
  Daniel Levine, Susi Lehtola, Hugh Burton, Evgeny Epifanovsky
 -----------------------------------------------------------------------
 Exchange:     0.2000 Hartree-Fock + 0.0800 Slater + 0.7200 B88
 Correlation:  0.1900 VWN1RPA + 0.8100 LYP
 Using SG-1 standard quadrature grid
 using 6 threads for integral computing
 -------------------------------------------------------
 OpenMP Integral computing Module                
 Release: version 2.0, May 2017, Q-Chem Inc. Pleasanton 
 -------------------------------------------------------
 -------------------------------------------------------
 OpenMP BLAS3 based DFT computing Module                
 Release: version 1.0, May 2013, Q-Chem Inc. Pittsburgh 
 -------------------------------------------------------
 A restricted SCF calculation will be
 performed using DIIS
 SCF converges when DIIS error is below 1.0e-08
 ---------------------------------------
  Cycle       Energy         DIIS error
 ---------------------------------------
    1   -1301.5125952952      3.72e-04  
    2   -1301.5243817780      7.89e-05  
    3   -1301.5241006322      1.18e-04  
    4   -1301.5247048331      1.33e-05  
    5   -1301.5247083832      1.07e-05  
    6   -1301.5247137906      2.07e-06  
    7   -1301.5247140021      7.38e-07  
    8   -1301.5247140349      2.37e-07  
    9   -1301.5247140377      1.04e-07  
   10   -1301.5247140384      4.29e-08  
   11   -1301.5247140384      1.94e-08  
   12   -1301.5247140382      4.85e-09  Convergence criterion met
 ---------------------------------------
 SCF time:   CPU 2258.31s  wall 398.00s 
 SCF   energy in the final basis set =    -1301.5247140382
 Total energy in the final basis set =    -1301.5247140382

 --------------------------------------------------------------

                    Orbital Energies (a.u.)
 --------------------------------------------------------------

 Alpha MOs
 -- Occupied --
-19.1839 -19.1534 -19.1510 -19.1489 -19.1427 -19.1398 -19.1353 -19.1297
-19.1288 -10.3198 -10.2912 -10.2782 -10.2685 -10.2554 -10.2440 -10.2431
-10.2417 -10.2413 -10.2082 -10.1994 -10.1989 -10.1984 -10.1938 -10.1852
-10.1643  -1.1277  -1.0972  -1.0730  -1.0623  -1.0605  -1.0463  -1.0376
 -1.0365  -1.0323  -0.8699  -0.8201  -0.8032  -0.7950  -0.7635  -0.7550
 -0.6960  -0.6799  -0.6693  -0.6564  -0.6409  -0.6237  -0.6175  -0.6112
 -0.5697  -0.5634  -0.5537  -0.5501  -0.5466  -0.5224  -0.5107  -0.5049
 -0.5038  -0.4977  -0.4932  -0.4884  -0.4814  -0.4802  -0.4758  -0.4698
 -0.4511  -0.4471  -0.4426  -0.4371  -0.4282  -0.4233  -0.4182  -0.4160
 -0.4063  -0.3979  -0.3950  -0.3885  -0.3846  -0.3826  -0.3805  -0.3732
 -0.3654  -0.3609  -0.3549  -0.3516  -0.3507  -0.3398  -0.3378  -0.3289
 -0.3225  -0.3104  -0.3016  -0.2966  -0.2813  -0.2761  -0.2734  -0.2634
 -- Virtual --
 -0.0531  -0.0404  -0.0264  -0.0197  -0.0170  -0.0082  -0.0038  -0.0033
  0.0064   0.0083   0.0182   0.0186   0.0209   0.0223   0.0330   0.0349
  0.0397   0.0439   0.0463   0.0504   0.0528   0.0605   0.0630   0.0649
  0.0688   0.0697   0.0739   0.0776   0.0815   0.0842   0.0882   0.0896
  0.0922   0.0955   0.0989   0.0997   0.1004   0.1035   0.1048   0.1082
  0.1100   0.1115   0.1151   0.1163   0.1198   0.1227   0.1247   0.1254
  0.1267   0.1291   0.1312   0.1322   0.1353   0.1376   0.1391   0.1406
  0.1427   0.1458   0.1497   0.1515   0.1545   0.1573   0.1580   0.1591
  0.1596   0.1621   0.1627   0.1656   0.1701   0.1759   0.1766   0.1776
  0.1804   0.1825   0.1850   0.1899   0.1913   0.1948   0.1961   0.1974
  0.2004   0.2032   0.2053   0.2065   0.2118   0.2140   0.2148   0.2177
  0.2217   0.2233   0.2294   0.2308   0.2324   0.2330   0.2348   0.2373
  0.2408   0.2430   0.2460   0.2487   0.2523   0.2554   0.2572   0.2596
  0.2622   0.2636   0.2649   0.2696   0.2754   0.2775   0.2796   0.2834
  0.2852   0.2876   0.2912   0.2921   0.2970   0.2980   0.3027   0.3050
  0.3085   0.3102   0.3128   0.3132   0.3186   0.3221   0.3242   0.3252
  0.3307   0.3320   0.3358   0.3394   0.3412   0.3453   0.3463   0.3479
  0.3526   0.3531   0.3559   0.3580   0.3603   0.3629   0.3652   0.3674
  0.3734   0.3787   0.3810   0.3832   0.3861   0.3903   0.3948   0.3980
  0.4020   0.4051   0.4066   0.4138   0.4186   0.4198   0.4218   0.4265
  0.4309   0.4357   0.4378   0.4447   0.4474   0.4581   0.4607   0.4648
  0.4669   0.4766   0.4796   0.4845   0.4906   0.5013   0.5045   0.5069
  0.5127   0.5173   0.5266   0.5346   0.5355   0.5471   0.5531   0.5586
  0.5658   0.5675   0.5821   0.5855   0.5884   0.5988   0.6010   0.6027
  0.6070   0.6101   0.6178   0.6221   0.6233   0.6271   0.6371   0.6420
  0.6465   0.6500   0.6535   0.6613   0.6666   0.6715   0.6785   0.6828
  0.6831   0.6866   0.6926   0.7031   0.7052   0.7124   0.7172   0.7199
  0.7276   0.7345   0.7420   0.7476   0.7492   0.7559   0.7592   0.7619
  0.7644   0.7682   0.7693   0.7740   0.7799   0.7836   0.7891   0.7924
  0.7956   0.7992   0.8086   0.8152   0.8204   0.8268   0.8295   0.8316
  0.8424   0.8486   0.8608   0.8809   0.9018   0.9161   0.9183   0.9264
  0.9396   0.9562   0.9606   0.9710   0.9775   0.9938   1.0053   1.0159
  1.0229   1.0295   1.0355   1.0503   1.0545   1.0752   1.0918   1.0956
  1.1058   1.1147   1.1247   1.1275   1.1303   1.1490   1.1497   1.1601
  1.1647   1.1723   1.1765   1.1796   1.1871   1.1954   1.2048   1.2059
  1.2103   1.2210   1.2246   1.2326   1.2350   1.2472   1.2552   1.2602
  1.2656   1.2686   1.2727   1.2778   1.2809   1.2940   1.3008   1.3059
  1.3135   1.3220   1.3345   1.3441   1.3548   1.3596   1.3755   1.3849
  1.3926   1.3995   1.4138   1.4209   1.4265   1.4416   1.4519   1.4601
  1.4717   1.4906   1.5026   1.5037   1.5091   1.5128   1.5260   1.5275
  1.5377   1.5430   1.5576   1.5649   1.5654   1.5706   1.5743   1.5785
  1.5826   1.5869   1.5920   1.5950   1.6041   1.6101   1.6154   1.6203
  1.6255   1.6346   1.6352   1.6416   1.6432   1.6456   1.6579   1.6604
  1.6659   1.6711   1.6761   1.6788   1.6857   1.6930   1.6959   1.7028
  1.7053   1.7233   1.7273   1.7319   1.7396   1.7441   1.7501   1.7617
  1.7662   1.7744   1.7801   1.7896   1.7944   1.8014   1.8067   1.8099
  1.8219   1.8323   1.8401   1.8474   1.8538   1.8556   1.8612   1.8767
  1.8813   1.9055   1.9154   1.9167   1.9216   1.9265   1.9412   1.9445
  1.9595   1.9781   1.9821   1.9885   2.0009   2.0077   2.0157   2.0336
  2.0360   2.0428   2.0588   2.0684   2.0696   2.0818   2.0907   2.0939
  2.1141   2.1248   2.1268   2.1439   2.1459   2.1544   2.1630   2.1667
  2.1805   2.1859   2.1969   2.2079   2.2241   2.2306   2.2374   2.2517
  2.2619   2.2746   2.2855   2.2944   2.3232   2.3289   2.3510   2.3586
  2.3640   2.3763   2.3791   2.3922   2.4057   2.4268   2.4342   2.4601
  2.4676   2.5060   2.5126   2.5248   2.5464   2.5528   2.5583   2.5634
  2.5781   2.5860   2.5928   2.5980   2.6097   2.6179   2.6232   2.6425
  2.6431   2.6492   2.6610   2.6699   2.6767   2.6961   2.7079   2.7176
  2.7228   2.7398   2.7448   2.7616   2.7719   2.7909   2.8023   2.8055
  2.8067   2.8178   2.8282   2.8355   2.8482   2.8583   2.8635   2.8749
  2.8852   2.8944   2.8993   2.9032   2.9063   2.9099   2.9160   2.9315
  2.9354   2.9505   2.9657   2.9712   2.9792   2.9831   2.9898   3.0032
  3.0187   3.0272   3.0379   3.0466   3.0579   3.0719   3.0784   3.0863
  3.0965   3.0999   3.1131   3.1192   3.1385   3.1414   3.1622   3.1626
  3.1672   3.1819   3.1886   3.1991   3.2005   3.2207   3.2321   3.2494
  3.2677   3.2785   3.2849   3.2957   3.3119   3.3207   3.3493   3.3721
  3.3754   3.3873   3.3894   3.3985   3.4197   3.4282   3.4358   3.4889
  3.5045   3.5253   3.5284   3.5436   3.5583   3.5830   3.6222   3.6959
  3.7627   3.7906   3.7946   3.8087   3.8185   3.8280   3.8319   3.8527
  3.8910   3.8973   3.9157   3.9320   3.9372   3.9501   3.9904   3.9921
  4.0070   4.0201   4.0710   4.0941   4.0979   4.1348   4.1513   4.1773
  4.1921   4.2382   4.2531   4.2705   4.3032   4.3113   4.3256   4.3406
  4.3608   4.3959   4.9982   5.0648   5.0835   5.1070   5.1266   5.1324
  5.1632   5.1849   5.1948   5.2067   5.2162   5.2678   5.3871   5.4039
  5.4292   5.4406   5.4626   5.4806   5.6039   5.6339   5.6575   5.7015
  5.7050   5.7351   5.7687   5.8372   5.8583  23.7642  23.7771  23.7971
 23.8040  23.8190  23.8236  23.8381  23.8512  23.8766  23.8892  23.9039
 23.9129  23.9249  23.9448  23.9674  24.0024  49.8746  49.9193  49.9431
 49.9641  49.9645  49.9690  50.0003  50.0190  50.0327
 --------------------------------------------------------------

          Ground-State Mulliken Net Atomic Charges

     Atom                 Charge (a.u.)
  ----------------------------------------
      1 C                     0.700307
      2 H                     0.228553
      3 C                    -1.286966
      4 H                     0.253751
      5 O                     0.220730
      6 C                    -0.421148
      7 H                     0.196597
      8 H                     0.223145
      9 C                     0.574085
     10 C                    -0.349302
     11 O                    -0.170544
     12 H                     0.104173
     13 C                    -0.798269
     14 H                     0.196015
     15 H                     0.152468
     16 C                    -0.306724
     17 H                     0.176238
     18 H                     0.189284
     19 C                     0.207809
     20 C                    -0.648142
     21 H                     0.175764
     22 H                     0.185605
     23 H                     0.142216
     24 C                    -0.400298
     25 O                    -0.196523
     26 H                     0.136415
     27 H                     0.261588
     28 H                     0.205271
     29 O                     0.042963
     30 C                    -0.400047
     31 H                     0.258466
     32 C                     0.011162
     33 H                     0.261308
     34 C                     0.147369
     35 O                    -0.201616
     36 O                    -0.108626
     37 H                     0.291428
     38 C                    -0.405942
     39 H                     0.284739
     40 O                    -0.138072
     41 H                     0.258020
     42 C                    -0.461202
     43 H                     0.298109
     44 O                    -0.184982
     45 H                     0.263058
     46 C                    -0.561923
     47 H                     0.255749
     48 O                    -0.122289
     49 H                     0.260235
  ----------------------------------------
  Sum of atomic charges =     0.000000

 -----------------------------------------------------------------
                    Cartesian Multipole Moments
 -----------------------------------------------------------------
    Charge (ESU x 10^10)
                 0.0000
    Dipole Moment (Debye)
         X      -3.7996      Y       3.8943      Z      -1.5204
       Tot       5.6493
    Quadrupole Moments (Debye-Ang)
        XX    -132.8974     XY       8.0504     YY    -160.6082
        XZ      17.2083     YZ      -3.8875     ZZ    -155.9424
    Octopole Moments (Debye-Ang^2)
       XXX     -35.3786    XXY      79.6880    XYY      16.2027
       YYY      97.7045    XXZ      12.8248    XYZ     -21.7097
       YYZ      17.2132    XZZ      -0.2899    YZZ      44.7637
       ZZZ      -5.2775
    Hexadecapole Moments (Debye-Ang^3)
      XXXX   -7235.3405   XXXY     636.5307   XXYY   -1570.1701
      XYYY     312.6908   YYYY   -1786.9580   XXXZ      18.7762
      XXYZ    -193.1682   XYYZ     -26.3998   YYYZ    -358.7991
      XXZZ   -1681.9069   XYZZ     335.1691   YYZZ    -820.8073
      XZZZ      12.1686   YZZZ    -383.0105   ZZZZ   -3246.5529
 -----------------------------------------------------------------
 Calculating analytic gradient of the SCF energy
 Gradient of SCF Energy
            1           2           3           4           5           6
    1  -0.0009309   0.0000523   0.0003653   0.0000825   0.0006669   0.0005914
    2   0.0005659   0.0002536   0.0001479  -0.0002730  -0.0009754   0.0001720
    3   0.0005785  -0.0000736  -0.0003329  -0.0004189   0.0009493   0.0005618
            7           8           9          10          11          12
    1  -0.0002545   0.0001849  -0.0000970  -0.0008827   0.0003237   0.0002269
    2  -0.0002158   0.0000781  -0.0004874   0.0005241  -0.0005574   0.0000866
    3  -0.0002810  -0.0000530  -0.0004236  -0.0011032   0.0006638   0.0003691
           13          14          15          16          17          18
    1  -0.0000396  -0.0000013  -0.0001083   0.0002585  -0.0000268   0.0001037
    2   0.0002255   0.0000542   0.0000604  -0.0000170  -0.0000605  -0.0000731
    3   0.0003110  -0.0000672  -0.0000678   0.0001262  -0.0001236   0.0000310
           19          20          21          22          23          24
    1   0.0002980   0.0005069  -0.0002373  -0.0000099  -0.0000550  -0.0006056
    2  -0.0008948  -0.0003449   0.0000355   0.0001283   0.0001373  -0.0001575
    3  -0.0017291   0.0000947   0.0000654  -0.0000724  -0.0000706   0.0004432
           25          26          27          28          29          30
    1   0.0003117   0.0003092   0.0001136   0.0000494   0.0005520   0.0002402
    2  -0.0001151  -0.0000775   0.0000802   0.0004441  -0.0003402   0.0001218
    3   0.0000125   0.0003106   0.0001833   0.0003786  -0.0006438  -0.0000899
           31          32          33          34          35          36
    1  -0.0002251  -0.0021619   0.0001498  -0.0008544   0.0003774   0.0003133
    2   0.0000582   0.0009973  -0.0002490  -0.0000908  -0.0002502   0.0004397
    3   0.0001504   0.0002099  -0.0000186   0.0006832  -0.0005506   0.0002888
           37          38          39          40          41          42
    1  -0.0000151   0.0007861  -0.0000467  -0.0005472   0.0001657   0.0006555
    2  -0.0001628  -0.0004599   0.0003032   0.0002437  -0.0000110   0.0001512
    3  -0.0002163  -0.0003377   0.0000434   0.0001201   0.0000804  -0.0006507
           43          44          45          46          47          48
    1   0.0001721  -0.0005625   0.0002196   0.0000870  -0.0003206  -0.0011212
    2  -0.0001141  -0.0000449   0.0001363  -0.0005175  -0.0000136   0.0021655
    3  -0.0001862   0.0009543  -0.0001584   0.0012780  -0.0003758  -0.0011024
           49
    1   0.0009397
    2  -0.0011071
    3   0.0002596
 Max gradient component =       2.166E-03
 RMS gradient           =       5.165E-04
 Gradient time:  CPU 535.46 s  wall 90.40 s
 Geometry Optimization Parameters
   NAtoms,    NIC,     NZ,  NCons,   NDum,   NFix, NCnnct, MaxDiis
       49     390       0       0       0       0       0       0

 Cartesian Hessian Update
 Hessian Updated using BFGS Update
**WARNING** Hereditary positive definiteness endangered


** GEOMETRY OPTIMIZATION IN DELOCALIZED INTERNAL COORDINATES **
   Searching for a Minimum

   Optimization Cycle:  19

                       Coordinates (Angstroms)
     ATOM                X               Y               Z
      1  C        -2.7474531599    1.0965208058   -0.1899792311
      2  H        -2.5233990275    1.9355503478   -0.8616122992
      3  C        -1.6805629845    0.0213522620   -0.4635351513
      4  H        -1.9209958730   -0.8883949681    0.0979405374
      5  O        -0.4263093284    0.5213886951    0.0253065307
      6  C        -1.6290638653   -0.3230427021   -1.9565326568
      7  H        -1.3461183953    0.5742354290   -2.5154190735
      8  H        -0.8593295125   -1.0747134336   -2.1414713327
      9  C        -2.9876576593   -0.8325795028   -2.4631552559
     10  C        -3.3112688743   -2.2480452245   -2.0215888041
     11  O        -2.5778073222   -2.9790350006   -1.4018589969
     12  H        -4.3202816201   -2.6013166275   -2.3302505355
     13  C        -4.1386658565    0.1305259173   -2.0932097458
     14  H        -5.1040281715   -0.3193856418   -2.3511443263
     15  H        -4.0472519640    1.0320188594   -2.7081591533
     16  C        -4.1173436783    0.5302810005   -0.6105003431
     17  H        -4.8939174637    1.2803478167   -0.4315329245
     18  H        -4.3725434410   -0.3328788028    0.0186620659
     19  C        -2.7409065113    1.7005821643    1.2476486910
     20  C        -1.9439683587    3.0069702177    1.3500098513
     21  H        -1.9744830754    3.4014211815    2.3666984112
     22  H        -0.9018709279    2.8428908325    1.0731676132
     23  H        -2.3639657064    3.7582265837    0.6751841483
     24  C        -2.3646721190    0.7194992241    2.3434188012
     25  O        -1.7491710136    1.0144566983    3.3416382040
     26  H        -2.7311698700   -0.3191872415    2.2129258817
     27  H        -2.9575385521   -0.9013122597   -3.5609468203
     28  H        -3.7921264754    1.9359089921    1.4865536660
     29  O         1.5776335664    0.0141780362   -0.8967739680
     30  C         2.7644454310   -0.7746140227   -0.8894023907
     31  H         2.5318043373   -1.8395222972   -1.0096616941
     32  C         0.6309308498   -0.3761943453    0.1003466102
     33  H         0.2957313003   -1.4066867545   -0.0915060023
     34  C         3.5722405405   -0.3727032672   -2.1195001987
     35  O         3.7763733190   -1.0916061054   -3.0621583075
     36  O         4.0307890999    0.8939289978   -2.0358596205
     37  H         4.5199759528    1.0738495346   -2.8528409193
     38  C         3.5152826716   -0.5559766074    0.4287834779
     39  H         3.7472085265    0.5162949918    0.5109862723
     40  O         4.7065449496   -1.3223599456    0.3971234515
     41  H         5.0447231347   -1.3789231708    1.2991845635
     42  C         2.6087144075   -0.9793829192    1.5847876316
     43  H         2.4671362940   -2.0632970323    1.5355264365
     44  O         3.2564940983   -0.7617173955    2.8435487671
     45  H         3.3503609741    0.1886625721    2.9837315404
     46  C         1.2325921804   -0.3074840411    1.5149939199
     47  H         1.3236864024    0.7572459765    1.7671541122
     48  O         0.2982234857   -0.9601015685    2.3567407331
     49  H         0.2420100008   -0.5200527413    3.2101618736
   Point Group: c1    Number of degrees of freedom:   141


   Energy is  -1301.524714038

 Hessian Updated using BFGS Update
**WARNING** Hereditary positive definiteness endangered

141 Hessian modes will be used to form the next step
  Hessian Eigenvalues:
    -0.757609    0.000005    0.003028    0.004017    0.005013    0.006010
     0.006363    0.006567    0.007167    0.007731    0.007949    0.008436
     0.010394    0.011239    0.012074    0.014659    0.019536    0.021969
     0.022076    0.030119    0.031560    0.032569    0.035020    0.037506
     0.041229    0.042031    0.043010    0.043583    0.045472    0.046538
     0.047418    0.047683    0.048175    0.049372    0.049905    0.051115
     0.051459    0.052508    0.053205    0.054040    0.054710    0.055523
     0.056006    0.057093    0.058010    0.058939    0.060659    0.061995
     0.062588    0.066269    0.068640    0.071041    0.074336    0.076696
     0.079701    0.082804    0.083630    0.083799    0.089148    0.095897
     0.098685    0.110687    0.116101    0.125468    0.137810    0.149677
     0.150046    0.156673    0.159542    0.159889    0.160158    0.160487
     0.160926    0.162062    0.162455    0.163223    0.168946    0.172748
     0.175033    0.180001    0.186774    0.192516    0.198320    0.198453
     0.201944    0.219104    0.224743    0.231512    0.245325    0.251206
     0.255794    0.263300    0.270923    0.274178    0.281812    0.283257
     0.286886    0.287273    0.292623    0.293182    0.295907    0.299981
     0.302583    0.304198    0.305800    0.329427    0.331036    0.334708
     0.336427    0.338336    0.338595    0.339163    0.339549    0.340020
     0.340100    0.340158    0.340580    0.340629    0.341138    0.341430
     0.342044    0.342255    0.342725    0.343150    0.344879    0.348256
     0.388190    0.390620    0.395593    0.400166    0.405845    0.419220
     0.421090    0.513309    0.514554    0.519614    0.523717    0.545951
     0.896134    0.923047    0.942127
**WARNING** Magnitude of eigenvalue   2 too small.  Replaced by     0.000100
**WARNING** Hessian does not have the Desired Local Structure

 Minimum Search - Taking Simple RFO Step
 Searching for Lamda that Minimizes Along All modes
 Value Taken    Lamda =  -0.75762413
 Calculated Step too Large.  Step scaled by  0.001337
 Step Taken.  Stepsize is  0.300000

                             Maximum     Tolerance    Cnvgd?
         Gradient           0.002086      0.000300      NO
         Displacement       0.116359      0.001200      NO
         Energy change     -0.000251      0.000001      NO


 New Cartesian Coordinates Obtained by Inverse Iteration

 Displacement from previous Coordinates is:  2.199783
 ----------------------------------------------------------------
             Standard Nuclear Orientation (Angstroms)
    I     Atom           X                Y                Z
 ----------------------------------------------------------------
    1      C      -2.7252639244     1.1298893482    -0.2369011269
    2      H      -2.4438280795     1.9155160606    -0.9391468184
    3      C      -1.6986546092    -0.0032877710    -0.4328180583
    4      H      -1.9944176100    -0.8794809652     0.1531823567
    5      O      -0.4260696910     0.4646921281     0.0741536380
    6      C      -1.6192469381    -0.4098236023    -1.8997438508
    7      H      -1.2764110044     0.4516409715    -2.4737130595
    8      H      -0.8825567026    -1.2016038085    -2.0307669441
    9      C      -2.9846344657    -0.9001908225    -2.4164712279
   10      C      -3.3216550734    -2.3045601671    -1.9004774035
   11      O      -2.5636034203    -2.9645560443    -1.2365165932
   12      H      -4.3345588191    -2.6922284581    -2.1789672211
   13      C      -4.1009526898     0.1062536878    -2.1352232430
   14      H      -5.0794945306    -0.3200619395    -2.3921245141
   15      H      -3.9502051307     0.9585275127    -2.8052105739
   16      C      -4.1086214434     0.5924756198    -0.6750289392
   17      H      -4.8562373409     1.3849247741    -0.5591238017
   18      H      -4.4261710015    -0.2278529013    -0.0138410843
   19      C      -2.7733489005     1.8221831602     1.1672217018
   20      C      -1.9692373253     3.1204703814     1.3032599022
   21      H      -2.0709954550     3.5164143110     2.3165440827
   22      H      -0.9171182137     2.9509953084     1.0944851307
   23      H      -2.3311385275     3.8663064242     0.5968212620
   24      C      -2.4952167895     0.8346852232     2.2656309449
   25      O      -1.9377125947     1.1081251700     3.3036842762
   26      H      -2.8851682288    -0.1853859560     2.0792947591
   27      H      -2.9260888612    -1.0347483587    -3.5120326084
   28      H      -3.8264077544     2.0951816066     1.3376868324
   29      O       1.5531165407     0.0310821059    -0.8155009780
   30      C       2.7446465564    -0.7240820915    -0.9065635278
   31      H       2.5345371417    -1.7803953221    -1.1036151105
   32      C       0.6512347105    -0.4346241186     0.1743398935
   33      H       0.3206527038    -1.4593063678    -0.0540903539
   34      C       3.5157865675    -0.1992662720    -2.1283330113
   35      O       3.7050453963    -0.8245228300    -3.1408572058
   36      O       3.9096466997     1.0670778405    -1.9246298938
   37      H       4.3698714744     1.3736219392    -2.7226830654
   38      C       3.5157139705    -0.5906451283     0.3939391802
   39      H       3.7311024749     0.4696740202     0.5550716533
   40      O       4.7228163682    -1.3340010872     0.2459924639
   41      H       5.0879908594    -1.4504551384     1.1326202052
   42      C       2.6583926286    -1.1022483099     1.5677354570
   43      H       2.5172934843    -2.1827465400     1.4680097348
   44      O       3.3861910375    -0.9545834439     2.7739258094
   45      H       3.4810670076    -0.0081054525     2.9582638996
   46      C       1.2797246966    -0.4337520267     1.6055403929
   47      H       1.3788786320     0.6196360620     1.9121781489
   48      O       0.4223666536    -1.1489991694     2.4935872633
   49      H       0.4079702365    -0.7120360454     3.3748352661
 ----------------------------------------------------------------
 Molecular Point Group                 C1    NOp =  1
 Largest Abelian Subgroup              C1    NOp =  1
 Nuclear Repulsion Energy =  2481.6390251564 hartrees
 There are       96 alpha and       96 beta electrons
 Applying Cartesian multipole field
    Component          Value
    ---------          -----
     (2,0,0)        1.00000E-12
     (0,2,0)        2.00000E-11
     (0,0,2)       -3.00000E-11
 Nucleus-field energy     =    -0.0000000380 hartrees
 Requested basis set is 6-311++G(d,p)
 There are 270 shells and 718 basis functions
 A cutoff of  1.0D-11 yielded  26448 shell pairs
 There are    183509 function pairs (    194636 Cartesian)
 Smallest overlap matrix eigenvalue = 1.31E-06

 Q-Chem warning in module stvman/mkSTV.C, line 306:

 Overlap eigenvalue is smaller than square root of threshold
 Use THRESH >= 12 to get rid of this warning

 Guess MOs from SCF MO coefficient file

 -----------------------------------------------------------------------
  General SCF calculation program by
  Eric Jon Sundstrom, Paul Horn, Yuezhi Mao, Dmitri Zuev, Alec White,
  David Stuck, Shaama M.S., Shane Yost, Joonho Lee, David Small,
  Daniel Levine, Susi Lehtola, Hugh Burton, Evgeny Epifanovsky
 -----------------------------------------------------------------------
 Exchange:     0.2000 Hartree-Fock + 0.0800 Slater + 0.7200 B88
 Correlation:  0.1900 VWN1RPA + 0.8100 LYP
 Using SG-1 standard quadrature grid
 using 6 threads for integral computing
 -------------------------------------------------------
 OpenMP Integral computing Module                
 Release: version 2.0, May 2017, Q-Chem Inc. Pleasanton 
 -------------------------------------------------------
 -------------------------------------------------------
 OpenMP BLAS3 based DFT computing Module                
 Release: version 1.0, May 2013, Q-Chem Inc. Pittsburgh 
 -------------------------------------------------------
 A restricted SCF calculation will be
 performed using DIIS
 SCF converges when DIIS error is below 1.0e-08
 ---------------------------------------
  Cycle       Energy         DIIS error
 ---------------------------------------
    1   -1301.4270176072      1.09e-03  
    2   -1301.5160409232      1.90e-04  
    3   -1301.5142149339      2.89e-04  
    4   -1301.5180201087      5.80e-05  
    5   -1301.5181575548      2.44e-05  
    6   -1301.5181834511      7.09e-06  
    7   -1301.5181858289      1.86e-06  
    8   -1301.5181860136      4.38e-07  
    9   -1301.5181860251      1.58e-07  
   10   -1301.5181860261      8.42e-08  
   11   -1301.5181860267      3.00e-08  
   12   -1301.5181860266      1.37e-08  
   13   -1301.5181860265      4.55e-09  Convergence criterion met
 ---------------------------------------
 SCF time:   CPU 2427.67s  wall 427.00s 
 SCF   energy in the final basis set =    -1301.5181860265
 Total energy in the final basis set =    -1301.5181860265

 --------------------------------------------------------------

                    Orbital Energies (a.u.)
 --------------------------------------------------------------

 Alpha MOs
 -- Occupied --
-19.1861 -19.1537 -19.1527 -19.1436 -19.1435 -19.1399 -19.1395 -19.1288
-19.1261 -10.3200 -10.2939 -10.2800 -10.2638 -10.2521 -10.2475 -10.2424
-10.2417 -10.2399 -10.2074 -10.1983 -10.1971 -10.1957 -10.1939 -10.1828
-10.1636  -1.1291  -1.0959  -1.0756  -1.0651  -1.0560  -1.0424  -1.0384
 -1.0317  -1.0298  -0.8684  -0.8187  -0.8021  -0.7933  -0.7618  -0.7540
 -0.6926  -0.6805  -0.6693  -0.6546  -0.6422  -0.6249  -0.6147  -0.6117
 -0.5695  -0.5617  -0.5508  -0.5480  -0.5440  -0.5200  -0.5109  -0.5044
 -0.5020  -0.4968  -0.4929  -0.4872  -0.4821  -0.4789  -0.4757  -0.4692
 -0.4507  -0.4451  -0.4430  -0.4375  -0.4277  -0.4229  -0.4185  -0.4147
 -0.4055  -0.3950  -0.3941  -0.3870  -0.3843  -0.3824  -0.3794  -0.3732
 -0.3643  -0.3613  -0.3549  -0.3491  -0.3477  -0.3403  -0.3357  -0.3290
 -0.3213  -0.3115  -0.3008  -0.2935  -0.2808  -0.2760  -0.2733  -0.2597
 -- Virtual --
 -0.0539  -0.0371  -0.0256  -0.0192  -0.0175  -0.0093  -0.0037  -0.0028
  0.0059   0.0070   0.0157   0.0185   0.0213   0.0222   0.0323   0.0352
  0.0401   0.0417   0.0465   0.0501   0.0526   0.0594   0.0618   0.0646
  0.0688   0.0697   0.0745   0.0766   0.0807   0.0852   0.0865   0.0890
  0.0924   0.0959   0.0981   0.0997   0.1007   0.1034   0.1048   0.1067
  0.1107   0.1117   0.1144   0.1162   0.1186   0.1228   0.1240   0.1254
  0.1267   0.1288   0.1311   0.1322   0.1347   0.1371   0.1384   0.1401
  0.1440   0.1447   0.1508   0.1516   0.1552   0.1573   0.1583   0.1587
  0.1595   0.1603   0.1621   0.1652   0.1691   0.1739   0.1762   0.1765
  0.1809   0.1812   0.1854   0.1877   0.1916   0.1942   0.1952   0.1966
  0.1989   0.2028   0.2039   0.2067   0.2080   0.2131   0.2151   0.2163
  0.2215   0.2236   0.2295   0.2303   0.2310   0.2333   0.2356   0.2368
  0.2401   0.2428   0.2448   0.2474   0.2532   0.2553   0.2566   0.2582
  0.2606   0.2640   0.2653   0.2683   0.2745   0.2753   0.2789   0.2833
  0.2847   0.2876   0.2897   0.2941   0.2959   0.2982   0.3006   0.3032
  0.3058   0.3106   0.3128   0.3137   0.3177   0.3223   0.3243   0.3249
  0.3302   0.3311   0.3357   0.3386   0.3429   0.3452   0.3472   0.3486
  0.3509   0.3529   0.3549   0.3583   0.3616   0.3639   0.3651   0.3682
  0.3723   0.3748   0.3766   0.3825   0.3880   0.3908   0.3925   0.3957
  0.4022   0.4057   0.4092   0.4111   0.4168   0.4207   0.4224   0.4231
  0.4316   0.4334   0.4390   0.4423   0.4483   0.4555   0.4596   0.4652
  0.4713   0.4782   0.4796   0.4842   0.4897   0.4992   0.5019   0.5091
  0.5117   0.5174   0.5246   0.5316   0.5352   0.5425   0.5508   0.5628
  0.5636   0.5699   0.5788   0.5843   0.5873   0.5932   0.5991   0.6030
  0.6076   0.6095   0.6172   0.6199   0.6220   0.6284   0.6330   0.6406
  0.6425   0.6483   0.6502   0.6602   0.6670   0.6691   0.6759   0.6786
  0.6814   0.6863   0.6927   0.6999   0.7078   0.7103   0.7155   0.7250
  0.7253   0.7348   0.7424   0.7481   0.7486   0.7547   0.7602   0.7619
  0.7638   0.7682   0.7698   0.7760   0.7817   0.7838   0.7865   0.7921
  0.7952   0.7981   0.8096   0.8108   0.8229   0.8276   0.8332   0.8339
  0.8432   0.8437   0.8585   0.8797   0.9035   0.9114   0.9147   0.9242
  0.9388   0.9534   0.9568   0.9759   0.9863   0.9881   1.0026   1.0100
  1.0203   1.0277   1.0384   1.0504   1.0537   1.0790   1.0917   1.0932
  1.1017   1.1162   1.1213   1.1252   1.1326   1.1430   1.1453   1.1571
  1.1612   1.1675   1.1720   1.1775   1.1823   1.1920   1.2021   1.2053
  1.2089   1.2120   1.2205   1.2323   1.2392   1.2475   1.2520   1.2588
  1.2609   1.2644   1.2785   1.2800   1.2851   1.2978   1.3018   1.3071
  1.3147   1.3259   1.3393   1.3445   1.3504   1.3634   1.3727   1.3838
  1.3945   1.4057   1.4142   1.4232   1.4275   1.4308   1.4474   1.4580
  1.4733   1.4909   1.4953   1.5011   1.5072   1.5094   1.5261   1.5267
  1.5412   1.5434   1.5576   1.5608   1.5646   1.5707   1.5736   1.5764
  1.5795   1.5849   1.5919   1.5960   1.6035   1.6080   1.6125   1.6173
  1.6232   1.6319   1.6351   1.6405   1.6441   1.6449   1.6551   1.6576
  1.6649   1.6719   1.6746   1.6763   1.6865   1.6889   1.6918   1.7037
  1.7053   1.7231   1.7263   1.7333   1.7394   1.7437   1.7496   1.7551
  1.7620   1.7736   1.7785   1.7817   1.7945   1.7999   1.8036   1.8108
  1.8187   1.8316   1.8397   1.8466   1.8536   1.8563   1.8659   1.8729
  1.8795   1.9003   1.9103   1.9153   1.9237   1.9342   1.9353   1.9459
  1.9492   1.9772   1.9820   1.9883   2.0028   2.0060   2.0160   2.0280
  2.0387   2.0435   2.0536   2.0593   2.0688   2.0832   2.0915   2.0981
  2.1126   2.1166   2.1240   2.1351   2.1435   2.1487   2.1569   2.1615
  2.1750   2.1816   2.1959   2.2067   2.2120   2.2262   2.2413   2.2527
  2.2621   2.2766   2.2852   2.2967   2.3187   2.3216   2.3387   2.3522
  2.3634   2.3731   2.3756   2.3900   2.3984   2.4321   2.4436   2.4621
  2.4730   2.5037   2.5119   2.5285   2.5481   2.5539   2.5604   2.5642
  2.5786   2.5866   2.5902   2.5983   2.6106   2.6150   2.6213   2.6402
  2.6430   2.6478   2.6614   2.6688   2.6737   2.6939   2.7021   2.7161
  2.7243   2.7310   2.7433   2.7547   2.7775   2.7846   2.7975   2.7996
  2.8053   2.8163   2.8277   2.8305   2.8413   2.8519   2.8627   2.8752
  2.8814   2.8916   2.8982   2.9045   2.9093   2.9109   2.9155   2.9303
  2.9392   2.9479   2.9572   2.9685   2.9768   2.9781   2.9931   3.0028
  3.0184   3.0305   3.0387   3.0403   3.0524   3.0729   3.0787   3.0820
  3.0899   3.0938   3.1044   3.1145   3.1295   3.1309   3.1559   3.1640
  3.1689   3.1857   3.1861   3.1886   3.2005   3.2060   3.2303   3.2474
  3.2643   3.2714   3.2798   3.2878   3.3112   3.3184   3.3327   3.3677
  3.3716   3.3863   3.3895   3.3966   3.4121   3.4327   3.4346   3.4812
  3.5071   3.5190   3.5361   3.5510   3.5531   3.5737   3.6188   3.6955
  3.7653   3.7900   3.7976   3.8105   3.8155   3.8292   3.8343   3.8574
  3.8657   3.8846   3.9084   3.9246   3.9343   3.9564   3.9846   3.9878
  4.0066   4.0194   4.0710   4.0967   4.0981   4.1330   4.1405   4.1700
  4.1937   4.2393   4.2534   4.2665   4.3001   4.3089   4.3301   4.3524
  4.3592   4.3931   4.9994   5.0650   5.0836   5.1054   5.1220   5.1255
  5.1648   5.1747   5.1925   5.2008   5.2162   5.2717   5.3892   5.4044
  5.4213   5.4303   5.4513   5.4767   5.6072   5.6293   5.6512   5.6679
  5.7344   5.7364   5.7726   5.8050   5.8554  23.7639  23.7686  23.7911
 23.8014  23.8098  23.8173  23.8403  23.8543  23.8805  23.8950  23.8987
 23.9179  23.9292  23.9513  23.9717  24.0064  49.8759  49.9154  49.9446
 49.9611  49.9649  49.9690  49.9998  50.0168  50.0225
 --------------------------------------------------------------

          Ground-State Mulliken Net Atomic Charges

     Atom                 Charge (a.u.)
  ----------------------------------------
      1 C                     0.769522
      2 H                     0.231584
      3 C                    -1.377213
      4 H                     0.253676
      5 O                     0.217891
      6 C                    -0.372718
      7 H                     0.199318
      8 H                     0.216556
      9 C                     0.597624
     10 C                    -0.342154
     11 O                    -0.165390
     12 H                     0.110569
     13 C                    -0.842598
     14 H                     0.194924
     15 H                     0.151650
     16 C                    -0.291713
     17 H                     0.174690
     18 H                     0.186124
     19 C                     0.209386
     20 C                    -0.642229
     21 H                     0.174659
     22 H                     0.183425
     23 H                     0.145769
     24 C                    -0.402530
     25 O                    -0.194860
     26 H                     0.127718
     27 H                     0.257634
     28 H                     0.199578
     29 O                     0.057960
     30 C                    -0.400832
     31 H                     0.260270
     32 C                     0.107402
     33 H                     0.248032
     34 C                     0.099780
     35 O                    -0.204707
     36 O                    -0.100782
     37 H                     0.293599
     38 C                    -0.442399
     39 H                     0.284605
     40 O                    -0.139258
     41 H                     0.257255
     42 C                    -0.350992
     43 H                     0.295007
     44 O                    -0.182583
     45 H                     0.267940
     46 C                    -0.704839
     47 H                     0.250825
     48 O                    -0.129765
     49 H                     0.262589
  ----------------------------------------
  Sum of atomic charges =     0.000000

 -----------------------------------------------------------------
                    Cartesian Multipole Moments
 -----------------------------------------------------------------
    Charge (ESU x 10^10)
                 0.0000
    Dipole Moment (Debye)
         X      -3.5201      Y       3.6895      Z      -1.5172
       Tot       5.3203
    Quadrupole Moments (Debye-Ang)
        XX    -133.2127     XY       8.9741     YY    -158.7479
        XZ      19.8605     YZ      -3.2962     ZZ    -156.4836
    Octopole Moments (Debye-Ang^2)
       XXX     -35.3408    XXY      76.3986    XYY      18.8391
       YYY      94.3870    XXZ      14.3758    XYZ     -23.4420
       YYZ       4.0086    XZZ       2.1837    YZZ      41.3689
       ZZZ       7.9736
    Hexadecapole Moments (Debye-Ang^3)
      XXXX   -7267.3603   XXXY     655.2989   XXYY   -1550.9879
      XYYY     331.9633   YYYY   -1876.3941   XXXZ      56.7159
      XXYZ    -169.4636   XYYZ     -44.2734   YYYZ    -295.2041
      XXZZ   -1731.2246   XYZZ     348.0304   YYZZ    -818.9105
      XZZZ      69.3648   YZZZ    -340.0269   ZZZZ   -3191.5520
 -----------------------------------------------------------------
 Calculating analytic gradient of the SCF energy
 Gradient of SCF Energy
            1           2           3           4           5           6
    1   0.0021486  -0.0003203  -0.0066253  -0.0002255   0.0013271   0.0023712
    2  -0.0019300  -0.0031890   0.0009593  -0.0003836   0.0014035   0.0012560
    3   0.0007084   0.0031276  -0.0084867  -0.0009448  -0.0106038   0.0020577
            7           8           9          10          11          12
    1   0.0003595  -0.0011527  -0.0038391  -0.0009795   0.0023676  -0.0040942
    2  -0.0014141   0.0005373   0.0092170  -0.0095351   0.0062237  -0.0013653
    3   0.0029068  -0.0001409   0.0042121  -0.0001605  -0.0001780  -0.0002114
           13          14          15          16          17          18
    1   0.0051322  -0.0010503   0.0014773  -0.0008794  -0.0003130  -0.0013212
    2  -0.0028387  -0.0002641  -0.0015416  -0.0005574   0.0008207  -0.0013224
    3  -0.0017573   0.0001507  -0.0008644   0.0011319   0.0007334   0.0001974
           19          20          21          22          23          24
    1   0.0007217   0.0006032  -0.0010327  -0.0036107   0.0018412  -0.0020115
    2   0.0030397   0.0034658  -0.0000807   0.0013085  -0.0017957  -0.0038803
    3   0.0043143   0.0000005   0.0013317  -0.0005724   0.0014989  -0.0069720
           25          26          27          28          29          30
    1  -0.0000288  -0.0003716   0.0000104   0.0017386  -0.0012473  -0.0036687
    2   0.0038855   0.0015727  -0.0003527   0.0017872   0.0001876   0.0029109
    3   0.0000915  -0.0030478  -0.0025358   0.0008220  -0.0002400   0.0062470
           31          32          33          34          35          36
    1   0.0002501   0.0151232  -0.0008707   0.0068150  -0.0007606  -0.0048696
    2   0.0013429  -0.0027603   0.0004127   0.0065919  -0.0039675  -0.0051879
    3   0.0007303  -0.0010339   0.0001776  -0.0016451  -0.0045516   0.0039576
           37          38          39          40          41          42
    1   0.0008807  -0.0025252  -0.0017978   0.0034046  -0.0011972  -0.0042225
    2   0.0009996   0.0071794  -0.0033204  -0.0022764   0.0006667   0.0007029
    3  -0.0010354  -0.0014368  -0.0001074  -0.0060616   0.0010314   0.0106783
           43          44          45          46          47          48
    1   0.0007409  -0.0024222  -0.0001647   0.0024729   0.0003033   0.0009790
    2  -0.0001926  -0.0058574   0.0036278  -0.0047260   0.0021364  -0.0114396
    3   0.0014796  -0.0089229  -0.0006113   0.0045026   0.0008372  -0.0105454
           49
    1   0.0005337
    2   0.0079431
    3   0.0197410
 Max gradient component =       1.974E-02
 RMS gradient           =       4.072E-03
 Gradient time:  CPU 531.55 s  wall 89.73 s
 Geometry Optimization Parameters
   NAtoms,    NIC,     NZ,  NCons,   NDum,   NFix, NCnnct, MaxDiis
       49     390       0       0       0       0       0       0

 Cartesian Hessian Update
 Hessian Updated using BFGS Update


** GEOMETRY OPTIMIZATION IN DELOCALIZED INTERNAL COORDINATES **
   Searching for a Minimum

   Optimization Cycle:  20

                       Coordinates (Angstroms)
     ATOM                X               Y               Z
      1  C        -2.7252639244    1.1298893482   -0.2369011269
      2  H        -2.4438280795    1.9155160606   -0.9391468184
      3  C        -1.6986546092   -0.0032877710   -0.4328180583
      4  H        -1.9944176100   -0.8794809652    0.1531823567
      5  O        -0.4260696910    0.4646921281    0.0741536380
      6  C        -1.6192469381   -0.4098236023   -1.8997438508
      7  H        -1.2764110044    0.4516409715   -2.4737130595
      8  H        -0.8825567026   -1.2016038085   -2.0307669441
      9  C        -2.9846344657   -0.9001908225   -2.4164712279
     10  C        -3.3216550734   -2.3045601671   -1.9004774035
     11  O        -2.5636034203   -2.9645560443   -1.2365165932
     12  H        -4.3345588191   -2.6922284581   -2.1789672211
     13  C        -4.1009526898    0.1062536878   -2.1352232430
     14  H        -5.0794945306   -0.3200619395   -2.3921245141
     15  H        -3.9502051307    0.9585275127   -2.8052105739
     16  C        -4.1086214434    0.5924756198   -0.6750289392
     17  H        -4.8562373409    1.3849247741   -0.5591238017
     18  H        -4.4261710015   -0.2278529013   -0.0138410843
     19  C        -2.7733489005    1.8221831602    1.1672217018
     20  C        -1.9692373253    3.1204703814    1.3032599022
     21  H        -2.0709954550    3.5164143110    2.3165440827
     22  H        -0.9171182137    2.9509953084    1.0944851307
     23  H        -2.3311385275    3.8663064242    0.5968212620
     24  C        -2.4952167895    0.8346852232    2.2656309449
     25  O        -1.9377125947    1.1081251700    3.3036842762
     26  H        -2.8851682288   -0.1853859560    2.0792947591
     27  H        -2.9260888612   -1.0347483587   -3.5120326084
     28  H        -3.8264077544    2.0951816066    1.3376868324
     29  O         1.5531165407    0.0310821059   -0.8155009780
     30  C         2.7446465564   -0.7240820915   -0.9065635278
     31  H         2.5345371417   -1.7803953221   -1.1036151105
     32  C         0.6512347105   -0.4346241186    0.1743398935
     33  H         0.3206527038   -1.4593063678   -0.0540903539
     34  C         3.5157865675   -0.1992662720   -2.1283330113
     35  O         3.7050453963   -0.8245228300   -3.1408572058
     36  O         3.9096466997    1.0670778405   -1.9246298938
     37  H         4.3698714744    1.3736219392   -2.7226830654
     38  C         3.5157139705   -0.5906451283    0.3939391802
     39  H         3.7311024749    0.4696740202    0.5550716533
     40  O         4.7228163682   -1.3340010872    0.2459924639
     41  H         5.0879908594   -1.4504551384    1.1326202052
     42  C         2.6583926286   -1.1022483099    1.5677354570
     43  H         2.5172934843   -2.1827465400    1.4680097348
     44  O         3.3861910375   -0.9545834439    2.7739258094
     45  H         3.4810670076   -0.0081054525    2.9582638996
     46  C         1.2797246966   -0.4337520267    1.6055403929
     47  H         1.3788786320    0.6196360620    1.9121781489
     48  O         0.4223666536   -1.1489991694    2.4935872633
     49  H         0.4079702365   -0.7120360454    3.3748352661
   Point Group: c1    Number of degrees of freedom:   141


   Energy is  -1301.518186026

 Hessian Updated using BFGS Update

141 Hessian modes will be used to form the next step
  Hessian Eigenvalues:
     0.000005    0.003019    0.004017    0.005012    0.006010    0.006363
     0.006566    0.007158    0.007727    0.007927    0.008433    0.010392
     0.011238    0.011995    0.014657    0.019525    0.021939    0.022076
     0.030008    0.031546    0.031912    0.035011    0.037504    0.040585
     0.042018    0.042857    0.043563    0.045421    0.046495    0.047388
     0.047611    0.048174    0.049350    0.049905    0.051058    0.051349
     0.052187    0.052526    0.054017    0.054665    0.055466    0.055711
     0.057082    0.057438    0.058792    0.060084    0.061883    0.062274
     0.063041    0.068459    0.070544    0.072394    0.075824    0.078836
     0.082784    0.083219    0.083789    0.088534    0.095866    0.097674
     0.110037    0.115670    0.122384    0.137014    0.146372    0.149716
     0.151790    0.157380    0.159644    0.159913    0.160192    0.160488
     0.160929    0.162166    0.162660    0.165140    0.169054    0.172952
     0.179087    0.181482    0.192395    0.193357    0.198423    0.201292
     0.210791    0.220167    0.227672    0.232142    0.247913    0.251209
     0.256502    0.270113    0.274171    0.274296    0.281856    0.284982
     0.287265    0.290130    0.292644    0.293530    0.297213    0.302167
     0.304182    0.305769    0.309861    0.329663    0.331812    0.334863
     0.337418    0.338568    0.338822    0.339272    0.339549    0.340030
     0.340151    0.340302    0.340624    0.340657    0.341220    0.341532
     0.342092    0.342567    0.342831    0.343769    0.345020    0.351816
     0.388918    0.395515    0.397576    0.402475    0.406390    0.419987
     0.424515    0.513770    0.519441    0.523501    0.538698    0.547107
     0.896464    0.923293    0.943860
**WARNING** Magnitude of eigenvalue   1 too small.  Replaced by     0.000100

 Minimum Search - Taking Simple RFO Step
 Searching for Lamda that Minimizes Along All modes
 Value Taken    Lamda =  -0.01194492
 Step Taken.  Stepsize is  0.260763

                             Maximum     Tolerance    Cnvgd?
         Gradient           0.023188      0.000300      NO
         Displacement       0.093392      0.001200      NO
         Energy change      0.006528      0.000001      NO


 New Cartesian Coordinates Obtained by Inverse Iteration

 Displacement from previous Coordinates is:  1.851643
 ----------------------------------------------------------------
             Standard Nuclear Orientation (Angstroms)
    I     Atom           X                Y                Z
 ----------------------------------------------------------------
    1      C      -2.7455296403     1.1031787991    -0.1945541168
    2      H      -2.5159004216     1.9336196402    -0.8736196047
    3      C      -1.6818786509     0.0217450546    -0.4510040860
    4      H      -1.9298366250    -0.8814682803     0.1174194060
    5      O      -0.4263834863     0.5203909794     0.0408418384
    6      C      -1.6239156503    -0.3327399963    -1.9413136867
    7      H      -1.3326913421     0.5611432707    -2.5011998245
    8      H      -0.8563940619    -1.0883501345    -2.1170854363
    9      C      -2.9796430675    -0.8443334273    -2.4519482298
   10      C      -3.2980599063    -2.2608555979    -2.0031852432
   11      O      -2.5604421138    -2.9821290814    -1.3782324152
   12      H      -4.3037724792    -2.6235108674    -2.3151860039
   13      C      -4.1312504331     0.1199512749    -2.0955368871
   14      H      -5.0963948066    -0.3314559903    -2.3524453778
   15      H      -4.0359121434     1.0154565032    -2.7184866685
   16      C      -4.1154981096     0.5348626801    -0.6166093918
   17      H      -4.8910530357     1.2885574110    -0.4481760315
   18      H      -4.3754070992    -0.3213429696     0.0201389002
   19      C      -2.7518402473     1.7245616592     1.2380187070
   20      C      -1.9610933102     3.0345379321     1.3359747867
   21      H      -1.9981912553     3.4350216851     2.3501083094
   22      H      -0.9168817457     2.8717254948     1.0669020384
   23      H      -2.3787017841     3.7792834529     0.6534037565
   24      C      -2.3778501035     0.7487541745     2.3355037383
   25      O      -1.7656199002     1.0447885213     3.3356311991
   26      H      -2.7460396688    -0.2891253076     2.2029219679
   27      H      -2.9443951585    -0.9214790381    -3.5497143535
   28      H      -3.8060732216     1.9555903471     1.4654195535
   29      O       1.5739277192     0.0244585968    -0.8829145825
   30      C       2.7590351931    -0.7649714081    -0.8969045371
   31      H       2.5260194806    -1.8274321110    -1.0364642631
   32      C       0.6341472512    -0.3801771624     0.1117299999
   33      H       0.2967590546    -1.4078468458    -0.0895790347
   34      C       3.5629349718    -0.3398158858    -2.1238490229
   35      O       3.7620515540    -1.0407180945    -3.0808345490
   36      O       4.0183697461     0.9247919583    -2.0156444340
   37      H       4.5063829863     1.1264913219    -2.8282861867
   38      C       3.5143837695    -0.5709406963     0.4203702922
   39      H       3.7506505850     0.4980239504     0.5200321598
   40      O       4.7045433844    -1.3410075477     0.3692430017
   41      H       5.0445391815    -1.4136243675     1.2695528845
   42      C       2.6142191213    -1.0071611314     1.5782935784
   43      H       2.4653589042    -2.0893609933     1.5167591078
   44      O       3.2792738494    -0.8094273252     2.8286513745
   45      H       3.3729677933     0.1386533693     2.9846560283
   46      C       1.2404708433    -0.3290686986     1.5275389356
   47      H       1.3361084070     0.7321521455     1.7932535946
   48      O       0.3188404534    -0.9947758603     2.3772041913
   49      H       0.2346959347    -0.5287978861     3.2168286579
 ----------------------------------------------------------------
 Molecular Point Group                 C1    NOp =  1
 Largest Abelian Subgroup              C1    NOp =  1
 Nuclear Repulsion Energy =  2489.6771017503 hartrees
 There are       96 alpha and       96 beta electrons
 Applying Cartesian multipole field
    Component          Value
    ---------          -----
     (2,0,0)        1.00000E-12
     (0,2,0)        2.00000E-11
     (0,0,2)       -3.00000E-11
 Nucleus-field energy     =    -0.0000000403 hartrees
 Requested basis set is 6-311++G(d,p)
 There are 270 shells and 718 basis functions
 A cutoff of  1.0D-11 yielded  26540 shell pairs
 There are    184216 function pairs (    195413 Cartesian)
 Smallest overlap matrix eigenvalue = 1.28E-06

 Q-Chem warning in module stvman/mkSTV.C, line 306:

 Overlap eigenvalue is smaller than square root of threshold
 Use THRESH >= 12 to get rid of this warning

 Guess MOs from SCF MO coefficient file

 -----------------------------------------------------------------------
  General SCF calculation program by
  Eric Jon Sundstrom, Paul Horn, Yuezhi Mao, Dmitri Zuev, Alec White,
  David Stuck, Shaama M.S., Shane Yost, Joonho Lee, David Small,
  Daniel Levine, Susi Lehtola, Hugh Burton, Evgeny Epifanovsky
 -----------------------------------------------------------------------
 Exchange:     0.2000 Hartree-Fock + 0.0800 Slater + 0.7200 B88
 Correlation:  0.1900 VWN1RPA + 0.8100 LYP
 Using SG-1 standard quadrature grid
 using 6 threads for integral computing
 -------------------------------------------------------
 OpenMP Integral computing Module                
 Release: version 2.0, May 2017, Q-Chem Inc. Pleasanton 
 -------------------------------------------------------
 -------------------------------------------------------
 OpenMP BLAS3 based DFT computing Module                
 Release: version 1.0, May 2013, Q-Chem Inc. Pittsburgh 
 -------------------------------------------------------
 A restricted SCF calculation will be
 performed using DIIS
 SCF converges when DIIS error is below 1.0e-08
 ---------------------------------------
  Cycle       Energy         DIIS error
 ---------------------------------------
    1   -1301.4619004702      9.06e-04  
    2   -1301.5237612114      1.37e-04  
    3   -1301.5223255707      2.32e-04  
    4   -1301.5248260528      4.22e-05  
    5   -1301.5248968690      1.84e-05  
    6   -1301.5249130854      4.42e-06  
    7   -1301.5249139320      1.60e-06  
    8   -1301.5249140574      4.57e-07  
    9   -1301.5249140661      2.66e-07  
   10   -1301.5249140693      7.84e-08  
   11   -1301.5249140697      2.61e-08  
   12   -1301.5249140702      8.66e-09  Convergence criterion met
 ---------------------------------------
 SCF time:   CPU 2255.95s  wall 397.00s 
 SCF   energy in the final basis set =    -1301.5249140702
 Total energy in the final basis set =    -1301.5249140702

 --------------------------------------------------------------

                    Orbital Energies (a.u.)
 --------------------------------------------------------------

 Alpha MOs
 -- Occupied --
-19.1842 -19.1536 -19.1507 -19.1486 -19.1430 -19.1394 -19.1357 -19.1303
-19.1288 -10.3198 -10.2914 -10.2785 -10.2687 -10.2550 -10.2437 -10.2435
-10.2416 -10.2413 -10.2083 -10.1996 -10.1989 -10.1986 -10.1940 -10.1851
-10.1646  -1.1280  -1.0968  -1.0736  -1.0622  -1.0607  -1.0457  -1.0379
 -1.0358  -1.0318  -0.8699  -0.8203  -0.8030  -0.7948  -0.7636  -0.7552
 -0.6954  -0.6803  -0.6693  -0.6566  -0.6411  -0.6241  -0.6173  -0.6113
 -0.5699  -0.5633  -0.5531  -0.5500  -0.5461  -0.5221  -0.5112  -0.5048
 -0.5036  -0.4978  -0.4931  -0.4883  -0.4814  -0.4800  -0.4762  -0.4701
 -0.4513  -0.4473  -0.4430  -0.4372  -0.4282  -0.4230  -0.4185  -0.4159
 -0.4062  -0.3979  -0.3951  -0.3887  -0.3850  -0.3823  -0.3805  -0.3732
 -0.3654  -0.3608  -0.3547  -0.3516  -0.3510  -0.3400  -0.3379  -0.3285
 -0.3227  -0.3107  -0.3015  -0.2964  -0.2814  -0.2762  -0.2732  -0.2638
 -- Virtual --
 -0.0532  -0.0408  -0.0260  -0.0197  -0.0170  -0.0084  -0.0039  -0.0034
  0.0065   0.0082   0.0180   0.0185   0.0209   0.0222   0.0329   0.0349
  0.0398   0.0434   0.0464   0.0505   0.0526   0.0603   0.0627   0.0649
  0.0687   0.0697   0.0740   0.0775   0.0815   0.0842   0.0882   0.0893
  0.0921   0.0955   0.0987   0.0995   0.1004   0.1035   0.1047   0.1078
  0.1100   0.1116   0.1150   0.1163   0.1195   0.1227   0.1248   0.1253
  0.1266   0.1290   0.1314   0.1320   0.1351   0.1376   0.1390   0.1402
  0.1430   0.1457   0.1497   0.1514   0.1547   0.1573   0.1580   0.1592
  0.1594   0.1618   0.1626   0.1654   0.1698   0.1755   0.1767   0.1774
  0.1804   0.1824   0.1851   0.1896   0.1914   0.1945   0.1960   0.1970
  0.2001   0.2033   0.2048   0.2066   0.2120   0.2140   0.2144   0.2175
  0.2219   0.2233   0.2297   0.2307   0.2321   0.2328   0.2350   0.2373
  0.2405   0.2431   0.2460   0.2483   0.2522   0.2551   0.2567   0.2593
  0.2619   0.2635   0.2643   0.2693   0.2751   0.2768   0.2793   0.2836
  0.2852   0.2878   0.2906   0.2925   0.2967   0.2978   0.3024   0.3051
  0.3078   0.3094   0.3129   0.3130   0.3187   0.3223   0.3242   0.3250
  0.3310   0.3315   0.3356   0.3395   0.3414   0.3451   0.3466   0.3482
  0.3522   0.3527   0.3561   0.3576   0.3603   0.3633   0.3651   0.3671
  0.3734   0.3782   0.3801   0.3827   0.3859   0.3900   0.3940   0.3977
  0.4025   0.4053   0.4066   0.4138   0.4185   0.4192   0.4221   0.4262
  0.4309   0.4358   0.4379   0.4440   0.4477   0.4580   0.4596   0.4651
  0.4678   0.4767   0.4813   0.4840   0.4906   0.5015   0.5035   0.5072
  0.5122   0.5171   0.5264   0.5344   0.5350   0.5464   0.5529   0.5590
  0.5659   0.5670   0.5819   0.5858   0.5891   0.5984   0.6003   0.6026
  0.6069   0.6095   0.6171   0.6217   0.6232   0.6280   0.6369   0.6418
  0.6457   0.6496   0.6527   0.6609   0.6668   0.6711   0.6777   0.6821
  0.6829   0.6863   0.6921   0.7019   0.7057   0.7123   0.7156   0.7201
  0.7268   0.7342   0.7418   0.7474   0.7492   0.7559   0.7590   0.7620
  0.7641   0.7684   0.7697   0.7737   0.7803   0.7827   0.7889   0.7916
  0.7952   0.7987   0.8093   0.8139   0.8212   0.8270   0.8300   0.8327
  0.8425   0.8478   0.8597   0.8800   0.9018   0.9164   0.9177   0.9271
  0.9389   0.9566   0.9598   0.9716   0.9786   0.9918   1.0055   1.0158
  1.0235   1.0278   1.0361   1.0498   1.0552   1.0757   1.0907   1.0951
  1.1052   1.1156   1.1233   1.1284   1.1295   1.1484   1.1488   1.1602
  1.1627   1.1710   1.1763   1.1782   1.1868   1.1938   1.2042   1.2055
  1.2092   1.2185   1.2244   1.2323   1.2344   1.2469   1.2552   1.2596
  1.2652   1.2676   1.2737   1.2785   1.2812   1.2947   1.3006   1.3059
  1.3124   1.3235   1.3360   1.3445   1.3550   1.3596   1.3762   1.3832
  1.3929   1.4007   1.4139   1.4211   1.4271   1.4424   1.4508   1.4603
  1.4725   1.4915   1.4998   1.5027   1.5082   1.5122   1.5263   1.5271
  1.5379   1.5428   1.5574   1.5645   1.5651   1.5703   1.5742   1.5785
  1.5824   1.5866   1.5911   1.5950   1.6035   1.6096   1.6148   1.6199
  1.6251   1.6332   1.6349   1.6415   1.6428   1.6450   1.6581   1.6604
  1.6653   1.6711   1.6748   1.6777   1.6849   1.6922   1.6958   1.7028
  1.7043   1.7245   1.7291   1.7324   1.7379   1.7428   1.7492   1.7606
  1.7647   1.7750   1.7785   1.7895   1.7933   1.8001   1.8066   1.8088
  1.8203   1.8310   1.8398   1.8459   1.8540   1.8560   1.8621   1.8760
  1.8799   1.9048   1.9158   1.9168   1.9206   1.9280   1.9424   1.9441
  1.9581   1.9784   1.9822   1.9886   2.0019   2.0074   2.0165   2.0325
  2.0374   2.0439   2.0600   2.0675   2.0700   2.0812   2.0915   2.0952
  2.1140   2.1238   2.1258   2.1437   2.1446   2.1536   2.1614   2.1671
  2.1806   2.1843   2.1963   2.2076   2.2241   2.2302   2.2383   2.2524
  2.2614   2.2750   2.2855   2.2946   2.3224   2.3290   2.3508   2.3553
  2.3632   2.3750   2.3788   2.3913   2.4052   2.4277   2.4342   2.4600
  2.4674   2.5060   2.5114   2.5246   2.5470   2.5533   2.5581   2.5633
  2.5777   2.5859   2.5931   2.5978   2.6092   2.6170   2.6225   2.6421
  2.6439   2.6492   2.6605   2.6702   2.6767   2.6945   2.7078   2.7174
  2.7224   2.7386   2.7437   2.7613   2.7713   2.7900   2.8024   2.8049
  2.8064   2.8163   2.8285   2.8345   2.8469   2.8585   2.8628   2.8757
  2.8847   2.8939   2.8986   2.9034   2.9059   2.9097   2.9148   2.9317
  2.9359   2.9496   2.9640   2.9707   2.9789   2.9825   2.9899   3.0027
  3.0186   3.0275   3.0383   3.0447   3.0567   3.0712   3.0791   3.0858
  3.0967   3.0985   3.1089   3.1188   3.1370   3.1387   3.1598   3.1625
  3.1677   3.1823   3.1895   3.1988   3.2000   3.2139   3.2323   3.2499
  3.2686   3.2774   3.2839   3.2932   3.3116   3.3193   3.3466   3.3720
  3.3753   3.3875   3.3887   3.3982   3.4179   3.4280   3.4351   3.4876
  3.5050   3.5246   3.5286   3.5427   3.5567   3.5831   3.6225   3.6956
  3.7630   3.7913   3.7953   3.8094   3.8188   3.8277   3.8313   3.8543
  3.8863   3.8915   3.9163   3.9315   3.9363   3.9513   3.9896   3.9917
  4.0070   4.0198   4.0713   4.0938   4.0974   4.1346   4.1502   4.1762
  4.1926   4.2375   4.2537   4.2689   4.3040   4.3139   4.3228   4.3398
  4.3600   4.3948   4.9981   5.0645   5.0835   5.1070   5.1269   5.1314
  5.1636   5.1851   5.1951   5.2032   5.2167   5.2671   5.3880   5.4041
  5.4285   5.4395   5.4589   5.4801   5.6053   5.6353   5.6572   5.6954
  5.7062   5.7349   5.7680   5.8330   5.8570  23.7644  23.7759  23.7967
 23.8035  23.8184  23.8228  23.8375  23.8516  23.8773  23.8898  23.9034
 23.9125  23.9251  23.9454  23.9678  24.0023  49.8748  49.9197  49.9434
 49.9643  49.9647  49.9688  49.9990  50.0191  50.0312
 --------------------------------------------------------------

          Ground-State Mulliken Net Atomic Charges

     Atom                 Charge (a.u.)
  ----------------------------------------
      1 C                     0.712027
      2 H                     0.229128
      3 C                    -1.310951
      4 H                     0.256034
      5 O                     0.220908
      6 C                    -0.413228
      7 H                     0.197661
      8 H                     0.221581
      9 C                     0.575225
     10 C                    -0.348453
     11 O                    -0.170604
     12 H                     0.104629
     13 C                    -0.803940
     14 H                     0.195947
     15 H                     0.152393
     16 C                    -0.303489
     17 H                     0.175885
     18 H                     0.188817
     19 C                     0.226800
     20 C                    -0.649858
     21 H                     0.175897
     22 H                     0.185909
     23 H                     0.142875
     24 C                    -0.411274
     25 O                    -0.196825
     26 H                     0.135087
     27 H                     0.261152
     28 H                     0.205368
     29 O                     0.045424
     30 C                    -0.399096
     31 H                     0.259224
     32 C                     0.023292
     33 H                     0.259353
     34 C                     0.145387
     35 O                    -0.201980
     36 O                    -0.108237
     37 H                     0.292096
     38 C                    -0.418329
     39 H                     0.284948
     40 O                    -0.138582
     41 H                     0.257933
     42 C                    -0.443129
     43 H                     0.297450
     44 O                    -0.184772
     45 H                     0.263704
     46 C                    -0.581519
     47 H                     0.253915
     48 O                    -0.122376
     49 H                     0.260596
  ----------------------------------------
  Sum of atomic charges =     0.000000

 -----------------------------------------------------------------
                    Cartesian Multipole Moments
 -----------------------------------------------------------------
    Charge (ESU x 10^10)
                 0.0000
    Dipole Moment (Debye)
         X      -3.8347      Y       3.8951      Z      -1.5373
       Tot       5.6780
    Quadrupole Moments (Debye-Ang)
        XX    -132.8445     XY       8.1989     YY    -160.4741
        XZ      17.3265     YZ      -3.6838     ZZ    -156.1746
    Octopole Moments (Debye-Ang^2)
       XXX     -35.6399    XXY      79.3127    XYY      16.3276
       YYY      97.1127    XXZ      13.2499    XYZ     -21.9188
       YYZ      14.6130    XZZ      -1.0098    YZZ      44.6957
       ZZZ      -3.5119
    Hexadecapole Moments (Debye-Ang^3)
      XXXX   -7229.7976   XXXY     642.9073   XXYY   -1565.9784
      XYYY     319.2264   YYYY   -1809.6190   XXXZ      24.7309
      XXYZ    -190.5273   XYYZ     -28.5944   YYYZ    -349.1553
      XXZZ   -1685.8141   XYZZ     339.3910   YYZZ    -822.4715
      XZZZ      23.5388   YZZZ    -374.8503   ZZZZ   -3239.0824
 -----------------------------------------------------------------
 Calculating analytic gradient of the SCF energy
 Gradient of SCF Energy
            1           2           3           4           5           6
    1   0.0001335  -0.0000602  -0.0005815   0.0000491   0.0000775   0.0001959
    2  -0.0000152  -0.0001237   0.0000349  -0.0000805   0.0003493   0.0000887
    3   0.0000709   0.0001499  -0.0007075  -0.0002551  -0.0003331   0.0003584
            7           8           9          10          11          12
    1  -0.0000059  -0.0000576  -0.0004293  -0.0001833   0.0001653  -0.0002209
    2  -0.0001123   0.0000875   0.0006677  -0.0006857   0.0001781  -0.0001396
    3   0.0000984  -0.0000039   0.0000227  -0.0002862   0.0002361   0.0000965
           13          14          15          16          17          18
    1   0.0004621  -0.0001136   0.0000865  -0.0000569  -0.0000409   0.0000518
    2  -0.0001427   0.0000335  -0.0000202  -0.0002105   0.0000147  -0.0000711
    3  -0.0001140  -0.0000219  -0.0000423   0.0001784   0.0000030   0.0000097
           19          20          21          22          23          24
    1  -0.0000153   0.0002031  -0.0001522  -0.0001800   0.0001224  -0.0003134
    2  -0.0002611   0.0001761  -0.0000206   0.0001282  -0.0000983  -0.0001879
    3  -0.0001514   0.0000700   0.0000864  -0.0000325   0.0000685  -0.0005802
           25          26          27          28          29          30
    1  -0.0001464   0.0000351  -0.0000188   0.0001352   0.0002581  -0.0003837
    2   0.0004566   0.0000972   0.0000215   0.0004297  -0.0002175   0.0004785
    3   0.0002753  -0.0001161  -0.0001877   0.0001364  -0.0003397   0.0006398
           31          32          33          34          35          36
    1  -0.0000978   0.0005940   0.0000152   0.0002741   0.0001018  -0.0002770
    2   0.0000608  -0.0002394  -0.0000394   0.0005433  -0.0003899  -0.0004386
    3   0.0001535  -0.0003346   0.0000493  -0.0000403  -0.0004568   0.0003686
           37          38          39          40          41          42
    1   0.0001163  -0.0000484  -0.0002209   0.0003193   0.0000253  -0.0002677
    2   0.0001380   0.0006023  -0.0002147  -0.0002200   0.0000162   0.0001394
    3  -0.0001378  -0.0005805   0.0001140  -0.0002938   0.0001023   0.0010246
           43          44          45          46          47          48
    1   0.0000653  -0.0004251   0.0002379   0.0005647  -0.0002706  -0.0007946
    2  -0.0000050  -0.0004322   0.0003220  -0.0007220   0.0002601  -0.0002158
    3  -0.0000308  -0.0003545  -0.0001113   0.0009662  -0.0002569  -0.0017688
           49
    1   0.0010724
    2  -0.0000203
    3   0.0022587
 Max gradient component =       2.259E-03
 RMS gradient           =       3.888E-04
 Gradient time:  CPU 535.47 s  wall 90.40 s
 Geometry Optimization Parameters
   NAtoms,    NIC,     NZ,  NCons,   NDum,   NFix, NCnnct, MaxDiis
       49     390       0       0       0       0       0       0

 Cartesian Hessian Update
 Hessian Updated using BFGS Update


** GEOMETRY OPTIMIZATION IN DELOCALIZED INTERNAL COORDINATES **
   Searching for a Minimum

   Optimization Cycle:  21

                       Coordinates (Angstroms)
     ATOM                X               Y               Z
      1  C        -2.7455296403    1.1031787991   -0.1945541168
      2  H        -2.5159004216    1.9336196402   -0.8736196047
      3  C        -1.6818786509    0.0217450546   -0.4510040860
      4  H        -1.9298366250   -0.8814682803    0.1174194060
      5  O        -0.4263834863    0.5203909794    0.0408418384
      6  C        -1.6239156503   -0.3327399963   -1.9413136867
      7  H        -1.3326913421    0.5611432707   -2.5011998245
      8  H        -0.8563940619   -1.0883501345   -2.1170854363
      9  C        -2.9796430675   -0.8443334273   -2.4519482298
     10  C        -3.2980599063   -2.2608555979   -2.0031852432
     11  O        -2.5604421138   -2.9821290814   -1.3782324152
     12  H        -4.3037724792   -2.6235108674   -2.3151860039
     13  C        -4.1312504331    0.1199512749   -2.0955368871
     14  H        -5.0963948066   -0.3314559903   -2.3524453778
     15  H        -4.0359121434    1.0154565032   -2.7184866685
     16  C        -4.1154981096    0.5348626801   -0.6166093918
     17  H        -4.8910530357    1.2885574110   -0.4481760315
     18  H        -4.3754070992   -0.3213429696    0.0201389002
     19  C        -2.7518402473    1.7245616592    1.2380187070
     20  C        -1.9610933102    3.0345379321    1.3359747867
     21  H        -1.9981912553    3.4350216851    2.3501083094
     22  H        -0.9168817457    2.8717254948    1.0669020384
     23  H        -2.3787017841    3.7792834529    0.6534037565
     24  C        -2.3778501035    0.7487541745    2.3355037383
     25  O        -1.7656199002    1.0447885213    3.3356311991
     26  H        -2.7460396688   -0.2891253076    2.2029219679
     27  H        -2.9443951585   -0.9214790381   -3.5497143535
     28  H        -3.8060732216    1.9555903471    1.4654195535
     29  O         1.5739277192    0.0244585968   -0.8829145825
     30  C         2.7590351931   -0.7649714081   -0.8969045371
     31  H         2.5260194806   -1.8274321110   -1.0364642631
     32  C         0.6341472512   -0.3801771624    0.1117299999
     33  H         0.2967590546   -1.4078468458   -0.0895790347
     34  C         3.5629349718   -0.3398158858   -2.1238490229
     35  O         3.7620515540   -1.0407180945   -3.0808345490
     36  O         4.0183697461    0.9247919583   -2.0156444340
     37  H         4.5063829863    1.1264913219   -2.8282861867
     38  C         3.5143837695   -0.5709406963    0.4203702922
     39  H         3.7506505850    0.4980239504    0.5200321598
     40  O         4.7045433844   -1.3410075477    0.3692430017
     41  H         5.0445391815   -1.4136243675    1.2695528845
     42  C         2.6142191213   -1.0071611314    1.5782935784
     43  H         2.4653589042   -2.0893609933    1.5167591078
     44  O         3.2792738494   -0.8094273252    2.8286513745
     45  H         3.3729677933    0.1386533693    2.9846560283
     46  C         1.2404708433   -0.3290686986    1.5275389356
     47  H         1.3361084070    0.7321521455    1.7932535946
     48  O         0.3188404534   -0.9947758603    2.3772041913
     49  H         0.2346959347   -0.5287978861    3.2168286579
   Point Group: c1    Number of degrees of freedom:   141


   Energy is  -1301.524914070

 Hessian Updated using BFGS Update

141 Hessian modes will be used to form the next step
  Hessian Eigenvalues:
     0.000005    0.003019    0.004017    0.005012    0.006010    0.006363
     0.006567    0.007156    0.007727    0.007927    0.008433    0.010392
     0.011236    0.011961    0.014657    0.019526    0.021940    0.022076
     0.030013    0.031553    0.031939    0.035010    0.037501    0.040661
     0.042006    0.042870    0.043563    0.045426    0.046508    0.047394
     0.047628    0.048174    0.049350    0.049907    0.051073    0.051378
     0.052300    0.052522    0.054021    0.054670    0.055481    0.055738
     0.057089    0.057531    0.058793    0.060200    0.061922    0.062475
     0.063254    0.068464    0.070619    0.072415    0.075836    0.078867
     0.082780    0.083272    0.083791    0.088580    0.095869    0.097577
     0.110031    0.115748    0.121585    0.137407    0.146418    0.149690
     0.151468    0.157438    0.159636    0.159921    0.160210    0.160494
     0.160929    0.162203    0.162625    0.165241    0.169075    0.172955
     0.179327    0.182178    0.192454    0.193428    0.198422    0.201288
     0.210739    0.220195    0.228622    0.231595    0.248069    0.251258
     0.256413    0.269571    0.272737    0.274205    0.281812    0.284965
     0.287259    0.289027    0.292677    0.293447    0.296991    0.302043
     0.303921    0.305700    0.307166    0.329637    0.331695    0.334796
     0.337247    0.338577    0.338769    0.339266    0.339551    0.340033
     0.340156    0.340270    0.340617    0.340660    0.341217    0.341532
     0.342089    0.342563    0.342867    0.343644    0.344956    0.350944
     0.388958    0.395551    0.397498    0.401699    0.406673    0.419744
     0.423367    0.513743    0.519450    0.523494    0.533377    0.546578
     0.896126    0.923289    0.943581
**WARNING** Magnitude of eigenvalue   1 too small.  Replaced by     0.000100

 Minimum Search - Taking Simple RFO Step
 Searching for Lamda that Minimizes Along All modes
 Value Taken    Lamda =  -0.00137403
 Calculated Step too Large.  Step scaled by  0.341412
 Step Taken.  Stepsize is  0.300000

                             Maximum     Tolerance    Cnvgd?
         Gradient           0.003067      0.000300      NO
         Displacement       0.114467      0.001200      NO
         Energy change     -0.006728      0.000001      NO


 New Cartesian Coordinates Obtained by Inverse Iteration

 Displacement from previous Coordinates is:  0.703426
 ----------------------------------------------------------------
             Standard Nuclear Orientation (Angstroms)
    I     Atom           X                Y                Z
 ----------------------------------------------------------------
    1      C      -2.7484441128     1.0967078091    -0.1818760088
    2      H      -2.5189655799     1.9377098504    -0.8478306236
    3      C      -1.6785609303     0.0235369723    -0.4470530247
    4      H      -1.9283346214    -0.8904573882     0.1030067064
    5      O      -0.4292819417     0.5162201928     0.0657661308
    6      C      -1.6076544482    -0.3061839432    -1.9426462529
    7      H      -1.3156890540     0.5975674675    -2.4861492647
    8      H      -0.8345669598    -1.0547144164    -2.1245490232
    9      C      -2.9571190847    -0.8135386661    -2.4734973818
   10      C      -3.2768065179    -2.2375910582    -2.0548460864
   11      O      -2.5581230870    -2.9603401396    -1.4097858001
   12      H      -4.2655811205    -2.6054306427    -2.4116334700
   13      C      -4.1179266078     0.1376650201    -2.1046884132
   14      H      -5.0784366681    -0.3159377084    -2.3744112569
   15      H      -4.0261544608     1.0446853722    -2.7112493013
   16      C      -4.1124950318     0.5270869308    -0.6188749352
   17      H      -4.8943937222     1.2722437832    -0.4418616124
   18      H      -4.3675720479    -0.3407284332     0.0035575981
   19      C      -2.7620202179     1.6991384365     1.2598333940
   20      C      -2.0042154915     3.0281555360     1.3619996827
   21      H      -2.0406680540     3.4216505296     2.3788544792
   22      H      -0.9583540757     2.8920940163     1.0835594060
   23      H      -2.4457995226     3.7672209157     0.6883804350
   24      C      -2.3438677212     0.7235006617     2.3403930816
   25      O      -1.6998374334     1.0217044717     3.3202272178
   26      H      -2.7075446937    -0.3171948125     2.2179365888
   27      H      -2.9170403812    -0.8649716262    -3.5722337076
   28      H      -3.8200574670     1.8961007120     1.5004829514
   29      O       1.5582773485    -0.0039487371    -0.8799079998
   30      C       2.7423110401    -0.7954436986    -0.8876411848
   31      H       2.5055191997    -1.8608096915    -0.9956940974
   32      C       0.6298643963    -0.3859397133     0.1355522957
   33      H       0.2866204822    -1.4157813736    -0.0435043584
   34      C       3.5316251539    -0.4067389478    -2.1352639376
   35      O       3.7161440013    -1.1344588473    -3.0751075435
   36      O       3.9969054990     0.8572602963    -2.0667642617
   37      H       4.4782511649     1.0315876774    -2.8895521838
   38      C       3.5136547743    -0.5682938967     0.4150807067
   39      H       3.7484616453     0.5033929471     0.4858512438
   40      O       4.7047154474    -1.3365646737     0.3675379984
   41      H       5.0558238535    -1.3866664507     1.2650855562
   42      C       2.6297383935    -0.9810849394     1.5937269221
   43      H       2.4851116814    -2.0650426522     1.5573392301
   44      O       3.3099865644    -0.7539034493     2.8301033668
   45      H       3.3909912253     0.1974879165     2.9710576786
   46      C       1.2509280461    -0.3125372563     1.5441633185
   47      H       1.3403628582     0.7525723727     1.7936097418
   48      O       0.3439968673    -0.9748500335     2.4127251080
   49      H       0.1652521279    -0.4403131745     3.1944149317
 ----------------------------------------------------------------
 Molecular Point Group                 C1    NOp =  1
 Largest Abelian Subgroup              C1    NOp =  1
 Nuclear Repulsion Energy =  2491.8006387591 hartrees
 There are       96 alpha and       96 beta electrons
 Applying Cartesian multipole field
    Component          Value
    ---------          -----
     (2,0,0)        1.00000E-12
     (0,2,0)        2.00000E-11
     (0,0,2)       -3.00000E-11
 Nucleus-field energy     =    -0.0000000415 hartrees
 Requested basis set is 6-311++G(d,p)
 There are 270 shells and 718 basis functions
 A cutoff of  1.0D-11 yielded  26557 shell pairs
 There are    184283 function pairs (    195483 Cartesian)
 Smallest overlap matrix eigenvalue = 1.26E-06

 Q-Chem warning in module stvman/mkSTV.C, line 306:

 Overlap eigenvalue is smaller than square root of threshold
 Use THRESH >= 12 to get rid of this warning

 Guess MOs from SCF MO coefficient file

 -----------------------------------------------------------------------
  General SCF calculation program by
  Eric Jon Sundstrom, Paul Horn, Yuezhi Mao, Dmitri Zuev, Alec White,
  David Stuck, Shaama M.S., Shane Yost, Joonho Lee, David Small,
  Daniel Levine, Susi Lehtola, Hugh Burton, Evgeny Epifanovsky
 -----------------------------------------------------------------------
 Exchange:     0.2000 Hartree-Fock + 0.0800 Slater + 0.7200 B88
 Correlation:  0.1900 VWN1RPA + 0.8100 LYP
 Using SG-1 standard quadrature grid
 using 6 threads for integral computing
 -------------------------------------------------------
 OpenMP Integral computing Module                
 Release: version 2.0, May 2017, Q-Chem Inc. Pleasanton 
 -------------------------------------------------------
 -------------------------------------------------------
 OpenMP BLAS3 based DFT computing Module                
 Release: version 1.0, May 2013, Q-Chem Inc. Pittsburgh 
 -------------------------------------------------------
 A restricted SCF calculation will be
 performed using DIIS
 SCF converges when DIIS error is below 1.0e-08
 ---------------------------------------
  Cycle       Energy         DIIS error
 ---------------------------------------
    1   -1301.5141842486      3.63e-04  
    2   -1301.5251230575      7.04e-05  
    3   -1301.5249297254      1.03e-04  
    4   -1301.5253837811      1.23e-05  
    5   -1301.5253873305      9.20e-06  
    6   -1301.5253912825      2.04e-06  
    7   -1301.5253914810      7.07e-07  
    8   -1301.5253915106      2.13e-07  
    9   -1301.5253915129      1.04e-07  
   10   -1301.5253915136      4.30e-08  
   11   -1301.5253915134      1.89e-08  
   12   -1301.5253915136      4.63e-09  Convergence criterion met
 ---------------------------------------
 SCF time:   CPU 2257.20s  wall 398.00s 
 SCF   energy in the final basis set =    -1301.5253915136
 Total energy in the final basis set =    -1301.5253915136

 --------------------------------------------------------------

                    Orbital Energies (a.u.)
 --------------------------------------------------------------

 Alpha MOs
 -- Occupied --
-19.1837 -19.1530 -19.1493 -19.1490 -19.1432 -19.1385 -19.1334 -19.1328
-19.1284 -10.3194 -10.2905 -10.2786 -10.2712 -10.2544 -10.2430 -10.2426
-10.2418 -10.2407 -10.2086 -10.2006 -10.2000 -10.1996 -10.1946 -10.1854
-10.1659  -1.1275  -1.0965  -1.0738  -1.0635  -1.0610  -1.0446  -1.0374
 -1.0353  -1.0303  -0.8705  -0.8212  -0.8022  -0.7944  -0.7642  -0.7557
 -0.6948  -0.6815  -0.6690  -0.6578  -0.6404  -0.6238  -0.6173  -0.6112
 -0.5704  -0.5634  -0.5528  -0.5503  -0.5453  -0.5221  -0.5122  -0.5053
 -0.5032  -0.4986  -0.4923  -0.4883  -0.4815  -0.4792  -0.4766  -0.4706
 -0.4520  -0.4484  -0.4431  -0.4370  -0.4281  -0.4221  -0.4190  -0.4156
 -0.4068  -0.3995  -0.3953  -0.3893  -0.3861  -0.3820  -0.3802  -0.3726
 -0.3658  -0.3603  -0.3542  -0.3521  -0.3501  -0.3401  -0.3385  -0.3270
 -0.3236  -0.3101  -0.3008  -0.2969  -0.2811  -0.2765  -0.2723  -0.2661
 -- Virtual --
 -0.0533  -0.0431  -0.0253  -0.0201  -0.0162  -0.0085  -0.0041  -0.0037
  0.0071   0.0085   0.0178   0.0186   0.0213   0.0225   0.0330   0.0347
  0.0394   0.0437   0.0464   0.0506   0.0527   0.0603   0.0628   0.0649
  0.0688   0.0695   0.0738   0.0783   0.0821   0.0837   0.0879   0.0894
  0.0915   0.0954   0.0986   0.0993   0.1002   0.1037   0.1047   0.1078
  0.1100   0.1118   0.1153   0.1164   0.1197   0.1229   0.1244   0.1256
  0.1263   0.1292   0.1313   0.1317   0.1358   0.1373   0.1392   0.1406
  0.1430   0.1459   0.1492   0.1513   0.1542   0.1570   0.1579   0.1596
  0.1597   0.1615   0.1625   0.1660   0.1703   0.1752   0.1765   0.1776
  0.1800   0.1825   0.1849   0.1895   0.1916   0.1949   0.1952   0.1973
  0.2004   0.2029   0.2048   0.2072   0.2124   0.2144   0.2155   0.2180
  0.2219   0.2229   0.2291   0.2312   0.2320   0.2329   0.2349   0.2376
  0.2405   0.2431   0.2466   0.2486   0.2518   0.2546   0.2564   0.2592
  0.2615   0.2630   0.2645   0.2698   0.2750   0.2770   0.2796   0.2840
  0.2853   0.2886   0.2912   0.2926   0.2967   0.2981   0.3029   0.3053
  0.3077   0.3093   0.3130   0.3134   0.3189   0.3225   0.3248   0.3252
  0.3314   0.3329   0.3348   0.3400   0.3413   0.3454   0.3470   0.3491
  0.3526   0.3533   0.3561   0.3584   0.3597   0.3627   0.3654   0.3676
  0.3733   0.3776   0.3804   0.3826   0.3855   0.3897   0.3948   0.3982
  0.4023   0.4058   0.4074   0.4144   0.4180   0.4194   0.4229   0.4267
  0.4303   0.4360   0.4387   0.4449   0.4466   0.4575   0.4607   0.4661
  0.4685   0.4762   0.4830   0.4844   0.4919   0.5017   0.5034   0.5075
  0.5115   0.5166   0.5270   0.5338   0.5355   0.5467   0.5525   0.5598
  0.5638   0.5684   0.5822   0.5860   0.5909   0.5988   0.6010   0.6030
  0.6054   0.6088   0.6167   0.6207   0.6245   0.6302   0.6379   0.6436
  0.6465   0.6493   0.6534   0.6615   0.6659   0.6708   0.6788   0.6828
  0.6837   0.6866   0.6923   0.6994   0.7057   0.7105   0.7131   0.7184
  0.7265   0.7347   0.7410   0.7471   0.7499   0.7571   0.7588   0.7623
  0.7638   0.7683   0.7706   0.7734   0.7795   0.7834   0.7890   0.7907
  0.7943   0.7991   0.8098   0.8132   0.8202   0.8279   0.8281   0.8352
  0.8399   0.8493   0.8590   0.8793   0.9019   0.9162   0.9176   0.9288
  0.9395   0.9586   0.9625   0.9719   0.9787   0.9901   1.0055   1.0164
  1.0239   1.0293   1.0375   1.0494   1.0545   1.0737   1.0922   1.0962
  1.1065   1.1139   1.1240   1.1289   1.1294   1.1472   1.1524   1.1562
  1.1611   1.1718   1.1767   1.1782   1.1858   1.1949   1.2033   1.2046
  1.2071   1.2189   1.2237   1.2296   1.2341   1.2492   1.2529   1.2600
  1.2664   1.2674   1.2716   1.2766   1.2796   1.2895   1.2993   1.3052
  1.3143   1.3213   1.3364   1.3493   1.3564   1.3583   1.3753   1.3805
  1.3919   1.3995   1.4150   1.4208   1.4273   1.4479   1.4540   1.4638
  1.4734   1.4925   1.4985   1.5042   1.5074   1.5153   1.5262   1.5282
  1.5373   1.5394   1.5574   1.5635   1.5672   1.5702   1.5732   1.5771
  1.5807   1.5862   1.5900   1.5945   1.6026   1.6092   1.6142   1.6209
  1.6247   1.6302   1.6343   1.6406   1.6414   1.6466   1.6573   1.6595
  1.6646   1.6703   1.6734   1.6783   1.6828   1.6914   1.6973   1.7026
  1.7056   1.7248   1.7309   1.7347   1.7367   1.7414   1.7499   1.7586
  1.7651   1.7754   1.7771   1.7878   1.7938   1.8000   1.8038   1.8092
  1.8206   1.8308   1.8396   1.8446   1.8547   1.8572   1.8620   1.8775
  1.8794   1.9055   1.9168   1.9173   1.9209   1.9270   1.9427   1.9431
  1.9577   1.9792   1.9823   1.9900   2.0020   2.0093   2.0180   2.0335
  2.0373   2.0440   2.0643   2.0682   2.0724   2.0804   2.0910   2.0973
  2.1135   2.1236   2.1264   2.1429   2.1447   2.1534   2.1617   2.1709
  2.1811   2.1855   2.1972   2.2086   2.2235   2.2315   2.2417   2.2530
  2.2609   2.2761   2.2848   2.2934   2.3218   2.3305   2.3503   2.3546
  2.3622   2.3758   2.3795   2.3922   2.4048   2.4255   2.4338   2.4591
  2.4650   2.5051   2.5107   2.5238   2.5475   2.5546   2.5591   2.5647
  2.5769   2.5863   2.5950   2.5996   2.6089   2.6154   2.6213   2.6408
  2.6467   2.6510   2.6595   2.6696   2.6789   2.6951   2.7088   2.7160
  2.7232   2.7355   2.7514   2.7606   2.7665   2.7898   2.7984   2.8042
  2.8072   2.8151   2.8296   2.8345   2.8485   2.8601   2.8647   2.8763
  2.8874   2.8944   2.8995   2.9024   2.9050   2.9110   2.9139   2.9310
  2.9382   2.9503   2.9630   2.9703   2.9796   2.9813   2.9890   3.0012
  3.0180   3.0287   3.0371   3.0464   3.0548   3.0691   3.0796   3.0861
  3.0974   3.0984   3.1015   3.1197   3.1340   3.1389   3.1584   3.1624
  3.1693   3.1818   3.1904   3.1958   3.1980   3.2098   3.2340   3.2537
  3.2721   3.2780   3.2825   3.2927   3.3109   3.3175   3.3476   3.3714
  3.3759   3.3870   3.3898   3.3974   3.4184   3.4292   3.4363   3.4870
  3.5044   3.5236   3.5269   3.5410   3.5554   3.5860   3.6228   3.6973
  3.7624   3.7912   3.7952   3.8096   3.8191   3.8271   3.8302   3.8540
  3.8842   3.8920   3.9179   3.9329   3.9358   3.9527   3.9911   3.9937
  4.0081   4.0211   4.0725   4.0918   4.0984   4.1339   4.1487   4.1768
  4.1937   4.2359   4.2519   4.2691   4.3037   4.3137   4.3230   4.3387
  4.3608   4.3945   4.9993   5.0640   5.0841   5.1077   5.1275   5.1344
  5.1644   5.1861   5.1960   5.2041   5.2188   5.2675   5.3892   5.4027
  5.4291   5.4400   5.4588   5.4797   5.6056   5.6380   5.6582   5.6990
  5.7058   5.7357   5.7656   5.8339   5.8572  23.7654  23.7758  23.7975
 23.8040  23.8192  23.8236  23.8362  23.8517  23.8777  23.8897  23.9019
 23.9123  23.9246  23.9445  23.9683  24.0007  49.8754  49.9222  49.9439
 49.9637  49.9657  49.9696  49.9967  50.0194  50.0308
 --------------------------------------------------------------

          Ground-State Mulliken Net Atomic Charges

     Atom                 Charge (a.u.)
  ----------------------------------------
      1 C                     0.677550
      2 H                     0.227639
      3 C                    -1.311888
      4 H                     0.259241
      5 O                     0.212903
      6 C                    -0.401924
      7 H                     0.198085
      8 H                     0.224823
      9 C                     0.551743
     10 C                    -0.348975
     11 O                    -0.170557
     12 H                     0.104192
     13 C                    -0.785797
     14 H                     0.196275
     15 H                     0.153065
     16 C                    -0.309992
     17 H                     0.175505
     18 H                     0.190419
     19 C                     0.268107
     20 C                    -0.660406
     21 H                     0.176030
     22 H                     0.184624
     23 H                     0.143871
     24 C                    -0.417330
     25 O                    -0.201749
     26 H                     0.135045
     27 H                     0.261809
     28 H                     0.210316
     29 O                     0.041870
     30 C                    -0.423179
     31 H                     0.259025
     32 C                     0.060792
     33 H                     0.261587
     34 C                     0.139613
     35 O                    -0.200189
     36 O                    -0.106700
     37 H                     0.291171
     38 C                    -0.403958
     39 H                     0.285246
     40 O                    -0.138907
     41 H                     0.257990
     42 C                    -0.453576
     43 H                     0.297447
     44 O                    -0.180976
     45 H                     0.261992
     46 C                    -0.585804
     47 H                     0.253890
     48 O                    -0.122174
     49 H                     0.262220
  ----------------------------------------
  Sum of atomic charges =     0.000000

 -----------------------------------------------------------------
                    Cartesian Multipole Moments
 -----------------------------------------------------------------
    Charge (ESU x 10^10)
                 0.0000
    Dipole Moment (Debye)
         X      -4.0925      Y       4.0988      Z      -1.6632
       Tot       6.0262
    Quadrupole Moments (Debye-Ang)
        XX    -132.6795     XY       8.1432     YY    -160.6344
        XZ      15.9794     YZ      -3.3352     ZZ    -156.1892
    Octopole Moments (Debye-Ang^2)
       XXX     -36.1239    XXY      80.6290    XYY      14.4454
       YYY      99.1529    XXZ      12.1969    XYZ     -21.6713
       YYZ      17.0866    XZZ      -4.6140    YZZ      48.3771
       ZZZ      -8.9227
    Hexadecapole Moments (Debye-Ang^3)
      XXXX   -7189.5834   XXXY     650.5807   XXYY   -1564.9398
      XYYY     337.4559   YYYY   -1787.2299   XXXZ       2.3588
      XXYZ    -190.0026   XYYZ     -24.7078   YYYZ    -363.6066
      XXZZ   -1670.9644   XYZZ     344.4819   YYZZ    -828.7509
      XZZZ     -12.3060   YZZZ    -380.5193   ZZZZ   -3271.3404
 -----------------------------------------------------------------
 Calculating analytic gradient of the SCF energy
 Gradient of SCF Energy
            1           2           3           4           5           6
    1  -0.0001074  -0.0000562  -0.0004039   0.0001752   0.0002500   0.0000512
    2   0.0002359  -0.0000367   0.0001936  -0.0000958   0.0001920   0.0000035
    3  -0.0000272   0.0001634  -0.0005287  -0.0002470  -0.0001675   0.0003830
            7           8           9          10          11          12
    1  -0.0000579   0.0000166   0.0001125  -0.0002650   0.0000967  -0.0001101
    2  -0.0001609   0.0001101   0.0000370  -0.0001227   0.0000301  -0.0001295
    3  -0.0000371  -0.0000842  -0.0001605   0.0000456   0.0001626  -0.0001238
           13          14          15          16          17          18
    1   0.0002928  -0.0000750   0.0000183  -0.0000369  -0.0000745   0.0001719
    2  -0.0000032   0.0000342  -0.0000031  -0.0002696  -0.0000220  -0.0000084
    3  -0.0000272  -0.0000274  -0.0000368   0.0000728  -0.0000594   0.0000791
           19          20          21          22          23          24
    1  -0.0002084   0.0001883  -0.0000546  -0.0000896   0.0000766   0.0001970
    2  -0.0005955   0.0000701   0.0000483   0.0000713  -0.0000611  -0.0000802
    3  -0.0001577  -0.0000184   0.0000266   0.0000279   0.0000617  -0.0002001
           25          26          27          28          29          30
    1  -0.0002889  -0.0001026  -0.0002255   0.0000889   0.0002905  -0.0000650
    2   0.0003101   0.0000559   0.0002203   0.0003600  -0.0004507   0.0005855
    3   0.0000201   0.0000978  -0.0001322   0.0001049  -0.0004585   0.0005541
           31          32          33          34          35          36
    1  -0.0001406  -0.0002142   0.0000741  -0.0002631   0.0002252  -0.0000618
    2   0.0000603  -0.0000641  -0.0000547   0.0004865  -0.0004240  -0.0002808
    3   0.0001677   0.0002308   0.0000768  -0.0001374  -0.0003418   0.0003943
           37          38          39          40          41          42
    1   0.0000785   0.0001394  -0.0001623   0.0001032   0.0000519   0.0003540
    2   0.0000085   0.0003582  -0.0001164  -0.0001751   0.0000359   0.0003244
    3  -0.0001094  -0.0002748   0.0000344  -0.0002032   0.0000569   0.0006175
           43          44          45          46          47          48
    1   0.0000457  -0.0005221   0.0002800   0.0014214  -0.0005320  -0.0019055
    2   0.0000147  -0.0003526   0.0002527  -0.0007467   0.0002146   0.0003236
    3  -0.0000276  -0.0001316  -0.0001732   0.0008776  -0.0004471  -0.0017449
           49
    1   0.0012234
    2  -0.0003837
    3   0.0018286
 Max gradient component =       1.906E-03
 RMS gradient           =       3.863E-04
 Gradient time:  CPU 536.30 s  wall 90.57 s
 Geometry Optimization Parameters
   NAtoms,    NIC,     NZ,  NCons,   NDum,   NFix, NCnnct, MaxDiis
       49     390       0       0       0       0       0       0

 Cartesian Hessian Update
 Hessian Updated using BFGS Update


** GEOMETRY OPTIMIZATION IN DELOCALIZED INTERNAL COORDINATES **
   Searching for a Minimum

   Optimization Cycle:  22

                       Coordinates (Angstroms)
     ATOM                X               Y               Z
      1  C        -2.7484441128    1.0967078091   -0.1818760088
      2  H        -2.5189655799    1.9377098504   -0.8478306236
      3  C        -1.6785609303    0.0235369723   -0.4470530247
      4  H        -1.9283346214   -0.8904573882    0.1030067064
      5  O        -0.4292819417    0.5162201928    0.0657661308
      6  C        -1.6076544482   -0.3061839432   -1.9426462529
      7  H        -1.3156890540    0.5975674675   -2.4861492647
      8  H        -0.8345669598   -1.0547144164   -2.1245490232
      9  C        -2.9571190847   -0.8135386661   -2.4734973818
     10  C        -3.2768065179   -2.2375910582   -2.0548460864
     11  O        -2.5581230870   -2.9603401396   -1.4097858001
     12  H        -4.2655811205   -2.6054306427   -2.4116334700
     13  C        -4.1179266078    0.1376650201   -2.1046884132
     14  H        -5.0784366681   -0.3159377084   -2.3744112569
     15  H        -4.0261544608    1.0446853722   -2.7112493013
     16  C        -4.1124950318    0.5270869308   -0.6188749352
     17  H        -4.8943937222    1.2722437832   -0.4418616124
     18  H        -4.3675720479   -0.3407284332    0.0035575981
     19  C        -2.7620202179    1.6991384365    1.2598333940
     20  C        -2.0042154915    3.0281555360    1.3619996827
     21  H        -2.0406680540    3.4216505296    2.3788544792
     22  H        -0.9583540757    2.8920940163    1.0835594060
     23  H        -2.4457995226    3.7672209157    0.6883804350
     24  C        -2.3438677212    0.7235006617    2.3403930816
     25  O        -1.6998374334    1.0217044717    3.3202272178
     26  H        -2.7075446937   -0.3171948125    2.2179365888
     27  H        -2.9170403812   -0.8649716262   -3.5722337076
     28  H        -3.8200574670    1.8961007120    1.5004829514
     29  O         1.5582773485   -0.0039487371   -0.8799079998
     30  C         2.7423110401   -0.7954436986   -0.8876411848
     31  H         2.5055191997   -1.8608096915   -0.9956940974
     32  C         0.6298643963   -0.3859397133    0.1355522957
     33  H         0.2866204822   -1.4157813736   -0.0435043584
     34  C         3.5316251539   -0.4067389478   -2.1352639376
     35  O         3.7161440013   -1.1344588473   -3.0751075435
     36  O         3.9969054990    0.8572602963   -2.0667642617
     37  H         4.4782511649    1.0315876774   -2.8895521838
     38  C         3.5136547743   -0.5682938967    0.4150807067
     39  H         3.7484616453    0.5033929471    0.4858512438
     40  O         4.7047154474   -1.3365646737    0.3675379984
     41  H         5.0558238535   -1.3866664507    1.2650855562
     42  C         2.6297383935   -0.9810849394    1.5937269221
     43  H         2.4851116814   -2.0650426522    1.5573392301
     44  O         3.3099865644   -0.7539034493    2.8301033668
     45  H         3.3909912253    0.1974879165    2.9710576786
     46  C         1.2509280461   -0.3125372563    1.5441633185
     47  H         1.3403628582    0.7525723727    1.7936097418
     48  O         0.3439968673   -0.9748500335    2.4127251080
     49  H         0.1652521279   -0.4403131745    3.1944149317
   Point Group: c1    Number of degrees of freedom:   141


   Energy is  -1301.525391514

 Hessian Updated using BFGS Update

141 Hessian modes will be used to form the next step
  Hessian Eigenvalues:
     0.000001    0.002871    0.003212    0.004375    0.005404    0.006061
     0.006365    0.006567    0.007717    0.007823    0.008400    0.008892
     0.010419    0.011277    0.014629    0.019666    0.021861    0.022078
     0.030325    0.031457    0.032875    0.035094    0.037466    0.040911
     0.042244    0.043135    0.043562    0.045435    0.046501    0.047455
     0.047619    0.048192    0.049451    0.049929    0.051089    0.051420
     0.052407    0.053382    0.054021    0.054714    0.055523    0.055960
     0.057098    0.058122    0.058777    0.060655    0.061511    0.062041
     0.064247    0.068572    0.070468    0.074536    0.077362    0.080130
     0.082909    0.083292    0.083782    0.088750    0.095861    0.099740
     0.110813    0.115758    0.131381    0.137356    0.149298    0.150163
     0.156984    0.159556    0.159910    0.160206    0.160429    0.160924
     0.161966    0.162329    0.164428    0.169036    0.172860    0.178069
     0.180744    0.185859    0.192227    0.198341    0.198817    0.201997
     0.219291    0.224401    0.227738    0.246215    0.250046    0.253170
     0.258597    0.270733    0.274179    0.278840    0.281506    0.285344
     0.287275    0.292558    0.293256    0.295737    0.298902    0.302446
     0.304707    0.305888    0.327874    0.331554    0.334434    0.336913
     0.338576    0.338692    0.339224    0.339487    0.340013    0.340139
     0.340213    0.340601    0.340651    0.341109    0.341516    0.342075
     0.342359    0.342799    0.343370    0.344835    0.349261    0.388494
     0.394220    0.396243    0.398963    0.404533    0.412115    0.421076
     0.498949    0.513919    0.519450    0.523612    0.546241    0.857219
     0.909312    0.941238    1.032615
**WARNING** Magnitude of eigenvalue   1 too small.  Replaced by     0.000100

 Minimum Search - Taking Simple RFO Step
 Searching for Lamda that Minimizes Along All modes
 Value Taken    Lamda =  -0.00165918
 Calculated Step too Large.  Step scaled by  0.345528
 Step Taken.  Stepsize is  0.300000

                             Maximum     Tolerance    Cnvgd?
         Gradient           0.001649      0.000300      NO
         Displacement       0.120846      0.001200      NO
         Energy change     -0.000477      0.000001      NO


 New Cartesian Coordinates Obtained by Inverse Iteration

 Displacement from previous Coordinates is:  0.587004
 ----------------------------------------------------------------
             Standard Nuclear Orientation (Angstroms)
    I     Atom           X                Y                Z
 ----------------------------------------------------------------
    1      C      -2.7505123561     1.0899787254    -0.1713904828
    2      H      -2.5276156171     1.9415449188    -0.8261973766
    3      C      -1.6747918059     0.0267028602    -0.4512362309
    4      H      -1.9190784546    -0.8952382426     0.0879473426
    5      O      -0.4287792709     0.5198918949     0.0677386557
    6      C      -1.6034394169    -0.2851014493    -1.9509127028
    7      H      -1.3163447692     0.6264652839    -2.4841902959
    8      H      -0.8256569165    -1.0266279604    -2.1418614022
    9      C      -2.9503858400    -0.7913663281    -2.4877572367
   10      C      -3.2662846091    -2.2207366487    -2.0901936679
   11      O      -2.5545024416    -2.9480850234    -1.4426399770
   12      H      -4.2457963224    -2.5900612298    -2.4698964365
   13      C      -4.1179207142     0.1476249613    -2.1024654014
   14      H      -5.0755123367    -0.3096136293    -2.3758147343
   15      H      -4.0348194706     1.0634692206    -2.6968773276
   16      C      -4.1117591460     0.5177247998    -0.6118909027
   17      H      -4.8983923683     1.2551188784    -0.4236890781
   18      H      -4.3581511057    -0.3589540772     0.0012397846
   19      C      -2.7600463065     1.6731604580     1.2796339717
   20      C      -2.0240720595     3.0140340737     1.3839938240
   21      H      -2.0491047029     3.3989474726     2.4044582428
   22      H      -0.9802800775     2.8965771287     1.0887699099
   23      H      -2.4881845144     3.7518926244     0.7242256151
   24      C      -2.3013473214     0.6934392880     2.3389451282
   25      O      -1.6211908432     0.9865664401     3.2963179867
   26      H      -2.6653457558    -0.3480174647     2.2238498703
   27      H      -2.9140227174    -0.8234985591    -3.5869472402
   28      H      -3.8185809834     1.8437940928     1.5368469129
   29      O       1.5546150582    -0.0196164670    -0.8852872079
   30      C       2.7365076336    -0.8154144468    -0.8799594881
   31      H       2.4951622886    -1.8818521964    -0.9662461852
   32      C       0.6300122414    -0.3822781666     0.1410554949
   33      H       0.2841690794    -1.4141039456    -0.0205924169
   34      C       3.5236369873    -0.4565685552    -2.1369790119
   35      O       3.7032626473    -1.2057498632    -3.0607132998
   36      O       3.9978099836     0.8055861790    -2.0971279127
   37      H       4.4805580396     0.9561764593    -2.9235986603
   38      C       3.5123302977    -0.5660553943     0.4167391532
   39      H       3.7511247938     0.5061843271     0.4659832097
   40      O       4.7005351945    -1.3385537330     0.3811349283
   41      H       5.0532913345    -1.3723086510     1.2787889761
   42      C       2.6320640734    -0.9553647472     1.6058143961
   43      H       2.4855301345    -2.0396191367     1.5882237301
   44      O       3.3169075374    -0.7082787363     2.8352244012
   45      H       3.3856073245     0.2448367805     2.9685738027
   46      C       1.2535366422    -0.2876376525     1.5464381059
   47      H       1.3417267027     0.7806359234     1.7796679715
   48      O       0.3510228078    -0.9389875441     2.4279248168
   49      H       0.0615381574    -0.3448394245     3.1285524859
 ----------------------------------------------------------------
 Molecular Point Group                 C1    NOp =  1
 Largest Abelian Subgroup              C1    NOp =  1
 Nuclear Repulsion Energy =  2494.8142031355 hartrees
 There are       96 alpha and       96 beta electrons
 Applying Cartesian multipole field
    Component          Value
    ---------          -----
     (2,0,0)        1.00000E-12
     (0,2,0)        2.00000E-11
     (0,0,2)       -3.00000E-11
 Nucleus-field energy     =    -0.0000000422 hartrees
 Requested basis set is 6-311++G(d,p)
 There are 270 shells and 718 basis functions
 A cutoff of  1.0D-11 yielded  26576 shell pairs
 There are    184460 function pairs (    195684 Cartesian)
 Smallest overlap matrix eigenvalue = 1.24E-06

 Q-Chem warning in module stvman/mkSTV.C, line 306:

 Overlap eigenvalue is smaller than square root of threshold
 Use THRESH >= 12 to get rid of this warning

 Guess MOs from SCF MO coefficient file

 -----------------------------------------------------------------------
  General SCF calculation program by
  Eric Jon Sundstrom, Paul Horn, Yuezhi Mao, Dmitri Zuev, Alec White,
  David Stuck, Shaama M.S., Shane Yost, Joonho Lee, David Small,
  Daniel Levine, Susi Lehtola, Hugh Burton, Evgeny Epifanovsky
 -----------------------------------------------------------------------
 Exchange:     0.2000 Hartree-Fock + 0.0800 Slater + 0.7200 B88
 Correlation:  0.1900 VWN1RPA + 0.8100 LYP
 Using SG-1 standard quadrature grid
 using 6 threads for integral computing
 -------------------------------------------------------
 OpenMP Integral computing Module                
 Release: version 2.0, May 2017, Q-Chem Inc. Pleasanton 
 -------------------------------------------------------
 -------------------------------------------------------
 OpenMP BLAS3 based DFT computing Module                
 Release: version 1.0, May 2013, Q-Chem Inc. Pittsburgh 
 -------------------------------------------------------
 A restricted SCF calculation will be
 performed using DIIS
 SCF converges when DIIS error is below 1.0e-08
 ---------------------------------------
  Cycle       Energy         DIIS error
 ---------------------------------------
    1   -1301.5171141101      3.29e-04  
    2   -1301.5257665056      5.33e-05  
    3   -1301.5256930923      7.27e-05  
    4   -1301.5259165046      1.52e-05  
    5   -1301.5259241222      8.64e-06  
    6   -1301.5259275203      1.66e-06  
    7   -1301.5259276479      6.28e-07  
    8   -1301.5259276704      1.67e-07  
    9   -1301.5259276715      1.05e-07  
   10   -1301.5259276724      3.78e-08  
   11   -1301.5259276721      1.46e-08  
   12   -1301.5259276723      3.73e-09  Convergence criterion met
 ---------------------------------------
 SCF time:   CPU 2261.66s  wall 398.00s 
 SCF   energy in the final basis set =    -1301.5259276723
 Total energy in the final basis set =    -1301.5259276723

 --------------------------------------------------------------

                    Orbital Energies (a.u.)
 --------------------------------------------------------------

 Alpha MOs
 -- Occupied --
-19.1832 -19.1523 -19.1501 -19.1471 -19.1435 -19.1375 -19.1368 -19.1296
-19.1279 -10.3189 -10.2894 -10.2789 -10.2751 -10.2537 -10.2426 -10.2416
-10.2415 -10.2396 -10.2091 -10.2023 -10.2020 -10.2005 -10.1956 -10.1859
-10.1676  -1.1271  -1.0963  -1.0741  -1.0680  -1.0596  -1.0435  -1.0369
 -1.0347  -1.0282  -0.8714  -0.8226  -0.8012  -0.7940  -0.7653  -0.7564
 -0.6939  -0.6831  -0.6687  -0.6594  -0.6398  -0.6237  -0.6176  -0.6112
 -0.5716  -0.5639  -0.5528  -0.5505  -0.5441  -0.5223  -0.5134  -0.5065
 -0.5025  -0.4997  -0.4913  -0.4884  -0.4825  -0.4781  -0.4773  -0.4712
 -0.4540  -0.4492  -0.4434  -0.4366  -0.4283  -0.4212  -0.4195  -0.4153
 -0.4077  -0.4026  -0.3957  -0.3902  -0.3878  -0.3825  -0.3795  -0.3723
 -0.3664  -0.3600  -0.3546  -0.3534  -0.3474  -0.3411  -0.3385  -0.3257
 -0.3239  -0.3091  -0.2999  -0.2975  -0.2808  -0.2771  -0.2722  -0.2684
 -- Virtual --
 -0.0537  -0.0471  -0.0245  -0.0207  -0.0152  -0.0087  -0.0044  -0.0041
  0.0075   0.0088   0.0175   0.0181   0.0222   0.0235   0.0331   0.0345
  0.0391   0.0447   0.0463   0.0507   0.0528   0.0603   0.0631   0.0651
  0.0686   0.0695   0.0737   0.0790   0.0827   0.0833   0.0877   0.0897
  0.0914   0.0954   0.0982   0.0993   0.0999   0.1037   0.1049   0.1077
  0.1104   0.1121   0.1155   0.1164   0.1199   0.1230   0.1241   0.1260
  0.1261   0.1293   0.1308   0.1317   0.1364   0.1372   0.1394   0.1411
  0.1431   0.1463   0.1488   0.1511   0.1538   0.1565   0.1578   0.1597
  0.1601   0.1615   0.1626   0.1667   0.1709   0.1753   0.1764   0.1774
  0.1796   0.1826   0.1848   0.1897   0.1918   0.1948   0.1953   0.1974
  0.2004   0.2029   0.2051   0.2077   0.2126   0.2147   0.2163   0.2187
  0.2222   0.2225   0.2283   0.2317   0.2324   0.2333   0.2350   0.2379
  0.2406   0.2436   0.2481   0.2489   0.2518   0.2541   0.2563   0.2594
  0.2615   0.2629   0.2647   0.2704   0.2746   0.2771   0.2801   0.2840
  0.2853   0.2894   0.2914   0.2926   0.2968   0.2982   0.3036   0.3053
  0.3081   0.3092   0.3128   0.3142   0.3192   0.3224   0.3253   0.3257
  0.3311   0.3338   0.3343   0.3400   0.3415   0.3455   0.3463   0.3505
  0.3520   0.3538   0.3564   0.3590   0.3593   0.3626   0.3655   0.3679
  0.3731   0.3773   0.3807   0.3827   0.3850   0.3906   0.3953   0.3994
  0.4019   0.4060   0.4086   0.4145   0.4172   0.4196   0.4233   0.4275
  0.4299   0.4364   0.4392   0.4456   0.4463   0.4571   0.4611   0.4666
  0.4689   0.4754   0.4834   0.4866   0.4929   0.5014   0.5051   0.5078
  0.5113   0.5165   0.5277   0.5334   0.5365   0.5464   0.5516   0.5604
  0.5635   0.5699   0.5821   0.5853   0.5929   0.5975   0.6020   0.6036
  0.6051   0.6084   0.6163   0.6202   0.6259   0.6323   0.6385   0.6459
  0.6492   0.6498   0.6549   0.6632   0.6658   0.6710   0.6798   0.6837
  0.6849   0.6876   0.6906   0.6967   0.7050   0.7073   0.7125   0.7166
  0.7266   0.7346   0.7392   0.7467   0.7501   0.7580   0.7583   0.7626
  0.7635   0.7674   0.7708   0.7729   0.7795   0.7850   0.7897   0.7901
  0.7939   0.7996   0.8102   0.8118   0.8191   0.8262   0.8287   0.8360
  0.8382   0.8515   0.8575   0.8783   0.9016   0.9147   0.9176   0.9297
  0.9403   0.9581   0.9651   0.9721   0.9783   0.9894   1.0057   1.0167
  1.0230   1.0320   1.0364   1.0495   1.0542   1.0713   1.0923   1.0978
  1.1075   1.1130   1.1232   1.1266   1.1306   1.1408   1.1540   1.1569
  1.1606   1.1714   1.1763   1.1785   1.1846   1.1936   1.2021   1.2038
  1.2066   1.2125   1.2238   1.2285   1.2336   1.2456   1.2514   1.2608
  1.2637   1.2667   1.2704   1.2746   1.2802   1.2857   1.2973   1.3040
  1.3160   1.3187   1.3387   1.3565   1.3585   1.3602   1.3752   1.3806
  1.3921   1.3965   1.4158   1.4204   1.4272   1.4467   1.4598   1.4678
  1.4759   1.4928   1.4965   1.5045   1.5058   1.5230   1.5252   1.5312
  1.5373   1.5420   1.5565   1.5623   1.5644   1.5718   1.5731   1.5753
  1.5794   1.5848   1.5890   1.5954   1.6015   1.6099   1.6139   1.6217
  1.6232   1.6289   1.6345   1.6385   1.6425   1.6473   1.6580   1.6595
  1.6636   1.6701   1.6724   1.6793   1.6842   1.6904   1.6953   1.7047
  1.7080   1.7246   1.7289   1.7347   1.7375   1.7458   1.7521   1.7569
  1.7657   1.7728   1.7781   1.7855   1.7934   1.7996   1.8018   1.8100
  1.8204   1.8292   1.8401   1.8435   1.8535   1.8589   1.8626   1.8785
  1.8804   1.9063   1.9169   1.9173   1.9214   1.9262   1.9402   1.9427
  1.9581   1.9803   1.9824   1.9911   2.0015   2.0116   2.0181   2.0331
  2.0381   2.0448   2.0647   2.0697   2.0764   2.0831   2.0919   2.1010
  2.1134   2.1233   2.1312   2.1442   2.1475   2.1528   2.1657   2.1743
  2.1843   2.1892   2.1984   2.2094   2.2224   2.2307   2.2466   2.2545
  2.2601   2.2771   2.2843   2.2927   2.3216   2.3317   2.3496   2.3530
  2.3618   2.3760   2.3801   2.3922   2.4049   2.4223   2.4337   2.4575
  2.4628   2.5041   2.5099   2.5224   2.5479   2.5558   2.5596   2.5663
  2.5757   2.5855   2.5962   2.6016   2.6085   2.6150   2.6208   2.6396
  2.6486   2.6514   2.6590   2.6699   2.6801   2.6964   2.7094   2.7144
  2.7239   2.7321   2.7570   2.7599   2.7648   2.7897   2.7929   2.8056
  2.8068   2.8151   2.8299   2.8347   2.8494   2.8608   2.8668   2.8758
  2.8902   2.8950   2.9006   2.9031   2.9058   2.9116   2.9250   2.9298
  2.9437   2.9513   2.9588   2.9712   2.9790   2.9838   2.9896   2.9991
  3.0152   3.0306   3.0386   3.0488   3.0514   3.0694   3.0761   3.0862
  3.0950   3.1003   3.1027   3.1226   3.1316   3.1385   3.1587   3.1629
  3.1706   3.1824   3.1868   3.1916   3.1990   3.2105   3.2356   3.2563
  3.2730   3.2802   3.2827   3.2944   3.3108   3.3163   3.3499   3.3711
  3.3768   3.3860   3.3923   3.3964   3.4182   3.4312   3.4393   3.4870
  3.5037   3.5223   3.5258   3.5399   3.5539   3.5882   3.6234   3.6984
  3.7615   3.7912   3.7948   3.8092   3.8198   3.8263   3.8291   3.8538
  3.8850   3.8924   3.9202   3.9349   3.9370   3.9546   3.9917   3.9962
  4.0092   4.0220   4.0741   4.0902   4.0996   4.1330   4.1476   4.1789
  4.1953   4.2341   4.2508   4.2700   4.3025   4.3137   4.3234   4.3374
  4.3615   4.3930   4.9999   5.0635   5.0847   5.1088   5.1302   5.1418
  5.1650   5.1898   5.1968   5.2072   5.2233   5.2706   5.3912   5.4010
  5.4301   5.4426   5.4615   5.4793   5.6059   5.6419   5.6590   5.7035
  5.7056   5.7362   5.7659   5.8359   5.8579  23.7666  23.7757  23.7985
 23.8049  23.8214  23.8255  23.8345  23.8513  23.8776  23.8901  23.8997
 23.9121  23.9235  23.9432  23.9679  23.9991  49.8758  49.9245  49.9450
 49.9634  49.9668  49.9707  49.9941  50.0200  50.0308
 --------------------------------------------------------------

          Ground-State Mulliken Net Atomic Charges

     Atom                 Charge (a.u.)
  ----------------------------------------
      1 C                     0.623510
      2 H                     0.227476
      3 C                    -1.309739
      4 H                     0.262717
      5 O                     0.202450
      6 C                    -0.400160
      7 H                     0.197560
      8 H                     0.227127
      9 C                     0.537657
     10 C                    -0.349781
     11 O                    -0.170863
     12 H                     0.103713
     13 C                    -0.771792
     14 H                     0.196597
     15 H                     0.153774
     16 C                    -0.310534
     17 H                     0.175038
     18 H                     0.190947
     19 C                     0.317832
     20 C                    -0.672086
     21 H                     0.175753
     22 H                     0.185221
     23 H                     0.144495
     24 C                    -0.416910
     25 O                    -0.206495
     26 H                     0.138149
     27 H                     0.262710
     28 H                     0.216690
     29 O                     0.038019
     30 C                    -0.440475
     31 H                     0.258927
     32 C                     0.076989
     33 H                     0.263366
     34 C                     0.141410
     35 O                    -0.199368
     36 O                    -0.106270
     37 H                     0.290591
     38 C                    -0.384793
     39 H                     0.285413
     40 O                    -0.139856
     41 H                     0.258317
     42 C                    -0.487809
     43 H                     0.296986
     44 O                    -0.178343
     45 H                     0.261149
     46 C                    -0.559433
     47 H                     0.253032
     48 O                    -0.125389
     49 H                     0.266480
  ----------------------------------------
  Sum of atomic charges =     0.000000

 -----------------------------------------------------------------
                    Cartesian Multipole Moments
 -----------------------------------------------------------------
    Charge (ESU x 10^10)
                 0.0000
    Dipole Moment (Debye)
         X      -4.4614      Y       4.3080      Z      -1.7768
       Tot       6.4514
    Quadrupole Moments (Debye-Ang)
        XX    -132.3591     XY       8.0354     YY    -160.6915
        XZ      14.5478     YZ      -2.8870     ZZ    -156.4759
    Octopole Moments (Debye-Ang^2)
       XXX     -38.7187    XXY      81.8400    XYY      12.4368
       YYY     101.1607    XXZ      12.0032    XYZ     -21.7370
       YYZ      19.8518    XZZ      -9.1344    YZZ      51.7045
       ZZZ     -14.0555
    Hexadecapole Moments (Debye-Ang^3)
      XXXX   -7164.6966   XXXY     653.5521   XXYY   -1564.1587
      XYYY     345.1520   YYYY   -1765.2578   XXXZ     -17.4840
      XXYZ    -190.7603   XYYZ     -22.6409   YYYZ    -375.6504
      XXZZ   -1655.6834   XYZZ     343.1922   YYZZ    -830.0012
      XZZZ     -45.4830   YZZZ    -380.4048   ZZZZ   -3290.6310
 -----------------------------------------------------------------
 Calculating analytic gradient of the SCF energy
 Gradient of SCF Energy
            1           2           3           4           5           6
    1  -0.0001928  -0.0000778  -0.0002141   0.0002142   0.0005442  -0.0002097
    2   0.0004630   0.0000808   0.0002535  -0.0000217   0.0000455  -0.0002325
    3  -0.0001058   0.0001150  -0.0001810  -0.0001274   0.0002435   0.0002949
            7           8           9          10          11          12
    1  -0.0000932   0.0001121   0.0007842  -0.0003613   0.0000284   0.0000849
    2  -0.0001464   0.0001530  -0.0007053   0.0007139  -0.0002479  -0.0000777
    3  -0.0002011  -0.0001631  -0.0004894   0.0006295  -0.0000564  -0.0003511
           13          14          15          16          17          18
    1  -0.0000464  -0.0000247  -0.0000750  -0.0000396  -0.0000848   0.0002974
    2   0.0000511   0.0000329   0.0000409  -0.0003113  -0.0000595   0.0001023
    3   0.0000669  -0.0000225  -0.0000165  -0.0001715  -0.0001291   0.0001795
           19          20          21          22          23          24
    1  -0.0005242   0.0001058   0.0001221   0.0000779  -0.0000004   0.0017306
    2  -0.0008616  -0.0001236   0.0001112   0.0000073   0.0000115   0.0000103
    3  -0.0001483  -0.0001854  -0.0000745   0.0000675   0.0000319   0.0007177
           25          26          27          28          29          30
    1  -0.0005710  -0.0002113  -0.0003905   0.0000484   0.0002046   0.0003058
    2  -0.0004455  -0.0000946   0.0003915   0.0002591  -0.0006600   0.0006067
    3  -0.0004983   0.0002652   0.0000029  -0.0000089  -0.0003152   0.0002945
           31          32          33          34          35          36
    1  -0.0001312  -0.0010606   0.0001224  -0.0008002   0.0003015   0.0001831
    2   0.0000104   0.0001473  -0.0000962   0.0003823  -0.0003336  -0.0000992
    3   0.0000987   0.0006317   0.0001211  -0.0002873  -0.0000531   0.0002826
           37          38          39          40          41          42
    1   0.0000127   0.0002633  -0.0000375  -0.0001856   0.0000760   0.0012136
    2  -0.0001578  -0.0000634   0.0000365  -0.0000606   0.0000361   0.0004563
    3  -0.0000019  -0.0000017  -0.0000670   0.0000228   0.0000048   0.0001458
           43          44          45          46          47          48
    1  -0.0000291  -0.0007202   0.0003561   0.0022661  -0.0008434  -0.0042520
    2   0.0000316  -0.0000648   0.0000779  -0.0001802   0.0000037   0.0020118
    3  -0.0000589   0.0002764  -0.0002199   0.0002523  -0.0006285  -0.0012368
           49
    1   0.0017212
    2  -0.0014854
    3   0.0010551
 Max gradient component =       4.252E-03
 RMS gradient           =       5.996E-04
 Gradient time:  CPU 537.27 s  wall 90.75 s
 Geometry Optimization Parameters
   NAtoms,    NIC,     NZ,  NCons,   NDum,   NFix, NCnnct, MaxDiis
       49     390       0       0       0       0       0       0

 Cartesian Hessian Update
 Hessian Updated using BFGS Update


** GEOMETRY OPTIMIZATION IN DELOCALIZED INTERNAL COORDINATES **
   Searching for a Minimum

   Optimization Cycle:  23

                       Coordinates (Angstroms)
     ATOM                X               Y               Z
      1  C        -2.7505123561    1.0899787254   -0.1713904828
      2  H        -2.5276156171    1.9415449188   -0.8261973766
      3  C        -1.6747918059    0.0267028602   -0.4512362309
      4  H        -1.9190784546   -0.8952382426    0.0879473426
      5  O        -0.4287792709    0.5198918949    0.0677386557
      6  C        -1.6034394169   -0.2851014493   -1.9509127028
      7  H        -1.3163447692    0.6264652839   -2.4841902959
      8  H        -0.8256569165   -1.0266279604   -2.1418614022
      9  C        -2.9503858400   -0.7913663281   -2.4877572367
     10  C        -3.2662846091   -2.2207366487   -2.0901936679
     11  O        -2.5545024416   -2.9480850234   -1.4426399770
     12  H        -4.2457963224   -2.5900612298   -2.4698964365
     13  C        -4.1179207142    0.1476249613   -2.1024654014
     14  H        -5.0755123367   -0.3096136293   -2.3758147343
     15  H        -4.0348194706    1.0634692206   -2.6968773276
     16  C        -4.1117591460    0.5177247998   -0.6118909027
     17  H        -4.8983923683    1.2551188784   -0.4236890781
     18  H        -4.3581511057   -0.3589540772    0.0012397846
     19  C        -2.7600463065    1.6731604580    1.2796339717
     20  C        -2.0240720595    3.0140340737    1.3839938240
     21  H        -2.0491047029    3.3989474726    2.4044582428
     22  H        -0.9802800775    2.8965771287    1.0887699099
     23  H        -2.4881845144    3.7518926244    0.7242256151
     24  C        -2.3013473214    0.6934392880    2.3389451282
     25  O        -1.6211908432    0.9865664401    3.2963179867
     26  H        -2.6653457558   -0.3480174647    2.2238498703
     27  H        -2.9140227174   -0.8234985591   -3.5869472402
     28  H        -3.8185809834    1.8437940928    1.5368469129
     29  O         1.5546150582   -0.0196164670   -0.8852872079
     30  C         2.7365076336   -0.8154144468   -0.8799594881
     31  H         2.4951622886   -1.8818521964   -0.9662461852
     32  C         0.6300122414   -0.3822781666    0.1410554949
     33  H         0.2841690794   -1.4141039456   -0.0205924169
     34  C         3.5236369873   -0.4565685552   -2.1369790119
     35  O         3.7032626473   -1.2057498632   -3.0607132998
     36  O         3.9978099836    0.8055861790   -2.0971279127
     37  H         4.4805580396    0.9561764593   -2.9235986603
     38  C         3.5123302977   -0.5660553943    0.4167391532
     39  H         3.7511247938    0.5061843271    0.4659832097
     40  O         4.7005351945   -1.3385537330    0.3811349283
     41  H         5.0532913345   -1.3723086510    1.2787889761
     42  C         2.6320640734   -0.9553647472    1.6058143961
     43  H         2.4855301345   -2.0396191367    1.5882237301
     44  O         3.3169075374   -0.7082787363    2.8352244012
     45  H         3.3856073245    0.2448367805    2.9685738027
     46  C         1.2535366422   -0.2876376525    1.5464381059
     47  H         1.3417267027    0.7806359234    1.7796679715
     48  O         0.3510228078   -0.9389875441    2.4279248168
     49  H         0.0615381574   -0.3448394245    3.1285524859
   Point Group: c1    Number of degrees of freedom:   141


   Energy is  -1301.525927672

 Hessian Updated using BFGS Update

141 Hessian modes will be used to form the next step
  Hessian Eigenvalues:
     0.000001    0.002463    0.003593    0.004722    0.005512    0.006148
     0.006366    0.006567    0.007751    0.007823    0.008423    0.010091
     0.011249    0.011922    0.014682    0.019697    0.022056    0.022150
     0.030384    0.031683    0.032634    0.035201    0.037538    0.040883
     0.042506    0.042974    0.043564    0.045468    0.046516    0.047444
     0.047663    0.048183    0.049469    0.050008    0.051088    0.051432
     0.052275    0.053297    0.054030    0.054802    0.055627    0.055930
     0.057106    0.058172    0.058784    0.060698    0.061981    0.063500
     0.063727    0.068839    0.070526    0.074493    0.077338    0.079722
     0.082914    0.083364    0.083776    0.088760    0.095888    0.099924
     0.110732    0.115767    0.132076    0.140109    0.148907    0.150091
     0.157151    0.159557    0.159899    0.160296    0.160531    0.161144
     0.161720    0.162283    0.164689    0.169030    0.172851    0.179285
     0.180728    0.186107    0.192193    0.198217    0.199045    0.201714
     0.219395    0.225854    0.240777    0.245327    0.252850    0.255534
     0.258326    0.271722    0.274210    0.279888    0.282319    0.286920
     0.287425    0.292634    0.293303    0.295832    0.301105    0.302422
     0.304691    0.305888    0.331521    0.333981    0.336670    0.338448
     0.338676    0.339000    0.339428    0.339816    0.340131    0.340196
     0.340583    0.340618    0.340994    0.341474    0.342030    0.342339
     0.342642    0.343301    0.344799    0.347670    0.382133    0.389295
     0.394540    0.398134    0.399778    0.406562    0.413607    0.423875
     0.513565    0.519444    0.522797    0.524087    0.546404    0.885752
     0.916869    0.941953    1.541038
**WARNING** Magnitude of eigenvalue   1 too small.  Replaced by     0.000100

 Minimum Search - Taking Simple RFO Step
 Searching for Lamda that Minimizes Along All modes
 Value Taken    Lamda =  -0.00155359
 Calculated Step too Large.  Step scaled by  0.327803
 Step Taken.  Stepsize is  0.300000

                             Maximum     Tolerance    Cnvgd?
         Gradient           0.004182      0.000300      NO
         Displacement       0.121789      0.001200      NO
         Energy change     -0.000536      0.000001      NO


 New Cartesian Coordinates Obtained by Inverse Iteration

 Displacement from previous Coordinates is:  0.635066
 ----------------------------------------------------------------
             Standard Nuclear Orientation (Angstroms)
    I     Atom           X                Y                Z
 ----------------------------------------------------------------
    1      C      -2.7539379897     1.0849974360    -0.1589866472
    2      H      -2.5311726514     1.9461938990    -0.8012271068
    3      C      -1.6705100457     0.0303546418    -0.4437760308
    4      H      -1.9154537958    -0.9003899203     0.0799060638
    5      O      -0.4305689681     0.5189150011     0.0930302221
    6      C      -1.5855757025    -0.2608605654    -1.9472302044
    7      H      -1.2981372517     0.6589637968    -2.4661198601
    8      H      -0.8018320726    -0.9953223557    -2.1415166956
    9      C      -2.9253965780    -0.7642380166    -2.5033453353
   10      C      -3.2416939696    -2.1992216098    -2.1325408923
   11      O      -2.5447207641    -2.9318074133    -1.4749176810
   12      H      -4.2072921187    -2.5687941574    -2.5458775023
   13      C      -4.1026108914     0.1620622546    -2.1106471838
   14      H      -5.0549128264    -0.2981482866    -2.3966575277
   15      H      -4.0229881981     1.0872756374    -2.6907950352
   16      C      -4.1084822037     0.5105104421    -0.6150730051
   17      H      -4.9016516522     1.2395320032    -0.4217613576
   18      H      -4.3510683272    -0.3757483571    -0.0146583523
   19      C      -2.7738745970     1.6515185037     1.2995375885
   20      C      -2.0608319335     3.0040961870     1.4109110348
   21      H      -2.0865676079     3.3835209449     2.4333888452
   22      H      -1.0160528159     2.9043236530     1.1118196351
   23      H      -2.5394335522     3.7384108956     0.7574714064
   24      C      -2.2868334827     0.6726219974     2.3454851440
   25      O      -1.5796477165     0.9660329572     3.2836466588
   26      H      -2.6512029228    -0.3698151221     2.2406514332
   27      H      -2.8831268326    -0.7747864757    -3.6023706002
   28      H      -3.8348559015     1.7969858433     1.5615244170
   29      O       1.5394068119    -0.0442962419    -0.8821734360
   30      C       2.7203725293    -0.8423461109    -0.8723507406
   31      H       2.4755485521    -1.9099901057    -0.9301519288
   32      C       0.6272262510    -0.3847767237     0.1636810379
   33      H       0.2767419088    -1.4181748251     0.0238825289
   34      C       3.4923752775    -0.5172865787    -2.1470055727
   35      O       3.6592380420    -1.2906300127    -3.0530182921
   36      O       3.9749439655     0.7425690881    -2.1445644191
   37      H       4.4507689443     0.8669358803    -2.9792154562
   38      C       3.5123233877    -0.5644396780     0.4090862261
   39      H       3.7518811498     0.5087493995     0.4311195697
   40      O       4.6996886982    -1.3375006577     0.3762055777
   41      H       5.0629575278    -1.3512807562     1.2701470826
   42      C       2.6479925588    -0.9295338146     1.6170122493
   43      H       2.5033779609    -2.0142303634     1.6226274714
   44      O       3.3483315627    -0.6574180836     2.8316785584
   45      H       3.4035926181     0.2977275627     2.9541675093
   46      C       1.2664081556    -0.2676633212     1.5598717347
   47      H       1.3515761027     0.8040135311     1.7753491917
   48      O       0.3782916065    -0.9108396924     2.4618656756
   49      H      -0.0135795265    -0.2809487921     3.0755380413
 ----------------------------------------------------------------
 Molecular Point Group                 C1    NOp =  1
 Largest Abelian Subgroup              C1    NOp =  1
 Nuclear Repulsion Energy =  2496.7676099786 hartrees
 There are       96 alpha and       96 beta electrons
 Applying Cartesian multipole field
    Component          Value
    ---------          -----
     (2,0,0)        1.00000E-12
     (0,2,0)        2.00000E-11
     (0,0,2)       -3.00000E-11
 Nucleus-field energy     =    -0.0000000432 hartrees
 Requested basis set is 6-311++G(d,p)
 There are 270 shells and 718 basis functions
 A cutoff of  1.0D-11 yielded  26596 shell pairs
 There are    184652 function pairs (    195897 Cartesian)
 Smallest overlap matrix eigenvalue = 1.22E-06

 Q-Chem warning in module stvman/mkSTV.C, line 306:

 Overlap eigenvalue is smaller than square root of threshold
 Use THRESH >= 12 to get rid of this warning

 Guess MOs from SCF MO coefficient file

 -----------------------------------------------------------------------
  General SCF calculation program by
  Eric Jon Sundstrom, Paul Horn, Yuezhi Mao, Dmitri Zuev, Alec White,
  David Stuck, Shaama M.S., Shane Yost, Joonho Lee, David Small,
  Daniel Levine, Susi Lehtola, Hugh Burton, Evgeny Epifanovsky
 -----------------------------------------------------------------------
 Exchange:     0.2000 Hartree-Fock + 0.0800 Slater + 0.7200 B88
 Correlation:  0.1900 VWN1RPA + 0.8100 LYP
 Using SG-1 standard quadrature grid
 using 6 threads for integral computing
 -------------------------------------------------------
 OpenMP Integral computing Module                
 Release: version 2.0, May 2017, Q-Chem Inc. Pleasanton 
 -------------------------------------------------------
 -------------------------------------------------------
 OpenMP BLAS3 based DFT computing Module                
 Release: version 1.0, May 2013, Q-Chem Inc. Pittsburgh 
 -------------------------------------------------------
 A restricted SCF calculation will be
 performed using DIIS
 SCF converges when DIIS error is below 1.0e-08
 ---------------------------------------
  Cycle       Energy         DIIS error
 ---------------------------------------
    1   -1301.5166852950      3.40e-04  
    2   -1301.5260567295      6.81e-05  
    3   -1301.5258688525      9.92e-05  
    4   -1301.5262893827      1.21e-05  
    5   -1301.5262926945      9.02e-06  
    6   -1301.5262964278      1.78e-06  
    7   -1301.5262965761      6.30e-07  
    8   -1301.5262965982      1.89e-07  
    9   -1301.5262965999      9.94e-08  
   10   -1301.5262966005      4.15e-08  
   11   -1301.5262966007      1.71e-08  
   12   -1301.5262966007      3.42e-09  Convergence criterion met
 ---------------------------------------
 SCF time:   CPU 2268.56s  wall 399.00s 
 SCF   energy in the final basis set =    -1301.5262966007
 Total energy in the final basis set =    -1301.5262966007

 --------------------------------------------------------------

                    Orbital Energies (a.u.)
 --------------------------------------------------------------

 Alpha MOs
 -- Occupied --
-19.1828 -19.1517 -19.1511 -19.1455 -19.1438 -19.1404 -19.1366 -19.1275
-19.1262 -10.3185 -10.2884 -10.2791 -10.2786 -10.2532 -10.2434 -10.2408
-10.2404 -10.2389 -10.2094 -10.2042 -10.2035 -10.2013 -10.1965 -10.1863
-10.1691  -1.1267  -1.0963  -1.0744  -1.0721  -1.0586  -1.0427  -1.0365
 -1.0340  -1.0262  -0.8722  -0.8239  -0.8005  -0.7936  -0.7663  -0.7569
 -0.6933  -0.6847  -0.6686  -0.6609  -0.6393  -0.6235  -0.6179  -0.6110
 -0.5726  -0.5645  -0.5532  -0.5505  -0.5429  -0.5229  -0.5143  -0.5078
 -0.5019  -0.5008  -0.4904  -0.4886  -0.4835  -0.4778  -0.4774  -0.4713
 -0.4561  -0.4495  -0.4436  -0.4364  -0.4285  -0.4211  -0.4191  -0.4152
 -0.4086  -0.4051  -0.3960  -0.3909  -0.3893  -0.3829  -0.3791  -0.3722
 -0.3665  -0.3598  -0.3555  -0.3545  -0.3447  -0.3420  -0.3383  -0.3263
 -0.3223  -0.3082  -0.2989  -0.2981  -0.2807  -0.2779  -0.2739  -0.2685
 -- Virtual --
 -0.0539  -0.0506  -0.0240  -0.0212  -0.0144  -0.0092  -0.0048  -0.0040
  0.0077   0.0089   0.0171   0.0174   0.0225   0.0245   0.0330   0.0346
  0.0387   0.0456   0.0462   0.0508   0.0529   0.0601   0.0634   0.0655
  0.0685   0.0696   0.0736   0.0797   0.0826   0.0833   0.0872   0.0900
  0.0912   0.0953   0.0977   0.0994   0.0996   0.1037   0.1051   0.1074
  0.1107   0.1124   0.1156   0.1165   0.1200   0.1231   0.1238   0.1256
  0.1263   0.1294   0.1302   0.1318   0.1367   0.1377   0.1395   0.1418
  0.1431   0.1464   0.1486   0.1509   0.1536   0.1561   0.1576   0.1599
  0.1603   0.1612   0.1627   0.1675   0.1715   0.1752   0.1765   0.1773
  0.1792   0.1826   0.1847   0.1895   0.1918   0.1943   0.1954   0.1973
  0.2004   0.2034   0.2053   0.2081   0.2132   0.2147   0.2161   0.2190
  0.2220   0.2225   0.2275   0.2316   0.2327   0.2338   0.2352   0.2384
  0.2403   0.2441   0.2491   0.2502   0.2521   0.2537   0.2561   0.2595
  0.2617   0.2626   0.2645   0.2708   0.2741   0.2772   0.2806   0.2840
  0.2854   0.2904   0.2918   0.2926   0.2972   0.2985   0.3042   0.3051
  0.3073   0.3094   0.3126   0.3148   0.3192   0.3224   0.3255   0.3263
  0.3308   0.3337   0.3345   0.3406   0.3419   0.3452   0.3457   0.3515
  0.3519   0.3536   0.3573   0.3591   0.3600   0.3626   0.3656   0.3684
  0.3729   0.3763   0.3802   0.3823   0.3850   0.3910   0.3952   0.4002
  0.4017   0.4059   0.4097   0.4148   0.4159   0.4197   0.4231   0.4276
  0.4295   0.4368   0.4388   0.4449   0.4464   0.4561   0.4606   0.4672
  0.4690   0.4747   0.4819   0.4877   0.4942   0.4991   0.5069   0.5083
  0.5117   0.5177   0.5280   0.5330   0.5376   0.5454   0.5488   0.5612
  0.5640   0.5711   0.5817   0.5842   0.5922   0.5957   0.6005   0.6035
  0.6061   0.6084   0.6158   0.6194   0.6269   0.6329   0.6388   0.6473
  0.6496   0.6511   0.6548   0.6630   0.6669   0.6734   0.6797   0.6832
  0.6845   0.6870   0.6930   0.6958   0.7031   0.7058   0.7120   0.7150
  0.7267   0.7338   0.7386   0.7466   0.7501   0.7575   0.7583   0.7623
  0.7634   0.7668   0.7708   0.7729   0.7799   0.7858   0.7895   0.7906
  0.7927   0.7996   0.8074   0.8119   0.8178   0.8244   0.8297   0.8334
  0.8406   0.8527   0.8563   0.8763   0.9014   0.9131   0.9181   0.9302
  0.9399   0.9582   0.9607   0.9732   0.9802   0.9892   1.0046   1.0180
  1.0224   1.0323   1.0361   1.0512   1.0535   1.0683   1.0929   1.1003
  1.1073   1.1110   1.1224   1.1253   1.1310   1.1426   1.1534   1.1597
  1.1617   1.1719   1.1759   1.1796   1.1832   1.1904   1.2017   1.2042
  1.2064   1.2107   1.2235   1.2282   1.2320   1.2413   1.2520   1.2614
  1.2622   1.2659   1.2707   1.2733   1.2821   1.2843   1.2959   1.3036
  1.3152   1.3177   1.3390   1.3559   1.3604   1.3632   1.3774   1.3797
  1.3914   1.3943   1.4169   1.4198   1.4267   1.4445   1.4600   1.4702
  1.4782   1.4932   1.4939   1.5015   1.5051   1.5219   1.5260   1.5316
  1.5373   1.5451   1.5552   1.5564   1.5632   1.5727   1.5729   1.5760
  1.5786   1.5831   1.5891   1.5956   1.6011   1.6096   1.6140   1.6184
  1.6253   1.6289   1.6342   1.6365   1.6444   1.6477   1.6573   1.6595
  1.6619   1.6706   1.6723   1.6779   1.6844   1.6885   1.6937   1.7057
  1.7120   1.7241   1.7268   1.7332   1.7374   1.7487   1.7542   1.7562
  1.7658   1.7695   1.7794   1.7848   1.7935   1.7991   1.8018   1.8110
  1.8196   1.8276   1.8407   1.8431   1.8528   1.8603   1.8656   1.8779
  1.8822   1.9065   1.9159   1.9173   1.9226   1.9259   1.9359   1.9422
  1.9570   1.9803   1.9825   1.9922   2.0012   2.0131   2.0176   2.0310
  2.0377   2.0444   2.0615   2.0717   2.0788   2.0850   2.0934   2.1041
  2.1136   2.1226   2.1342   2.1445   2.1505   2.1549   2.1710   2.1768
  2.1853   2.1970   2.2096   2.2155   2.2215   2.2285   2.2493   2.2577
  2.2598   2.2782   2.2842   2.2925   2.3212   2.3328   2.3477   2.3512
  2.3618   2.3764   2.3810   2.3921   2.4046   2.4193   2.4342   2.4559
  2.4625   2.5027   2.5093   2.5208   2.5481   2.5564   2.5605   2.5674
  2.5743   2.5850   2.5968   2.6015   2.6080   2.6153   2.6210   2.6392
  2.6488   2.6512   2.6587   2.6698   2.6806   2.6968   2.7094   2.7123
  2.7241   2.7293   2.7554   2.7579   2.7636   2.7892   2.7912   2.8049
  2.8066   2.8157   2.8307   2.8340   2.8494   2.8616   2.8673   2.8771
  2.8916   2.8945   2.9010   2.9031   2.9072   2.9117   2.9260   2.9398
  2.9485   2.9536   2.9578   2.9722   2.9783   2.9878   2.9908   2.9968
  3.0123   3.0320   3.0409   3.0500   3.0519   3.0703   3.0742   3.0859
  3.0930   3.1010   3.1080   3.1254   3.1334   3.1386   3.1598   3.1629
  3.1712   3.1800   3.1844   3.1914   3.2010   3.2121   3.2362   3.2572
  3.2724   3.2796   3.2838   3.2983   3.3111   3.3160   3.3519   3.3704
  3.3775   3.3841   3.3929   3.3951   3.4173   3.4322   3.4426   3.4862
  3.5030   3.5195   3.5249   3.5389   3.5522   3.5874   3.6236   3.6996
  3.7607   3.7911   3.7942   3.8086   3.8201   3.8260   3.8282   3.8534
  3.8872   3.8930   3.9221   3.9334   3.9379   3.9559   3.9914   3.9971
  4.0105   4.0228   4.0753   4.0887   4.1005   4.1324   4.1469   4.1811
  4.1960   4.2320   4.2503   4.2703   4.3014   4.3140   4.3249   4.3362
  4.3621   4.3920   5.0008   5.0631   5.0853   5.1095   5.1321   5.1445
  5.1658   5.1904   5.1959   5.2089   5.2239   5.2714   5.3931   5.3995
  5.4313   5.4457   5.4656   5.4793   5.6062   5.6450   5.6597   5.7026
  5.7033   5.7371   5.7803   5.8400   5.8591  23.7675  23.7751  23.7993
 23.8056  23.8227  23.8272  23.8336  23.8510  23.8776  23.8900  23.8973
 23.9122  23.9225  23.9419  23.9678  23.9976  49.8765  49.9257  49.9449
 49.9632  49.9674  49.9704  49.9936  50.0206  50.0306
 --------------------------------------------------------------

          Ground-State Mulliken Net Atomic Charges

     Atom                 Charge (a.u.)
  ----------------------------------------
      1 C                     0.592812
      2 H                     0.227032
      3 C                    -1.316788
      4 H                     0.265116
      5 O                     0.187378
      6 C                    -0.387080
      7 H                     0.198127
      8 H                     0.230685
      9 C                     0.522256
     10 C                    -0.351468
     11 O                    -0.171328
     12 H                     0.103339
     13 C                    -0.757280
     14 H                     0.196973
     15 H                     0.154447
     16 C                    -0.312195
     17 H                     0.174366
     18 H                     0.191455
     19 C                     0.342107
     20 C                    -0.687594
     21 H                     0.175739
     22 H                     0.185462
     23 H                     0.144789
     24 C                    -0.402143
     25 O                    -0.204983
     26 H                     0.140975
     27 H                     0.263354
     28 H                     0.221738
     29 O                     0.035093
     30 C                    -0.456118
     31 H                     0.259145
     32 C                     0.108704
     33 H                     0.264958
     34 C                     0.130415
     35 O                    -0.197428
     36 O                    -0.104724
     37 H                     0.289573
     38 C                    -0.366554
     39 H                     0.285800
     40 O                    -0.140263
     41 H                     0.258572
     42 C                    -0.511906
     43 H                     0.296734
     44 O                    -0.176581
     45 H                     0.261034
     46 C                    -0.559322
     47 H                     0.252467
     48 O                    -0.130502
     49 H                     0.273612
  ----------------------------------------
  Sum of atomic charges =     0.000000

 -----------------------------------------------------------------
                    Cartesian Multipole Moments
 -----------------------------------------------------------------
    Charge (ESU x 10^10)
                 0.0000
    Dipole Moment (Debye)
         X      -4.7481      Y       4.4837      Z      -1.9313
       Tot       6.8101
    Quadrupole Moments (Debye-Ang)
        XX    -132.0864     XY       7.9005     YY    -160.7693
        XZ      13.2120     YZ      -2.7198     ZZ    -156.7923
    Octopole Moments (Debye-Ang^2)
       XXX     -39.4943    XXY      82.7717    XYY      10.7208
       YYY     103.4609    XXZ      11.3584    XYZ     -21.3312
       YYZ      22.6864    XZZ     -12.2485    YZZ      54.3751
       ZZZ     -20.6192
    Hexadecapole Moments (Debye-Ang^3)
      XXXX   -7128.4606   XXXY     660.0517   XXYY   -1562.5890
      XYYY     362.7634   YYYY   -1747.8380   XXXZ     -34.3222
      XXYZ    -190.6132   XYYZ     -18.2039   YYYZ    -391.1021
      XXZZ   -1642.8942   XYZZ     345.7997   YYZZ    -834.9865
      XZZZ     -74.5859   YZZZ    -387.5702   ZZZZ   -3321.9239
 -----------------------------------------------------------------
 Calculating analytic gradient of the SCF energy
 Gradient of SCF Energy
            1           2           3           4           5           6
    1  -0.0005780  -0.0000714   0.0000259   0.0003948   0.0008420  -0.0002820
    2   0.0007453   0.0002424   0.0003646  -0.0000202  -0.0000088  -0.0003289
    3  -0.0001661   0.0001163   0.0002827  -0.0000985   0.0003751   0.0002816
            7           8           9          10          11          12
    1  -0.0001607   0.0002399   0.0014201  -0.0004149  -0.0000758   0.0002516
    2  -0.0001708   0.0001520  -0.0014009   0.0013577  -0.0004310   0.0000006
    3  -0.0003512  -0.0002497  -0.0007061   0.0010961  -0.0002833  -0.0005260
           13          14          15          16          17          18
    1  -0.0002642   0.0000384  -0.0001713  -0.0000242  -0.0001010   0.0003743
    2   0.0002015   0.0000190   0.0000565  -0.0003022  -0.0001047   0.0001935
    3   0.0001455  -0.0000173   0.0000063  -0.0003342  -0.0002129   0.0002790
           19          20          21          22          23          24
    1  -0.0007776   0.0000898   0.0002519   0.0002107  -0.0000750   0.0027197
    2  -0.0012987  -0.0002601   0.0001793  -0.0000815   0.0000894  -0.0000186
    3  -0.0001763  -0.0003636  -0.0001575   0.0000846   0.0000229   0.0014439
           25          26          27          28          29          30
    1  -0.0004203  -0.0003448  -0.0006091  -0.0000009   0.0000836   0.0007825
    2  -0.0009782  -0.0001312   0.0005581   0.0001728  -0.0008919   0.0006082
    3  -0.0006821   0.0004860   0.0001093  -0.0000294  -0.0001616   0.0001448
           31          32          33          34          35          36
    1  -0.0001267  -0.0021991   0.0001968  -0.0014903   0.0004478   0.0005037
    2  -0.0000183   0.0002513  -0.0001482   0.0003291  -0.0002728   0.0000533
    3   0.0000549   0.0012271   0.0001139  -0.0004585   0.0002172   0.0001514
           37          38          39          40          41          42
    1  -0.0000702   0.0004040   0.0000866  -0.0004492   0.0000827   0.0021591
    2  -0.0003057  -0.0004603   0.0001873   0.0000290   0.0000572   0.0007010
    3   0.0001213   0.0003740  -0.0001917   0.0001966  -0.0000760  -0.0003733
           43          44          45          46          47          48
    1  -0.0000849  -0.0008147   0.0004415   0.0036149  -0.0011371  -0.0064003
    2   0.0000585   0.0001263  -0.0000813   0.0002608  -0.0003518   0.0035192
    3  -0.0000439   0.0004972  -0.0002663   0.0000074  -0.0009349  -0.0008807
           49
    1   0.0014813
    2  -0.0024480
    3  -0.0000939
 Max gradient component =       6.400E-03
 RMS gradient           =       9.162E-04
 Gradient time:  CPU 538.17 s  wall 90.85 s
 Geometry Optimization Parameters
   NAtoms,    NIC,     NZ,  NCons,   NDum,   NFix, NCnnct, MaxDiis
       49     390       0       0       0       0       0       0

 Cartesian Hessian Update
 Hessian Updated using BFGS Update


** GEOMETRY OPTIMIZATION IN DELOCALIZED INTERNAL COORDINATES **
   Searching for a Minimum

   Optimization Cycle:  24

                       Coordinates (Angstroms)
     ATOM                X               Y               Z
      1  C        -2.7539379897    1.0849974360   -0.1589866472
      2  H        -2.5311726514    1.9461938990   -0.8012271068
      3  C        -1.6705100457    0.0303546418   -0.4437760308
      4  H        -1.9154537958   -0.9003899203    0.0799060638
      5  O        -0.4305689681    0.5189150011    0.0930302221
      6  C        -1.5855757025   -0.2608605654   -1.9472302044
      7  H        -1.2981372517    0.6589637968   -2.4661198601
      8  H        -0.8018320726   -0.9953223557   -2.1415166956
      9  C        -2.9253965780   -0.7642380166   -2.5033453353
     10  C        -3.2416939696   -2.1992216098   -2.1325408923
     11  O        -2.5447207641   -2.9318074133   -1.4749176810
     12  H        -4.2072921187   -2.5687941574   -2.5458775023
     13  C        -4.1026108914    0.1620622546   -2.1106471838
     14  H        -5.0549128264   -0.2981482866   -2.3966575277
     15  H        -4.0229881981    1.0872756374   -2.6907950352
     16  C        -4.1084822037    0.5105104421   -0.6150730051
     17  H        -4.9016516522    1.2395320032   -0.4217613576
     18  H        -4.3510683272   -0.3757483571   -0.0146583523
     19  C        -2.7738745970    1.6515185037    1.2995375885
     20  C        -2.0608319335    3.0040961870    1.4109110348
     21  H        -2.0865676079    3.3835209449    2.4333888452
     22  H        -1.0160528159    2.9043236530    1.1118196351
     23  H        -2.5394335522    3.7384108956    0.7574714064
     24  C        -2.2868334827    0.6726219974    2.3454851440
     25  O        -1.5796477165    0.9660329572    3.2836466588
     26  H        -2.6512029228   -0.3698151221    2.2406514332
     27  H        -2.8831268326   -0.7747864757   -3.6023706002
     28  H        -3.8348559015    1.7969858433    1.5615244170
     29  O         1.5394068119   -0.0442962419   -0.8821734360
     30  C         2.7203725293   -0.8423461109   -0.8723507406
     31  H         2.4755485521   -1.9099901057   -0.9301519288
     32  C         0.6272262510   -0.3847767237    0.1636810379
     33  H         0.2767419088   -1.4181748251    0.0238825289
     34  C         3.4923752775   -0.5172865787   -2.1470055727
     35  O         3.6592380420   -1.2906300127   -3.0530182921
     36  O         3.9749439655    0.7425690881   -2.1445644191
     37  H         4.4507689443    0.8669358803   -2.9792154562
     38  C         3.5123233877   -0.5644396780    0.4090862261
     39  H         3.7518811498    0.5087493995    0.4311195697
     40  O         4.6996886982   -1.3375006577    0.3762055777
     41  H         5.0629575278   -1.3512807562    1.2701470826
     42  C         2.6479925588   -0.9295338146    1.6170122493
     43  H         2.5033779609   -2.0142303634    1.6226274714
     44  O         3.3483315627   -0.6574180836    2.8316785584
     45  H         3.4035926181    0.2977275627    2.9541675093
     46  C         1.2664081556   -0.2676633212    1.5598717347
     47  H         1.3515761027    0.8040135311    1.7753491917
     48  O         0.3782916065   -0.9108396924    2.4618656756
     49  H        -0.0135795265   -0.2809487921    3.0755380413
   Point Group: c1    Number of degrees of freedom:   141


   Energy is  -1301.526296601

 Hessian Updated using BFGS Update

141 Hessian modes will be used to form the next step
  Hessian Eigenvalues:
     0.000017    0.002420    0.003771    0.004497    0.005250    0.006105
     0.006372    0.006571    0.007758    0.007843    0.008452    0.009954
     0.011273    0.013641    0.014840    0.019821    0.022073    0.022230
     0.030033    0.031875    0.032051    0.035060    0.037533    0.040659
     0.042431    0.042716    0.043588    0.045466    0.046581    0.047362
     0.047665    0.048167    0.049360    0.050023    0.050887    0.051343
     0.052025    0.053180    0.054040    0.054818    0.055591    0.055948
     0.057122    0.058290    0.058780    0.061209    0.061818    0.062549
     0.064064    0.068890    0.070470    0.074267    0.076909    0.078962
     0.082914    0.083335    0.083772    0.088574    0.095873    0.100041
     0.110400    0.115788    0.133710    0.140326    0.147513    0.150387
     0.157660    0.159641    0.159809    0.160242    0.160580    0.160957
     0.161556    0.162256    0.164658    0.169045    0.172808    0.178562
     0.180763    0.185696    0.192024    0.197809    0.198794    0.201288
     0.219380    0.225764    0.240883    0.243644    0.252584    0.256828
     0.259273    0.271836    0.274213    0.280096    0.282126    0.287061
     0.287777    0.292626    0.293300    0.295750    0.301197    0.302320
     0.304696    0.305929    0.331439    0.334078    0.336640    0.338426
     0.338650    0.339000    0.339414    0.339817    0.340126    0.340195
     0.340582    0.340636    0.341004    0.341477    0.342015    0.342340
     0.342643    0.343206    0.344731    0.347760    0.382132    0.389247
     0.392450    0.398523    0.401159    0.405599    0.413448    0.417600
     0.511186    0.515560    0.519464    0.523433    0.545875    0.887435
     0.919918    0.941737    1.537153
**WARNING** Magnitude of eigenvalue   1 too small.  Replaced by     0.000100

 Minimum Search - Taking Simple RFO Step
 Searching for Lamda that Minimizes Along All modes
 Value Taken    Lamda =  -0.00076267
 Calculated Step too Large.  Step scaled by  0.790265
 Step Taken.  Stepsize is  0.300000

                             Maximum     Tolerance    Cnvgd?
         Gradient           0.010592      0.000300      NO
         Displacement       0.107208      0.001200      NO
         Energy change     -0.000369      0.000001      NO


 New Cartesian Coordinates Obtained by Inverse Iteration

 Displacement from previous Coordinates is:  0.995459
 ----------------------------------------------------------------
             Standard Nuclear Orientation (Angstroms)
    I     Atom           X                Y                Z
 ----------------------------------------------------------------
    1      C      -2.7618558963     1.0885249229    -0.1434564535
    2      H      -2.5274266895     1.9605522232    -0.7676349368
    3      C      -1.6606461637     0.0439330832    -0.4061941903
    4      H      -1.9108442135    -0.8913522679     0.1080440916
    5      O      -0.4320220148     0.5313460645     0.1540249093
    6      C      -1.5363802451    -0.2379912226    -1.9103929328
    7      H      -1.2403339952     0.6871394073    -2.4156856050
    8      H      -0.7427685311    -0.9661705691    -2.0888203082
    9      C      -2.8561387778    -0.7424531111    -2.5067048454
   10      C      -3.1779994467    -2.1793797104    -2.1603256679
   11      O      -2.4899324546    -2.9279879141    -1.5117765574
   12      H      -4.1382881522    -2.5379371424    -2.5934406385
   13      C      -4.0504701303     0.1746657322    -2.1402142242
   14      H      -4.9903708549    -0.2912529271    -2.4550741428
   15      H      -3.9635162531     1.1054338488    -2.7102075020
   16      C      -4.0992785751     0.5110750594    -0.6434666656
   17      H      -4.9020849991     1.2337148257    -0.4671774439
   18      H      -4.3531794079    -0.3807857551    -0.0564072012
   19      C      -2.8310573775     1.6375730571     1.3200234130
   20      C      -2.1253782953     2.9909192835     1.4588387141
   21      H      -2.1724993400     3.3647123112     2.4825017900
   22      H      -1.0732521830     2.8925100203     1.1843271273
   23      H      -2.5909351917     3.7292141270     0.7998033983
   24      C      -2.3651661813     0.6543999876     2.3693846097
   25      O      -1.6629185820     0.9408695318     3.3137997890
   26      H      -2.7310160224    -0.3873355584     2.2601349410
   27      H      -2.7844747122    -0.7429509938    -3.6036874182
   28      H      -3.9012836248     1.7704846300     1.5487273449
   29      O       1.5089936229    -0.0628748495    -0.8708562532
   30      C       2.6839770586    -0.8732410930    -0.8791224973
   31      H       2.4274766346    -1.9393250199    -0.9123602059
   32      C       0.6241594486    -0.3754744106     0.2073154284
   33      H       0.2665982256    -1.4095385113     0.0959745815
   34      C       3.4217937630    -0.5792707930    -2.1793607236
   35      O       3.5622904741    -1.3743523588    -3.0702459099
   36      O       3.9180708109     0.6754752195    -2.2196166993
   37      H       4.3740681177     0.7704974312    -3.0686477851
   38      C       3.5144263124    -0.5811360850     0.3764404096
   39      H       3.7729035934     0.4887206674     0.3678432889
   40      O       4.6872940367    -1.3730737731     0.3314767337
   41      H       5.0713371375    -1.3745365845     1.2166608714
   42      C       2.6788610218    -0.9098536579     1.6125759510
   43      H       2.5206447820    -1.9923245553     1.6424936977
   44      O       3.4134698608    -0.6246036255     2.8045922335
   45      H       3.4565575347     0.3305187533     2.9263031065
   46      C       1.3047137480    -0.2317853361     1.5772996072
   47      H       1.4096675584     0.8431687309     1.7644009165
   48      O       0.4417671704    -0.8415408134     2.5237811026
   49      H      -0.0185218853    -0.1810967618     3.0477327916
 ----------------------------------------------------------------
 Molecular Point Group                 C1    NOp =  1
 Largest Abelian Subgroup              C1    NOp =  1
 Nuclear Repulsion Energy =  2496.8622596125 hartrees
 There are       96 alpha and       96 beta electrons
 Applying Cartesian multipole field
    Component          Value
    ---------          -----
     (2,0,0)        1.00000E-12
     (0,2,0)        2.00000E-11
     (0,0,2)       -3.00000E-11
 Nucleus-field energy     =    -0.0000000445 hartrees
 Requested basis set is 6-311++G(d,p)
 There are 270 shells and 718 basis functions
 A cutoff of  1.0D-11 yielded  26589 shell pairs
 There are    184723 function pairs (    195966 Cartesian)
 Smallest overlap matrix eigenvalue = 1.26E-06

 Q-Chem warning in module stvman/mkSTV.C, line 306:

 Overlap eigenvalue is smaller than square root of threshold
 Use THRESH >= 12 to get rid of this warning

 Guess MOs from SCF MO coefficient file

 -----------------------------------------------------------------------
  General SCF calculation program by
  Eric Jon Sundstrom, Paul Horn, Yuezhi Mao, Dmitri Zuev, Alec White,
  David Stuck, Shaama M.S., Shane Yost, Joonho Lee, David Small,
  Daniel Levine, Susi Lehtola, Hugh Burton, Evgeny Epifanovsky
 -----------------------------------------------------------------------
 Exchange:     0.2000 Hartree-Fock + 0.0800 Slater + 0.7200 B88
 Correlation:  0.1900 VWN1RPA + 0.8100 LYP
 Using SG-1 standard quadrature grid
 using 6 threads for integral computing
 -------------------------------------------------------
 OpenMP Integral computing Module                
 Release: version 2.0, May 2017, Q-Chem Inc. Pleasanton 
 -------------------------------------------------------
 -------------------------------------------------------
 OpenMP BLAS3 based DFT computing Module                
 Release: version 1.0, May 2013, Q-Chem Inc. Pittsburgh 
 -------------------------------------------------------
 A restricted SCF calculation will be
 performed using DIIS
 SCF converges when DIIS error is below 1.0e-08
 ---------------------------------------
  Cycle       Energy         DIIS error
 ---------------------------------------
    1   -1301.5112793586      4.49e-04  
    2   -1301.5263497081      7.68e-05  
    3   -1301.5259252728      1.28e-04  
    4   -1301.5266498628      1.98e-05  
    5   -1301.5266624422      1.15e-05  
    6   -1301.5266684297      1.84e-06  
    7   -1301.5266685875      6.96e-07  
    8   -1301.5266686085      3.28e-07  
    9   -1301.5266686134      8.10e-08  
   10   -1301.5266686139      3.39e-08  
   11   -1301.5266686141      1.37e-08  
   12   -1301.5266686138      3.08e-09  Convergence criterion met
 ---------------------------------------
 SCF time:   CPU 2266.88s  wall 399.00s 
 SCF   energy in the final basis set =    -1301.5266686138
 Total energy in the final basis set =    -1301.5266686138

 --------------------------------------------------------------

                    Orbital Energies (a.u.)
 --------------------------------------------------------------

 Alpha MOs
 -- Occupied --
-19.1829 -19.1527 -19.1518 -19.1451 -19.1437 -19.1415 -19.1364 -19.1278
-19.1260 -10.3187 -10.2882 -10.2798 -10.2787 -10.2537 -10.2445 -10.2411
-10.2405 -10.2394 -10.2091 -10.2051 -10.2047 -10.2014 -10.1971 -10.1861
-10.1699  -1.1271  -1.0972  -1.0743  -1.0730  -1.0587  -1.0432  -1.0369
 -1.0345  -1.0266  -0.8727  -0.8249  -0.8008  -0.7942  -0.7670  -0.7574
 -0.6937  -0.6854  -0.6690  -0.6617  -0.6393  -0.6237  -0.6188  -0.6114
 -0.5731  -0.5649  -0.5545  -0.5504  -0.5425  -0.5236  -0.5150  -0.5088
 -0.5021  -0.5011  -0.4904  -0.4894  -0.4841  -0.4786  -0.4776  -0.4717
 -0.4570  -0.4497  -0.4440  -0.4366  -0.4289  -0.4212  -0.4188  -0.4159
 -0.4093  -0.4056  -0.3962  -0.3912  -0.3900  -0.3833  -0.3800  -0.3726
 -0.3669  -0.3604  -0.3571  -0.3553  -0.3449  -0.3419  -0.3387  -0.3267
 -0.3213  -0.3084  -0.2992  -0.2983  -0.2815  -0.2782  -0.2745  -0.2694
 -- Virtual --
 -0.0537  -0.0525  -0.0243  -0.0214  -0.0144  -0.0096  -0.0053  -0.0040
  0.0078   0.0088   0.0167   0.0170   0.0226   0.0250   0.0330   0.0347
  0.0384   0.0452   0.0463   0.0511   0.0528   0.0595   0.0634   0.0651
  0.0683   0.0698   0.0734   0.0799   0.0827   0.0832   0.0869   0.0900
  0.0908   0.0956   0.0974   0.0992   0.0997   0.1034   0.1053   0.1072
  0.1109   0.1127   0.1154   0.1164   0.1200   0.1229   0.1236   0.1252
  0.1263   0.1293   0.1299   0.1323   0.1368   0.1385   0.1396   0.1423
  0.1435   0.1461   0.1486   0.1507   0.1535   0.1557   0.1573   0.1598
  0.1601   0.1606   0.1626   0.1681   0.1721   0.1745   0.1762   0.1771
  0.1790   0.1817   0.1848   0.1888   0.1913   0.1942   0.1954   0.1966
  0.2005   0.2038   0.2059   0.2081   0.2128   0.2138   0.2155   0.2185
  0.2217   0.2225   0.2276   0.2308   0.2326   0.2340   0.2354   0.2384
  0.2397   0.2444   0.2486   0.2511   0.2519   0.2531   0.2552   0.2588
  0.2609   0.2627   0.2654   0.2705   0.2729   0.2765   0.2809   0.2838
  0.2855   0.2910   0.2917   0.2933   0.2973   0.2987   0.3037   0.3044
  0.3059   0.3091   0.3124   0.3146   0.3199   0.3226   0.3252   0.3265
  0.3306   0.3332   0.3346   0.3406   0.3424   0.3442   0.3454   0.3510
  0.3522   0.3531   0.3572   0.3591   0.3603   0.3631   0.3653   0.3692
  0.3724   0.3754   0.3785   0.3818   0.3851   0.3902   0.3950   0.3999
  0.4020   0.4051   0.4095   0.4137   0.4142   0.4182   0.4230   0.4271
  0.4298   0.4360   0.4388   0.4443   0.4465   0.4552   0.4598   0.4673
  0.4694   0.4745   0.4793   0.4878   0.4938   0.4974   0.5068   0.5087
  0.5127   0.5195   0.5271   0.5328   0.5383   0.5453   0.5469   0.5612
  0.5637   0.5707   0.5807   0.5838   0.5887   0.5949   0.5978   0.6040
  0.6046   0.6101   0.6142   0.6191   0.6262   0.6348   0.6367   0.6476
  0.6493   0.6513   0.6530   0.6618   0.6661   0.6724   0.6793   0.6838
  0.6849   0.6865   0.6958   0.6990   0.7024   0.7082   0.7110   0.7165
  0.7271   0.7322   0.7385   0.7472   0.7511   0.7554   0.7568   0.7616
  0.7627   0.7683   0.7708   0.7733   0.7804   0.7855   0.7887   0.7898
  0.7924   0.7990   0.8035   0.8124   0.8169   0.8245   0.8291   0.8314
  0.8399   0.8522   0.8588   0.8747   0.9008   0.9127   0.9207   0.9308
  0.9376   0.9569   0.9581   0.9726   0.9817   0.9908   1.0040   1.0181
  1.0215   1.0312   1.0358   1.0505   1.0580   1.0655   1.0945   1.1032
  1.1054   1.1086   1.1209   1.1270   1.1285   1.1454   1.1522   1.1598
  1.1637   1.1735   1.1741   1.1813   1.1821   1.1899   1.2004   1.2046
  1.2055   1.2099   1.2238   1.2261   1.2314   1.2367   1.2511   1.2574
  1.2614   1.2650   1.2707   1.2718   1.2792   1.2854   1.2939   1.3036
  1.3152   1.3172   1.3408   1.3535   1.3592   1.3642   1.3716   1.3801
  1.3911   1.3953   1.4160   1.4196   1.4246   1.4431   1.4573   1.4703
  1.4776   1.4902   1.4950   1.4997   1.5063   1.5213   1.5242   1.5310
  1.5361   1.5447   1.5552   1.5560   1.5626   1.5695   1.5719   1.5752
  1.5809   1.5817   1.5897   1.5947   1.6001   1.6064   1.6138   1.6165
  1.6254   1.6289   1.6319   1.6377   1.6438   1.6486   1.6552   1.6604
  1.6611   1.6696   1.6731   1.6774   1.6778   1.6854   1.6940   1.7050
  1.7112   1.7224   1.7248   1.7309   1.7390   1.7493   1.7541   1.7585
  1.7640   1.7675   1.7804   1.7849   1.7938   1.7969   1.8030   1.8129
  1.8188   1.8276   1.8393   1.8400   1.8521   1.8611   1.8694   1.8775
  1.8827   1.9054   1.9151   1.9182   1.9233   1.9275   1.9339   1.9422
  1.9559   1.9812   1.9825   1.9919   2.0013   2.0141   2.0183   2.0292
  2.0372   2.0438   2.0600   2.0724   2.0818   2.0844   2.0932   2.1070
  2.1158   2.1233   2.1339   2.1452   2.1489   2.1548   2.1714   2.1796
  2.1861   2.1983   2.2113   2.2194   2.2234   2.2310   2.2496   2.2599
  2.2604   2.2780   2.2838   2.2934   2.3231   2.3328   2.3448   2.3504
  2.3600   2.3766   2.3827   2.3903   2.4045   2.4168   2.4344   2.4556
  2.4619   2.5013   2.5100   2.5190   2.5469   2.5562   2.5605   2.5661
  2.5730   2.5851   2.5971   2.6007   2.6075   2.6167   2.6215   2.6369
  2.6465   2.6506   2.6592   2.6685   2.6809   2.6977   2.7087   2.7128
  2.7259   2.7281   2.7530   2.7571   2.7712   2.7888   2.7922   2.8031
  2.8080   2.8165   2.8318   2.8331   2.8479   2.8632   2.8686   2.8796
  2.8917   2.8961   2.9013   2.9034   2.9073   2.9146   2.9259   2.9396
  2.9457   2.9539   2.9551   2.9727   2.9778   2.9863   2.9893   2.9947
  3.0110   3.0332   3.0409   3.0512   3.0540   3.0701   3.0780   3.0854
  3.0892   3.1013   3.1125   3.1265   3.1354   3.1431   3.1619   3.1664
  3.1707   3.1768   3.1830   3.1947   3.2061   3.2114   3.2357   3.2562
  3.2694   3.2788   3.2836   3.3040   3.3107   3.3165   3.3532   3.3713
  3.3780   3.3839   3.3912   3.3928   3.4150   3.4324   3.4407   3.4842
  3.5037   3.5154   3.5261   3.5418   3.5504   3.5853   3.6239   3.6988
  3.7603   3.7909   3.7930   3.8074   3.8213   3.8267   3.8285   3.8537
  3.8871   3.8941   3.9225   3.9290   3.9400   3.9566   3.9876   3.9966
  4.0099   4.0226   4.0752   4.0873   4.1006   4.1330   4.1471   4.1838
  4.1963   4.2315   4.2515   4.2681   4.3007   4.3136   4.3264   4.3375
  4.3633   4.3907   5.0008   5.0628   5.0858   5.1093   5.1326   5.1464
  5.1669   5.1829   5.1949   5.2052   5.2162   5.2638   5.3937   5.3974
  5.4331   5.4485   5.4681   5.4809   5.6056   5.6469   5.6593   5.6989
  5.7011   5.7378   5.7865   5.8436   5.8603  23.7671  23.7751  23.7994
 23.8061  23.8237  23.8295  23.8342  23.8515  23.8784  23.8887  23.8962
 23.9132  23.9220  23.9416  23.9670  23.9965  49.8771  49.9250  49.9433
 49.9638  49.9680  49.9699  49.9928  50.0211  50.0311
 --------------------------------------------------------------

          Ground-State Mulliken Net Atomic Charges

     Atom                 Charge (a.u.)
  ----------------------------------------
      1 C                     0.639480
      2 H                     0.227520
      3 C                    -1.324320
      4 H                     0.259298
      5 O                     0.165565
      6 C                    -0.373538
      7 H                     0.201728
      8 H                     0.234386
      9 C                     0.519965
     10 C                    -0.353523
     11 O                    -0.173667
     12 H                     0.102267
     13 C                    -0.762221
     14 H                     0.197007
     15 H                     0.154674
     16 C                    -0.311355
     17 H                     0.172897
     18 H                     0.191026
     19 C                     0.307917
     20 C                    -0.701226
     21 H                     0.176655
     22 H                     0.184984
     23 H                     0.144115
     24 C                    -0.355185
     25 O                    -0.207162
     26 H                     0.139777
     27 H                     0.263175
     28 H                     0.223507
     29 O                     0.037089
     30 C                    -0.470399
     31 H                     0.262380
     32 C                     0.145397
     33 H                     0.265201
     34 C                     0.099830
     35 O                    -0.193122
     36 O                    -0.102118
     37 H                     0.287900
     38 C                    -0.343250
     39 H                     0.285723
     40 O                    -0.140272
     41 H                     0.259492
     42 C                    -0.501277
     43 H                     0.297321
     44 O                    -0.178461
     45 H                     0.262110
     46 C                    -0.612437
     47 H                     0.246540
     48 O                    -0.130175
     49 H                     0.278784
  ----------------------------------------
  Sum of atomic charges =     0.000000

 -----------------------------------------------------------------
                    Cartesian Multipole Moments
 -----------------------------------------------------------------
    Charge (ESU x 10^10)
                 0.0000
    Dipole Moment (Debye)
         X      -4.7538      Y       4.6185      Z      -2.1234
       Tot       6.9597
    Quadrupole Moments (Debye-Ang)
        XX    -131.8725     XY       7.7737     YY    -160.9694
        XZ      12.4422     YZ      -2.9269     ZZ    -157.6740
    Octopole Moments (Debye-Ang^2)
       XXX     -36.1663    XXY      82.3659    XYY       9.7741
       YYY     106.1291    XXZ       9.9508    XYZ     -19.7425
       YYZ      26.3292    XZZ     -10.0100    YZZ      57.0230
       ZZZ     -29.4738
    Hexadecapole Moments (Debye-Ang^3)
      XXXX   -7064.3921   XXXY     673.0808   XXYY   -1556.4950
      XYYY     395.8018   YYYY   -1742.1340   XXXZ     -31.9490
      XXYZ    -191.6023   XYYZ      -6.0895   YYYZ    -415.1116
      XXZZ   -1639.7424   XYZZ     354.3070   YYZZ    -846.3856
      XZZZ     -70.0704   YZZZ    -404.4147   ZZZZ   -3381.8062
 -----------------------------------------------------------------
 Calculating analytic gradient of the SCF energy
 Gradient of SCF Energy
            1           2           3           4           5           6
    1  -0.0016071  -0.0001020   0.0012367   0.0006181   0.0007585  -0.0001231
    2   0.0008947   0.0008456   0.0003041  -0.0000714   0.0003072  -0.0005323
    3  -0.0001627   0.0001428   0.0024376   0.0001563   0.0001856   0.0000894
            7           8           9          10          11          12
    1  -0.0002737   0.0006396   0.0024867  -0.0003098  -0.0004009   0.0007692
    2  -0.0000238  -0.0001534  -0.0027145   0.0025780  -0.0007449   0.0003870
    3  -0.0006867  -0.0002714  -0.0010786   0.0019646  -0.0009975  -0.0006160
           13          14          15          16          17          18
    1  -0.0008172   0.0002717  -0.0003681  -0.0001546  -0.0001494   0.0003076
    2   0.0004782  -0.0000098   0.0001114   0.0003028  -0.0002337   0.0003097
    3   0.0003139   0.0000340   0.0001385  -0.0004224  -0.0003855   0.0002619
           19          20          21          22          23          24
    1  -0.0007022   0.0000931   0.0004928   0.0005236  -0.0004054   0.0013217
    2  -0.0018060  -0.0007325   0.0002800  -0.0004525   0.0003130   0.0007666
    3   0.0001682  -0.0007721  -0.0002826   0.0002433  -0.0000531   0.0007774
           25          26          27          28          29          30
    1  -0.0003064   0.0001483  -0.0007576  -0.0002369  -0.0008893   0.0018599
    2  -0.0007581  -0.0002745   0.0006511  -0.0002887  -0.0009068  -0.0000341
    3   0.0000106   0.0005776   0.0005242  -0.0002323   0.0002434  -0.0004681
           31          32          33          34          35          36
    1  -0.0000640  -0.0037575   0.0004309  -0.0029442   0.0007252   0.0012866
    2  -0.0001374  -0.0002577   0.0000224  -0.0001874   0.0004310   0.0004376
    3  -0.0001090   0.0021465  -0.0002645  -0.0006616   0.0011470  -0.0005191
           37          38          39          40          41          42
    1  -0.0003051   0.0002644   0.0005670  -0.0011039   0.0000000   0.0032192
    2  -0.0005641  -0.0014312   0.0006473   0.0005172  -0.0000302   0.0006698
    3   0.0004445   0.0012159  -0.0004445   0.0008184  -0.0002411  -0.0018247
           43          44          45          46          47          48
    1  -0.0001150  -0.0005903   0.0003474   0.0042116  -0.0012949  -0.0078073
    2   0.0000978   0.0009039  -0.0006536   0.0004070  -0.0008367   0.0044366
    3  -0.0000318   0.0013865  -0.0002367  -0.0007403  -0.0008617  -0.0012840
           49
    1   0.0030061
    2  -0.0032643
    3  -0.0017803
 Max gradient component =       7.807E-03
 RMS gradient           =       1.293E-03
 Gradient time:  CPU 538.54 s  wall 90.83 s
 Geometry Optimization Parameters
   NAtoms,    NIC,     NZ,  NCons,   NDum,   NFix, NCnnct, MaxDiis
       49     390       0       0       0       0       0       0

 Cartesian Hessian Update
 Hessian Updated using BFGS Update


** GEOMETRY OPTIMIZATION IN DELOCALIZED INTERNAL COORDINATES **
   Searching for a Minimum

   Optimization Cycle:  25

                       Coordinates (Angstroms)
     ATOM                X               Y               Z
      1  C        -2.7618558963    1.0885249229   -0.1434564535
      2  H        -2.5274266895    1.9605522232   -0.7676349368
      3  C        -1.6606461637    0.0439330832   -0.4061941903
      4  H        -1.9108442135   -0.8913522679    0.1080440916
      5  O        -0.4320220148    0.5313460645    0.1540249093
      6  C        -1.5363802451   -0.2379912226   -1.9103929328
      7  H        -1.2403339952    0.6871394073   -2.4156856050
      8  H        -0.7427685311   -0.9661705691   -2.0888203082
      9  C        -2.8561387778   -0.7424531111   -2.5067048454
     10  C        -3.1779994467   -2.1793797104   -2.1603256679
     11  O        -2.4899324546   -2.9279879141   -1.5117765574
     12  H        -4.1382881522   -2.5379371424   -2.5934406385
     13  C        -4.0504701303    0.1746657322   -2.1402142242
     14  H        -4.9903708549   -0.2912529271   -2.4550741428
     15  H        -3.9635162531    1.1054338488   -2.7102075020
     16  C        -4.0992785751    0.5110750594   -0.6434666656
     17  H        -4.9020849991    1.2337148257   -0.4671774439
     18  H        -4.3531794079   -0.3807857551   -0.0564072012
     19  C        -2.8310573775    1.6375730571    1.3200234130
     20  C        -2.1253782953    2.9909192835    1.4588387141
     21  H        -2.1724993400    3.3647123112    2.4825017900
     22  H        -1.0732521830    2.8925100203    1.1843271273
     23  H        -2.5909351917    3.7292141270    0.7998033983
     24  C        -2.3651661813    0.6543999876    2.3693846097
     25  O        -1.6629185820    0.9408695318    3.3137997890
     26  H        -2.7310160224   -0.3873355584    2.2601349410
     27  H        -2.7844747122   -0.7429509938   -3.6036874182
     28  H        -3.9012836248    1.7704846300    1.5487273449
     29  O         1.5089936229   -0.0628748495   -0.8708562532
     30  C         2.6839770586   -0.8732410930   -0.8791224973
     31  H         2.4274766346   -1.9393250199   -0.9123602059
     32  C         0.6241594486   -0.3754744106    0.2073154284
     33  H         0.2665982256   -1.4095385113    0.0959745815
     34  C         3.4217937630   -0.5792707930   -2.1793607236
     35  O         3.5622904741   -1.3743523588   -3.0702459099
     36  O         3.9180708109    0.6754752195   -2.2196166993
     37  H         4.3740681177    0.7704974312   -3.0686477851
     38  C         3.5144263124   -0.5811360850    0.3764404096
     39  H         3.7729035934    0.4887206674    0.3678432889
     40  O         4.6872940367   -1.3730737731    0.3314767337
     41  H         5.0713371375   -1.3745365845    1.2166608714
     42  C         2.6788610218   -0.9098536579    1.6125759510
     43  H         2.5206447820   -1.9923245553    1.6424936977
     44  O         3.4134698608   -0.6246036255    2.8045922335
     45  H         3.4565575347    0.3305187533    2.9263031065
     46  C         1.3047137480   -0.2317853361    1.5772996072
     47  H         1.4096675584    0.8431687309    1.7644009165
     48  O         0.4417671704   -0.8415408134    2.5237811026
     49  H        -0.0185218853   -0.1810967618    3.0477327916
   Point Group: c1    Number of degrees of freedom:   141


   Energy is  -1301.526668614

 Hessian Updated using BFGS Update

141 Hessian modes will be used to form the next step
  Hessian Eigenvalues:
     0.000013    0.002763    0.003544    0.004551    0.005444    0.006310
     0.006552    0.006960    0.007765    0.008032    0.008466    0.010039
     0.011308    0.013745    0.014851    0.020022    0.022074    0.022229
     0.030211    0.031873    0.032209    0.035372    0.037550    0.040648
     0.042555    0.042909    0.043632    0.045461    0.046599    0.047350
     0.047678    0.048277    0.049300    0.050229    0.050807    0.051366
     0.052201    0.053156    0.054058    0.054810    0.055658    0.056029
     0.057121    0.058292    0.059022    0.061327    0.061742    0.062597
     0.064465    0.069017    0.070278    0.074483    0.076749    0.079248
     0.082918    0.083330    0.083872    0.088632    0.096820    0.100142
     0.110546    0.115809    0.132397    0.140751    0.149789    0.151360
     0.157361    0.159633    0.159979    0.160371    0.160578    0.161327
     0.162237    0.163332    0.168739    0.169459    0.172343    0.178508
     0.182460    0.186290    0.192497    0.197721    0.198756    0.201637
     0.219230    0.226364    0.240636    0.242074    0.252283    0.257077
     0.261911    0.274102    0.275500    0.280994    0.282713    0.287375
     0.287725    0.292625    0.293408    0.295787    0.301397    0.303627
     0.305371    0.306215    0.331642    0.334022    0.336670    0.338428
     0.338697    0.338997    0.339449    0.339818    0.340116    0.340195
     0.340576    0.340599    0.341000    0.341472    0.342103    0.342335
     0.342646    0.343318    0.344720    0.347630    0.387158    0.389289
     0.396482    0.398481    0.399822    0.408734    0.414774    0.467461
     0.514020    0.519438    0.523240    0.545617    0.554595    0.877232
     0.920891    0.943650    1.202248
**WARNING** Magnitude of eigenvalue   1 too small.  Replaced by     0.000100

 Minimum Search - Taking Simple RFO Step
 Searching for Lamda that Minimizes Along All modes
 Value Taken    Lamda =  -0.00111423
 Calculated Step too Large.  Step scaled by  0.391445
 Step Taken.  Stepsize is  0.300000

                             Maximum     Tolerance    Cnvgd?
         Gradient           0.008234      0.000300      NO
         Displacement       0.111094      0.001200      NO
         Energy change     -0.000372      0.000001      NO


 New Cartesian Coordinates Obtained by Inverse Iteration

 Displacement from previous Coordinates is:  0.829596
 ----------------------------------------------------------------
             Standard Nuclear Orientation (Angstroms)
    I     Atom           X                Y                Z
 ----------------------------------------------------------------
    1      C      -2.7625171433     1.0874688887    -0.1349378426
    2      H      -2.5181771743     1.9637162916    -0.7489158648
    3      C      -1.6572224387     0.0454209988    -0.3870266013
    4      H      -1.9206746040    -0.8970119535     0.1071263067
    5      O      -0.4399808274     0.5199651658     0.2094410923
    6      C      -1.5042260274    -0.2144190002    -1.8928088811
    7      H      -1.1989110444     0.7175724877    -2.3796998195
    8      H      -0.7057465290    -0.9382527697    -2.0657692902
    9      C      -2.8106454113    -0.7124091002    -2.5231890030
   10      C      -3.1380641048    -2.1537352001    -2.2052696257
   11      O      -2.4885478335    -2.8981643661    -1.5134947296
   12      H      -4.0636003699    -2.5199753606    -2.7030847042
   13      C      -4.0161833894     0.1945106579    -2.1622630181
   14      H      -4.9486926889    -0.2714666990    -2.4983122613
   15      H      -3.9250086772     1.1333891022    -2.7180650396
   16      C      -4.0892722833     0.5104875952    -0.6619841608
   17      H      -4.8985406599     1.2266082264    -0.4883077670
   18      H      -4.3452773454    -0.3895375699    -0.0890170159
   19      C      -2.8571048967     1.6250871009     1.3323725888
   20      C      -2.2003440368     3.0024324162     1.4763705646
   21      H      -2.2671010010     3.3764966549     2.4987448920
   22      H      -1.1427780811     2.9397506739     1.2112671766
   23      H      -2.6854061961     3.7234650100     0.8124505345
   24      C      -2.3512865873     0.6569923659     2.3762526862
   25      O      -1.6271997238     0.9611928645     3.2982423330
   26      H      -2.7090040461    -0.3896519266     2.2883220910
   27      H      -2.7212315725    -0.6909160675    -3.6184350396
   28      H      -3.9317601799     1.7145611765     1.5601694863
   29      O       1.4774847862    -0.0945809101    -0.8493701976
   30      C       2.6521117847    -0.9046428441    -0.8698780940
   31      H       2.3957156262    -1.9713034601    -0.8731050057
   32      C       0.6155379130    -0.3882594546     0.2546611466
   33      H       0.2522769278    -1.4225137114     0.1655739088
   34      C       3.3579797190    -0.6400735050    -2.1936133847
   35      O       3.4728777498    -1.4535529861    -3.0716804415
   36      O       3.8567861104     0.6120064110    -2.2728462149
   37      H       4.2931565843     0.6867010902    -3.1341719441
   38      C       3.5112571211    -0.5840434989     0.3584124051
   39      H       3.7625293016     0.4867895607     0.3232953809
   40      O       4.6874240516    -1.3702747160     0.2994835098
   41      H       5.0937588625    -1.3515742922     1.1744259427
   42      C       2.7073107650    -0.8957152207     1.6193943679
   43      H       2.5578052019    -1.9786121644     1.6709573481
   44      O       3.4703587803    -0.5864641276     2.7866668734
   45      H       3.4985045179     0.3701387176     2.9001992006
   46      C       1.3260880214    -0.2295587280     1.6092235941
   47      H       1.4254196592     0.8474788338     1.7873421943
   48      O       0.4998806902    -0.8451407125     2.5853990074
   49      H      -0.0207285852    -0.1945584276     3.0630753555
 ----------------------------------------------------------------
 Molecular Point Group                 C1    NOp =  1
 Largest Abelian Subgroup              C1    NOp =  1
 Nuclear Repulsion Energy =  2498.2522401920 hartrees
 There are       96 alpha and       96 beta electrons
 Applying Cartesian multipole field
    Component          Value
    ---------          -----
     (2,0,0)        1.00000E-12
     (0,2,0)        2.00000E-11
     (0,0,2)       -3.00000E-11
 Nucleus-field energy     =    -0.0000000454 hartrees
 Requested basis set is 6-311++G(d,p)
 There are 270 shells and 718 basis functions
 A cutoff of  1.0D-11 yielded  26604 shell pairs
 There are    184835 function pairs (    196082 Cartesian)
 Smallest overlap matrix eigenvalue = 1.25E-06

 Q-Chem warning in module stvman/mkSTV.C, line 306:

 Overlap eigenvalue is smaller than square root of threshold
 Use THRESH >= 12 to get rid of this warning

 Guess MOs from SCF MO coefficient file

 -----------------------------------------------------------------------
  General SCF calculation program by
  Eric Jon Sundstrom, Paul Horn, Yuezhi Mao, Dmitri Zuev, Alec White,
  David Stuck, Shaama M.S., Shane Yost, Joonho Lee, David Small,
  Daniel Levine, Susi Lehtola, Hugh Burton, Evgeny Epifanovsky
 -----------------------------------------------------------------------
 Exchange:     0.2000 Hartree-Fock + 0.0800 Slater + 0.7200 B88
 Correlation:  0.1900 VWN1RPA + 0.8100 LYP
 Using SG-1 standard quadrature grid
 using 6 threads for integral computing
 -------------------------------------------------------
 OpenMP Integral computing Module                
 Release: version 2.0, May 2017, Q-Chem Inc. Pleasanton 
 -------------------------------------------------------
 -------------------------------------------------------
 OpenMP BLAS3 based DFT computing Module                
 Release: version 1.0, May 2013, Q-Chem Inc. Pittsburgh 
 -------------------------------------------------------
 A restricted SCF calculation will be
 performed using DIIS
 SCF converges when DIIS error is below 1.0e-08
 ---------------------------------------
  Cycle       Energy         DIIS error
 ---------------------------------------
    1   -1301.5126559409      3.99e-04  
    2   -1301.5265438872      8.90e-05  
    3   -1301.5261514521      1.36e-04  
    4   -1301.5269601902      1.63e-05  
    5   -1301.5269659116      1.27e-05  
    6   -1301.5269734086      2.28e-06  
    7   -1301.5269736783      8.29e-07  
    8   -1301.5269737211      2.54e-07  
    9   -1301.5269737245      1.27e-07  
   10   -1301.5269737253      5.13e-08  
   11   -1301.5269737251      2.05e-08  
   12   -1301.5269737253      4.73e-09  Convergence criterion met
 ---------------------------------------
 SCF time:   CPU 2270.78s  wall 399.00s 
 SCF   energy in the final basis set =    -1301.5269737253
 Total energy in the final basis set =    -1301.5269737253

 --------------------------------------------------------------

                    Orbital Energies (a.u.)
 --------------------------------------------------------------

 Alpha MOs
 -- Occupied --
-19.1829 -19.1535 -19.1516 -19.1444 -19.1437 -19.1421 -19.1361 -19.1279
-19.1249 -10.3187 -10.2882 -10.2803 -10.2787 -10.2534 -10.2445 -10.2406
-10.2406 -10.2392 -10.2091 -10.2055 -10.2050 -10.2019 -10.1972 -10.1858
-10.1705  -1.1270  -1.0972  -1.0744  -1.0737  -1.0583  -1.0427  -1.0368
 -1.0342  -1.0256  -0.8728  -0.8251  -0.8004  -0.7938  -0.7672  -0.7576
 -0.6936  -0.6859  -0.6689  -0.6622  -0.6390  -0.6237  -0.6186  -0.6112
 -0.5731  -0.5650  -0.5546  -0.5501  -0.5416  -0.5239  -0.5152  -0.5094
 -0.5021  -0.5017  -0.4896  -0.4894  -0.4843  -0.4787  -0.4768  -0.4716
 -0.4574  -0.4496  -0.4441  -0.4366  -0.4288  -0.4213  -0.4183  -0.4160
 -0.4092  -0.4062  -0.3960  -0.3914  -0.3902  -0.3831  -0.3800  -0.3722
 -0.3665  -0.3604  -0.3580  -0.3557  -0.3450  -0.3411  -0.3386  -0.3268
 -0.3201  -0.3081  -0.2995  -0.2977  -0.2817  -0.2784  -0.2748  -0.2696
 -- Virtual --
 -0.0537  -0.0526  -0.0243  -0.0216  -0.0139  -0.0099  -0.0054  -0.0040
  0.0080   0.0091   0.0165   0.0167   0.0228   0.0250   0.0328   0.0351
  0.0380   0.0454   0.0462   0.0510   0.0528   0.0591   0.0637   0.0653
  0.0685   0.0700   0.0730   0.0801   0.0825   0.0835   0.0861   0.0898
  0.0904   0.0958   0.0972   0.0993   0.0998   0.1034   0.1054   0.1071
  0.1111   0.1132   0.1154   0.1169   0.1200   0.1228   0.1237   0.1247
  0.1260   0.1292   0.1301   0.1325   0.1366   0.1390   0.1401   0.1432
  0.1434   0.1460   0.1483   0.1506   0.1535   0.1552   0.1568   0.1595
  0.1601   0.1606   0.1627   0.1689   0.1723   0.1742   0.1765   0.1769
  0.1788   0.1815   0.1848   0.1886   0.1913   0.1929   0.1946   0.1959
  0.2010   0.2042   0.2067   0.2084   0.2125   0.2139   0.2161   0.2181
  0.2219   0.2225   0.2273   0.2302   0.2331   0.2345   0.2356   0.2384
  0.2401   0.2445   0.2477   0.2518   0.2523   0.2535   0.2551   0.2580
  0.2602   0.2627   0.2654   0.2708   0.2730   0.2764   0.2815   0.2837
  0.2854   0.2916   0.2922   0.2934   0.2978   0.2991   0.3037   0.3042
  0.3069   0.3101   0.3129   0.3151   0.3200   0.3224   0.3250   0.3268
  0.3302   0.3338   0.3349   0.3417   0.3436   0.3444   0.3452   0.3512
  0.3518   0.3545   0.3573   0.3600   0.3611   0.3633   0.3667   0.3695
  0.3725   0.3756   0.3776   0.3818   0.3860   0.3893   0.3951   0.4003
  0.4029   0.4043   0.4090   0.4136   0.4159   0.4200   0.4226   0.4272
  0.4286   0.4345   0.4386   0.4434   0.4453   0.4550   0.4595   0.4674
  0.4692   0.4749   0.4767   0.4863   0.4936   0.4964   0.5053   0.5091
  0.5132   0.5229   0.5278   0.5346   0.5400   0.5427   0.5459   0.5609
  0.5633   0.5714   0.5799   0.5823   0.5846   0.5939   0.5964   0.6038
  0.6055   0.6114   0.6135   0.6194   0.6262   0.6356   0.6376   0.6483
  0.6492   0.6505   0.6536   0.6616   0.6666   0.6700   0.6785   0.6841
  0.6850   0.6871   0.6960   0.6983   0.7033   0.7085   0.7100   0.7156
  0.7268   0.7330   0.7399   0.7477   0.7513   0.7545   0.7587   0.7609
  0.7624   0.7691   0.7722   0.7745   0.7820   0.7856   0.7862   0.7888
  0.7918   0.7989   0.8017   0.8126   0.8153   0.8210   0.8280   0.8321
  0.8396   0.8536   0.8622   0.8728   0.8987   0.9099   0.9207   0.9310
  0.9382   0.9564   0.9593   0.9742   0.9848   0.9943   1.0019   1.0195
  1.0226   1.0291   1.0393   1.0499   1.0595   1.0661   1.0959   1.1032
  1.1060   1.1090   1.1220   1.1282   1.1298   1.1457   1.1507   1.1612
  1.1650   1.1724   1.1745   1.1818   1.1830   1.1893   1.2002   1.2039
  1.2070   1.2110   1.2238   1.2267   1.2308   1.2369   1.2507   1.2586
  1.2611   1.2646   1.2702   1.2718   1.2772   1.2889   1.2929   1.3044
  1.3134   1.3165   1.3390   1.3502   1.3544   1.3649   1.3710   1.3808
  1.3914   1.3966   1.4151   1.4200   1.4243   1.4410   1.4571   1.4707
  1.4782   1.4876   1.4972   1.4985   1.5045   1.5201   1.5241   1.5286
  1.5334   1.5438   1.5531   1.5553   1.5607   1.5690   1.5724   1.5748
  1.5794   1.5818   1.5911   1.5943   1.5996   1.6046   1.6132   1.6172
  1.6243   1.6291   1.6304   1.6378   1.6437   1.6506   1.6526   1.6590
  1.6621   1.6672   1.6722   1.6747   1.6789   1.6846   1.6937   1.7051
  1.7134   1.7195   1.7229   1.7308   1.7404   1.7442   1.7546   1.7579
  1.7639   1.7675   1.7821   1.7864   1.7950   1.7981   1.8040   1.8140
  1.8206   1.8257   1.8412   1.8414   1.8528   1.8640   1.8702   1.8776
  1.8833   1.9046   1.9141   1.9191   1.9238   1.9290   1.9339   1.9421
  1.9543   1.9816   1.9826   1.9941   2.0012   2.0136   2.0175   2.0301
  2.0364   2.0438   2.0588   2.0730   2.0809   2.0867   2.0922   2.1089
  2.1152   2.1220   2.1345   2.1445   2.1478   2.1574   2.1700   2.1799
  2.1863   2.1998   2.2130   2.2185   2.2236   2.2395   2.2508   2.2601
  2.2608   2.2795   2.2825   2.2949   2.3220   2.3316   2.3435   2.3492
  2.3601   2.3784   2.3836   2.3917   2.4041   2.4158   2.4360   2.4543
  2.4632   2.5004   2.5100   2.5185   2.5470   2.5563   2.5620   2.5662
  2.5725   2.5875   2.5968   2.6008   2.6073   2.6170   2.6222   2.6377
  2.6465   2.6523   2.6590   2.6688   2.6834   2.6951   2.7080   2.7089
  2.7243   2.7297   2.7473   2.7553   2.7732   2.7870   2.7909   2.8011
  2.8090   2.8168   2.8313   2.8340   2.8469   2.8639   2.8687   2.8792
  2.8917   2.8950   2.9031   2.9060   2.9075   2.9169   2.9249   2.9411
  2.9436   2.9525   2.9565   2.9750   2.9766   2.9838   2.9893   2.9981
  3.0106   3.0328   3.0388   3.0504   3.0585   3.0682   3.0811   3.0826
  3.0884   3.1000   3.1132   3.1267   3.1347   3.1441   3.1613   3.1670
  3.1725   3.1764   3.1866   3.2015   3.2094   3.2114   3.2361   3.2559
  3.2680   3.2779   3.2819   3.3059   3.3102   3.3181   3.3545   3.3700
  3.3771   3.3825   3.3888   3.3939   3.4161   3.4339   3.4392   3.4827
  3.5029   3.5140   3.5253   3.5407   3.5506   3.5809   3.6232   3.6999
  3.7603   3.7919   3.7935   3.8082   3.8215   3.8269   3.8290   3.8544
  3.8885   3.8951   3.9238   3.9264   3.9393   3.9566   3.9870   3.9969
  4.0134   4.0238   4.0740   4.0864   4.1009   4.1321   4.1473   4.1852
  4.1957   4.2284   4.2510   4.2672   4.3015   4.3144   4.3263   4.3391
  4.3647   4.3919   5.0024   5.0632   5.0860   5.1092   5.1327   5.1445
  5.1670   5.1774   5.1967   5.2042   5.2112   5.2623   5.3933   5.3978
  5.4336   5.4490   5.4687   5.4827   5.6057   5.6479   5.6597   5.6989
  5.7005   5.7401   5.7903   5.8460   5.8617  23.7675  23.7748  23.8003
 23.8062  23.8228  23.8297  23.8349  23.8529  23.8786  23.8877  23.8958
 23.9148  23.9222  23.9415  23.9678  23.9958  49.8782  49.9249  49.9428
 49.9633  49.9684  49.9697  49.9927  50.0211  50.0294
 --------------------------------------------------------------

          Ground-State Mulliken Net Atomic Charges

     Atom                 Charge (a.u.)
  ----------------------------------------
      1 C                     0.635901
      2 H                     0.227766
      3 C                    -1.356592
      4 H                     0.266059
      5 O                     0.152793
      6 C                    -0.348057
      7 H                     0.203468
      8 H                     0.238162
      9 C                     0.497703
     10 C                    -0.357822
     11 O                    -0.173528
     12 H                     0.102974
     13 C                    -0.745152
     14 H                     0.197446
     15 H                     0.155077
     16 C                    -0.316795
     17 H                     0.172933
     18 H                     0.191905
     19 C                     0.314756
     20 C                    -0.717117
     21 H                     0.176671
     22 H                     0.184270
     23 H                     0.143959
     24 C                    -0.336702
     25 O                    -0.205216
     26 H                     0.137734
     27 H                     0.263540
     28 H                     0.226662
     29 O                     0.039075
     30 C                    -0.468568
     31 H                     0.263223
     32 C                     0.187885
     33 H                     0.265697
     34 C                     0.066759
     35 O                    -0.189306
     36 O                    -0.098323
     37 H                     0.286399
     38 C                    -0.329973
     39 H                     0.286268
     40 O                    -0.139946
     41 H                     0.259689
     42 C                    -0.510345
     43 H                     0.297299
     44 O                    -0.178497
     45 H                     0.262414
     46 C                    -0.629561
     47 H                     0.247100
     48 O                    -0.132133
     49 H                     0.282045
  ----------------------------------------
  Sum of atomic charges =     0.000000

 -----------------------------------------------------------------
                    Cartesian Multipole Moments
 -----------------------------------------------------------------
    Charge (ESU x 10^10)
                 0.0000
    Dipole Moment (Debye)
         X      -4.8286      Y       4.6477      Z      -2.2785
       Tot       7.0787
    Quadrupole Moments (Debye-Ang)
        XX    -132.0427     XY       7.6483     YY    -161.1127
        XZ      11.4007     YZ      -3.1021     ZZ    -157.4041
    Octopole Moments (Debye-Ang^2)
       XXX     -33.7869    XXY      82.7548    XYY       9.1141
       YYY     107.5059    XXZ       8.7949    XYZ     -18.7452
       YYZ      27.2796    XZZ     -12.1220    YZZ      57.4919
       ZZZ     -34.4776
    Hexadecapole Moments (Debye-Ang^3)
      XXXX   -7007.8139   XXXY     682.9696   XXYY   -1551.2867
      XYYY     425.2435   YYYY   -1738.3343   XXXZ     -48.5457
      XXYZ    -187.4040   XYYZ      -2.5122   YYYZ    -426.7982
      XXZZ   -1629.3835   XYZZ     361.8516   YYZZ    -855.5237
      XZZZ     -99.6084   YZZZ    -415.2458   ZZZZ   -3406.7625
 -----------------------------------------------------------------
 Calculating analytic gradient of the SCF energy
 Gradient of SCF Energy
            1           2           3           4           5           6
    1  -0.0019791  -0.0000532   0.0013564   0.0005736   0.0006568  -0.0003862
    2   0.0010876   0.0007597   0.0004035  -0.0000539   0.0002488  -0.0001124
    3  -0.0003447   0.0000729   0.0025954   0.0001735   0.0001601  -0.0000103
            7           8           9          10          11          12
    1  -0.0002641   0.0007012   0.0027963  -0.0003469  -0.0003971   0.0008480
    2  -0.0000980  -0.0001409  -0.0031734   0.0028296  -0.0007291   0.0003130
    3  -0.0007730  -0.0001542  -0.0010691   0.0022921  -0.0010605  -0.0007554
           13          14          15          16          17          18
    1  -0.0008077   0.0002887  -0.0004471   0.0001035  -0.0001388   0.0004217
    2   0.0006269  -0.0000495   0.0000816   0.0001621  -0.0002316   0.0004321
    3   0.0001725   0.0000047   0.0001324  -0.0004224  -0.0003697   0.0003366
           19          20          21          22          23          24
    1  -0.0007191   0.0002088   0.0005592   0.0005056  -0.0003910   0.0014919
    2  -0.0022599  -0.0004722   0.0003791  -0.0003838   0.0002477   0.0006505
    3   0.0003028  -0.0007062  -0.0003799   0.0002164  -0.0000552   0.0007456
           25          26          27          28          29          30
    1  -0.0005556  -0.0000155  -0.0010102  -0.0002458  -0.0008193   0.0017842
    2  -0.0003235  -0.0001849   0.0007889  -0.0004316  -0.0010000   0.0000641
    3  -0.0004128   0.0009444   0.0004190  -0.0002550  -0.0003375  -0.0005808
           31          32          33          34          35          36
    1  -0.0000152  -0.0041279   0.0003092  -0.0028971   0.0006979   0.0012532
    2  -0.0001307  -0.0000343   0.0001035  -0.0003257   0.0003524   0.0005371
    3  -0.0000484   0.0026446  -0.0001776  -0.0002451   0.0009648  -0.0006248
           37          38          39          40          41          42
    1  -0.0002510   0.0003811   0.0005444  -0.0009871  -0.0000340   0.0032970
    2  -0.0005471  -0.0013641   0.0005901   0.0004531  -0.0000259   0.0008437
    3   0.0004646   0.0014251  -0.0004963   0.0008036  -0.0003199  -0.0019919
           43          44          45          46          47          48
    1  -0.0000859  -0.0005458   0.0003610   0.0049698  -0.0012506  -0.0084617
    2   0.0001286   0.0008377  -0.0006543   0.0005386  -0.0009515   0.0046533
    3   0.0000138   0.0011057  -0.0002614  -0.0009145  -0.0009912  -0.0005035
           49
    1   0.0031233
    2  -0.0044351
    3  -0.0017293
 Max gradient component =       8.462E-03
 RMS gradient           =       1.410E-03
 Gradient time:  CPU 539.01 s  wall 90.92 s
 Geometry Optimization Parameters
   NAtoms,    NIC,     NZ,  NCons,   NDum,   NFix, NCnnct, MaxDiis
       49     390       0       0       0       0       0       0

 Cartesian Hessian Update
 Hessian Updated using BFGS Update


** GEOMETRY OPTIMIZATION IN DELOCALIZED INTERNAL COORDINATES **
   Searching for a Minimum

   Optimization Cycle:  26

                       Coordinates (Angstroms)
     ATOM                X               Y               Z
      1  C        -2.7625171433    1.0874688887   -0.1349378426
      2  H        -2.5181771743    1.9637162916   -0.7489158648
      3  C        -1.6572224387    0.0454209988   -0.3870266013
      4  H        -1.9206746040   -0.8970119535    0.1071263067
      5  O        -0.4399808274    0.5199651658    0.2094410923
      6  C        -1.5042260274   -0.2144190002   -1.8928088811
      7  H        -1.1989110444    0.7175724877   -2.3796998195
      8  H        -0.7057465290   -0.9382527697   -2.0657692902
      9  C        -2.8106454113   -0.7124091002   -2.5231890030
     10  C        -3.1380641048   -2.1537352001   -2.2052696257
     11  O        -2.4885478335   -2.8981643661   -1.5134947296
     12  H        -4.0636003699   -2.5199753606   -2.7030847042
     13  C        -4.0161833894    0.1945106579   -2.1622630181
     14  H        -4.9486926889   -0.2714666990   -2.4983122613
     15  H        -3.9250086772    1.1333891022   -2.7180650396
     16  C        -4.0892722833    0.5104875952   -0.6619841608
     17  H        -4.8985406599    1.2266082264   -0.4883077670
     18  H        -4.3452773454   -0.3895375699   -0.0890170159
     19  C        -2.8571048967    1.6250871009    1.3323725888
     20  C        -2.2003440368    3.0024324162    1.4763705646
     21  H        -2.2671010010    3.3764966549    2.4987448920
     22  H        -1.1427780811    2.9397506739    1.2112671766
     23  H        -2.6854061961    3.7234650100    0.8124505345
     24  C        -2.3512865873    0.6569923659    2.3762526862
     25  O        -1.6271997238    0.9611928645    3.2982423330
     26  H        -2.7090040461   -0.3896519266    2.2883220910
     27  H        -2.7212315725   -0.6909160675   -3.6184350396
     28  H        -3.9317601799    1.7145611765    1.5601694863
     29  O         1.4774847862   -0.0945809101   -0.8493701976
     30  C         2.6521117847   -0.9046428441   -0.8698780940
     31  H         2.3957156262   -1.9713034601   -0.8731050057
     32  C         0.6155379130   -0.3882594546    0.2546611466
     33  H         0.2522769278   -1.4225137114    0.1655739088
     34  C         3.3579797190   -0.6400735050   -2.1936133847
     35  O         3.4728777498   -1.4535529861   -3.0716804415
     36  O         3.8567861104    0.6120064110   -2.2728462149
     37  H         4.2931565843    0.6867010902   -3.1341719441
     38  C         3.5112571211   -0.5840434989    0.3584124051
     39  H         3.7625293016    0.4867895607    0.3232953809
     40  O         4.6874240516   -1.3702747160    0.2994835098
     41  H         5.0937588625   -1.3515742922    1.1744259427
     42  C         2.7073107650   -0.8957152207    1.6193943679
     43  H         2.5578052019   -1.9786121644    1.6709573481
     44  O         3.4703587803   -0.5864641276    2.7866668734
     45  H         3.4985045179    0.3701387176    2.9001992006
     46  C         1.3260880214   -0.2295587280    1.6092235941
     47  H         1.4254196592    0.8474788338    1.7873421943
     48  O         0.4998806902   -0.8451407125    2.5853990074
     49  H        -0.0207285852   -0.1945584276    3.0630753555
   Point Group: c1    Number of degrees of freedom:   141


   Energy is  -1301.526973725

 Hessian Updated using BFGS Update

141 Hessian modes will be used to form the next step
  Hessian Eigenvalues:
     0.000266    0.001746    0.003323    0.004562    0.005462    0.006326
     0.006567    0.007738    0.007806    0.008165    0.008585    0.010120
     0.011250    0.013307    0.014884    0.020079    0.022057    0.022472
     0.030330    0.031422    0.032707    0.035108    0.037544    0.040512
     0.042550    0.042695    0.043146    0.045421    0.046569    0.047286
     0.047682    0.048186    0.048667    0.050243    0.050470    0.051405
     0.052177    0.052755    0.054086    0.054753    0.055622    0.056425
     0.057152    0.058160    0.059357    0.060940    0.061729    0.063327
     0.064510    0.068183    0.069672    0.074701    0.075864    0.079316
     0.082869    0.083181    0.083723    0.088649    0.090755    0.099994
     0.110547    0.115622    0.121757    0.140494    0.147037    0.151328
     0.156160    0.159062    0.160053    0.160302    0.160470    0.160687
     0.162236    0.163170    0.166821    0.170046    0.171984    0.177372
     0.180846    0.184831    0.192695    0.198678    0.201058    0.204590
     0.218195    0.226810    0.229359    0.242961    0.250300    0.258443
     0.263517    0.270742    0.274132    0.277065    0.282539    0.286852
     0.287531    0.292610    0.293514    0.296165    0.299036    0.302140
     0.304629    0.305664    0.330439    0.333019    0.336262    0.337077
     0.338494    0.338701    0.339083    0.339453    0.339842    0.340156
     0.340203    0.340596    0.340919    0.341418    0.341849    0.342345
     0.342667    0.343323    0.344412    0.346141    0.353112    0.390153
     0.396725    0.398285    0.401809    0.408596    0.413594    0.420616
     0.513489    0.519388    0.523243    0.544502    0.573240    0.629134
     0.899685    0.935870    0.946069

 Minimum Search - Taking Simple RFO Step
 Searching for Lamda that Minimizes Along All modes
 Value Taken    Lamda =  -0.00257873
 Calculated Step too Large.  Step scaled by  0.460729
 Step Taken.  Stepsize is  0.300000

                             Maximum     Tolerance    Cnvgd?
         Gradient           0.006605      0.000300      NO
         Displacement       0.074727      0.001200      NO
         Energy change     -0.000305      0.000001      NO


 New Cartesian Coordinates Obtained by Inverse Iteration

 Displacement from previous Coordinates is:  0.880855
 ----------------------------------------------------------------
             Standard Nuclear Orientation (Angstroms)
    I     Atom           X                Y                Z
 ----------------------------------------------------------------
    1      C      -2.7558440761     1.0964693915    -0.1557997136
    2      H      -2.5080818071     1.9557643621    -0.7906421537
    3      C      -1.6580217688     0.0438564080    -0.3883298836
    4      H      -1.9318444248    -0.8853922493     0.1254535356
    5      O      -0.4360289962     0.5180688122     0.2074635313
    6      C      -1.5187187020    -0.2400850442    -1.8926142970
    7      H      -1.2103559239     0.6829498010    -2.3943851404
    8      H      -0.7272571861    -0.9705519473    -2.0601320483
    9      C      -2.8270261382    -0.7500087575    -2.5074914629
   10      C      -3.1540149534    -2.1831284641    -2.1517170717
   11      O      -2.4902656149    -2.9138723533    -1.4592160098
   12      H      -4.0921757350    -2.5577694172    -2.6207250343
   13      C      -4.0271731732     0.1685560309    -2.1629408209
   14      H      -4.9637036312    -0.2993373809    -2.4849001311
   15      H      -3.9332904682     1.0954513453    -2.7382146087
   16      C      -4.0859906535     0.5118106128    -0.6679831645
   17      H      -4.8899750985     1.2352790173    -0.4997858734
   18      H      -4.3421250586    -0.3768833119    -0.0775469489
   19      C      -2.8607061950     1.6631067238     1.3036033792
   20      C      -2.1436132275     3.0084831928     1.4591104724
   21      H      -2.2307097510     3.3963932552     2.4747840007
   22      H      -1.0811182263     2.8967456106     1.2346195254
   23      H      -2.5699250461     3.7428421848     0.7705783526
   24      C      -2.4449463713     0.6796533726     2.3728920852
   25      O      -1.6901021978     0.9375634177     3.2817982602
   26      H      -2.9033758366    -0.3303029140     2.3151065754
   27      H      -2.7377030075    -0.7572281061    -3.6035112929
   28      H      -3.9361592574     1.8094872350     1.4926554171
   29      O       1.4959936608    -0.0632912592    -0.8355789047
   30      C       2.6681658243    -0.8749059745    -0.8830842165
   31      H       2.4123103821    -1.9406786225    -0.9236583524
   32      C       0.6251577134    -0.3847821852     0.2560607078
   33      H       0.2680848385    -1.4201041229     0.1505025936
   34      C       3.3764942088    -0.5613747427    -2.1950167966
   35      O       3.4925761819    -1.3411579153    -3.1026637320
   36      O       3.8555590827     0.7009166616    -2.2334043572
   37      H       4.2852659695     0.8135152817    -3.0941763073
   38      C       3.5230938605    -0.5925061249     0.3572764562
   39      H       3.7786507818     0.4770661635     0.3519944048
   40      O       4.6959873951    -1.3833331220     0.2807473827
   41      H       5.1059028985    -1.3815435803     1.1541394463
   42      C       2.7071006016    -0.9301556538     1.6026817974
   43      H       2.5457030272    -2.0123555979     1.6239805796
   44      O       3.4753453391    -0.6633259151     2.7771509781
   45      H       3.4822187094     0.2864869534     2.9396178886
   46      C       1.3347662937    -0.2441398941     1.6137509736
   47      H       1.4556343489     0.8323663870     1.8027905717
   48      O       0.5363877987    -0.8622683383     2.6111226010
   49      H      -0.0011156749    -0.2165257090     3.0772608462
 ----------------------------------------------------------------
 Molecular Point Group                 C1    NOp =  1
 Largest Abelian Subgroup              C1    NOp =  1
 Nuclear Repulsion Energy =  2494.4576730181 hartrees
 There are       96 alpha and       96 beta electrons
 Applying Cartesian multipole field
    Component          Value
    ---------          -----
     (2,0,0)        1.00000E-12
     (0,2,0)        2.00000E-11
     (0,0,2)       -3.00000E-11
 Nucleus-field energy     =    -0.0000000447 hartrees
 Requested basis set is 6-311++G(d,p)
 There are 270 shells and 718 basis functions
 A cutoff of  1.0D-11 yielded  26578 shell pairs
 There are    184639 function pairs (    195868 Cartesian)
 Smallest overlap matrix eigenvalue = 1.27E-06

 Q-Chem warning in module stvman/mkSTV.C, line 306:

 Overlap eigenvalue is smaller than square root of threshold
 Use THRESH >= 12 to get rid of this warning

 Guess MOs from SCF MO coefficient file

 -----------------------------------------------------------------------
  General SCF calculation program by
  Eric Jon Sundstrom, Paul Horn, Yuezhi Mao, Dmitri Zuev, Alec White,
  David Stuck, Shaama M.S., Shane Yost, Joonho Lee, David Small,
  Daniel Levine, Susi Lehtola, Hugh Burton, Evgeny Epifanovsky
 -----------------------------------------------------------------------
 Exchange:     0.2000 Hartree-Fock + 0.0800 Slater + 0.7200 B88
 Correlation:  0.1900 VWN1RPA + 0.8100 LYP
 Using SG-1 standard quadrature grid
 using 6 threads for integral computing
 -------------------------------------------------------
 OpenMP Integral computing Module                
 Release: version 2.0, May 2017, Q-Chem Inc. Pleasanton 
 -------------------------------------------------------
 -------------------------------------------------------
 OpenMP BLAS3 based DFT computing Module                
 Release: version 1.0, May 2013, Q-Chem Inc. Pittsburgh 
 -------------------------------------------------------
 A restricted SCF calculation will be
 performed using DIIS
 SCF converges when DIIS error is below 1.0e-08
 ---------------------------------------
  Cycle       Energy         DIIS error
 ---------------------------------------
    1   -1301.5110933302      4.34e-04  
    2   -1301.5272610763      7.44e-05  
    3   -1301.5271360805      1.06e-04  
    4   -1301.5276266334      1.35e-05  
    5   -1301.5276335002      8.99e-06  
    6   -1301.5276372657      3.56e-06  
    7   -1301.5276378961      1.01e-06  
    8   -1301.5276379613      3.79e-07  
    9   -1301.5276379690      1.63e-07  
   10   -1301.5276379706      6.26e-08  
   11   -1301.5276379707      2.66e-08  
   12   -1301.5276379706      6.63e-09  Convergence criterion met
 ---------------------------------------
 SCF time:   CPU 2262.53s  wall 398.00s 
 SCF   energy in the final basis set =    -1301.5276379706
 Total energy in the final basis set =    -1301.5276379706

 --------------------------------------------------------------

                    Orbital Energies (a.u.)
 --------------------------------------------------------------

 Alpha MOs
 -- Occupied --
-19.1825 -19.1526 -19.1513 -19.1442 -19.1432 -19.1420 -19.1354 -19.1276
-19.1265 -10.3183 -10.2888 -10.2800 -10.2793 -10.2527 -10.2451 -10.2415
-10.2395 -10.2385 -10.2096 -10.2057 -10.2054 -10.2020 -10.1974 -10.1865
-10.1699  -1.1264  -1.0956  -1.0750  -1.0738  -1.0575  -1.0418  -1.0366
 -1.0334  -1.0254  -0.8732  -0.8248  -0.7997  -0.7938  -0.7671  -0.7580
 -0.6931  -0.6855  -0.6691  -0.6619  -0.6385  -0.6235  -0.6181  -0.6111
 -0.5724  -0.5652  -0.5547  -0.5494  -0.5406  -0.5230  -0.5148  -0.5093
 -0.5017  -0.5011  -0.4896  -0.4889  -0.4842  -0.4792  -0.4763  -0.4723
 -0.4580  -0.4493  -0.4437  -0.4363  -0.4284  -0.4218  -0.4174  -0.4157
 -0.4095  -0.4058  -0.3956  -0.3916  -0.3906  -0.3837  -0.3798  -0.3720
 -0.3668  -0.3597  -0.3577  -0.3553  -0.3454  -0.3405  -0.3383  -0.3262
 -0.3188  -0.3089  -0.2989  -0.2974  -0.2812  -0.2784  -0.2749  -0.2697
 -- Virtual --
 -0.0542  -0.0528  -0.0237  -0.0218  -0.0135  -0.0101  -0.0055  -0.0042
  0.0077   0.0091   0.0164   0.0168   0.0225   0.0246   0.0330   0.0348
  0.0384   0.0452   0.0462   0.0508   0.0523   0.0593   0.0633   0.0649
  0.0686   0.0703   0.0730   0.0798   0.0825   0.0831   0.0861   0.0894
  0.0914   0.0959   0.0968   0.0993   0.1001   0.1029   0.1052   0.1069
  0.1114   0.1126   0.1153   0.1163   0.1198   0.1226   0.1237   0.1252
  0.1264   0.1287   0.1301   0.1324   0.1370   0.1382   0.1393   0.1426
  0.1437   0.1465   0.1481   0.1504   0.1524   0.1552   0.1569   0.1591
  0.1599   0.1606   0.1621   0.1681   0.1725   0.1735   0.1754   0.1764
  0.1787   0.1811   0.1845   0.1889   0.1908   0.1937   0.1945   0.1962
  0.2007   0.2021   0.2066   0.2083   0.2115   0.2128   0.2152   0.2185
  0.2219   0.2233   0.2275   0.2299   0.2319   0.2345   0.2359   0.2383
  0.2408   0.2445   0.2475   0.2505   0.2521   0.2540   0.2549   0.2587
  0.2595   0.2620   0.2663   0.2694   0.2712   0.2756   0.2803   0.2839
  0.2866   0.2900   0.2923   0.2935   0.2967   0.2981   0.3018   0.3046
  0.3063   0.3094   0.3122   0.3152   0.3201   0.3233   0.3247   0.3263
  0.3309   0.3326   0.3348   0.3407   0.3422   0.3441   0.3455   0.3509
  0.3517   0.3535   0.3567   0.3592   0.3607   0.3634   0.3657   0.3694
  0.3711   0.3746   0.3767   0.3818   0.3865   0.3895   0.3954   0.3998
  0.4012   0.4043   0.4079   0.4122   0.4160   0.4185   0.4232   0.4274
  0.4293   0.4345   0.4394   0.4448   0.4455   0.4561   0.4601   0.4648
  0.4703   0.4731   0.4784   0.4865   0.4923   0.4971   0.5058   0.5082
  0.5116   0.5207   0.5260   0.5342   0.5399   0.5424   0.5480   0.5611
  0.5642   0.5702   0.5793   0.5814   0.5853   0.5938   0.5959   0.6035
  0.6047   0.6113   0.6147   0.6177   0.6252   0.6354   0.6393   0.6466
  0.6495   0.6507   0.6535   0.6606   0.6657   0.6718   0.6783   0.6821
  0.6844   0.6871   0.6958   0.6983   0.7029   0.7093   0.7110   0.7167
  0.7259   0.7311   0.7389   0.7470   0.7499   0.7522   0.7548   0.7608
  0.7636   0.7686   0.7705   0.7745   0.7813   0.7840   0.7873   0.7906
  0.7917   0.7986   0.8023   0.8126   0.8185   0.8223   0.8297   0.8322
  0.8385   0.8530   0.8604   0.8742   0.8960   0.9102   0.9222   0.9324
  0.9403   0.9551   0.9609   0.9732   0.9843   0.9940   1.0045   1.0162
  1.0204   1.0342   1.0365   1.0511   1.0602   1.0689   1.0956   1.1018
  1.1048   1.1079   1.1151   1.1256   1.1281   1.1418   1.1506   1.1612
  1.1647   1.1720   1.1740   1.1813   1.1849   1.1925   1.1987   1.2000
  1.2049   1.2124   1.2225   1.2258   1.2328   1.2369   1.2487   1.2524
  1.2588   1.2644   1.2712   1.2724   1.2757   1.2885   1.2942   1.3047
  1.3152   1.3182   1.3395   1.3475   1.3549   1.3635   1.3670   1.3768
  1.3932   1.4009   1.4143   1.4210   1.4258   1.4406   1.4577   1.4720
  1.4779   1.4872   1.4967   1.5011   1.5099   1.5209   1.5234   1.5313
  1.5348   1.5443   1.5543   1.5561   1.5598   1.5683   1.5726   1.5751
  1.5785   1.5826   1.5915   1.5946   1.5975   1.6024   1.6129   1.6166
  1.6241   1.6279   1.6297   1.6391   1.6414   1.6494   1.6536   1.6585
  1.6611   1.6670   1.6689   1.6741   1.6785   1.6813   1.6917   1.7074
  1.7101   1.7170   1.7233   1.7343   1.7395   1.7484   1.7524   1.7563
  1.7593   1.7700   1.7823   1.7840   1.7959   1.7966   1.8055   1.8125
  1.8209   1.8255   1.8397   1.8422   1.8528   1.8609   1.8667   1.8755
  1.8800   1.9018   1.9113   1.9169   1.9225   1.9278   1.9327   1.9436
  1.9554   1.9820   1.9836   1.9930   2.0020   2.0130   2.0189   2.0252
  2.0376   2.0433   2.0612   2.0710   2.0809   2.0827   2.0923   2.1099
  2.1143   2.1210   2.1314   2.1440   2.1485   2.1530   2.1683   2.1812
  2.1869   2.1977   2.2097   2.2143   2.2220   2.2264   2.2511   2.2584
  2.2591   2.2780   2.2839   2.2960   2.3204   2.3276   2.3404   2.3500
  2.3584   2.3760   2.3834   2.3899   2.4030   2.4149   2.4345   2.4530
  2.4614   2.5007   2.5088   2.5182   2.5458   2.5561   2.5600   2.5643
  2.5684   2.5867   2.5964   2.6008   2.6079   2.6182   2.6251   2.6372
  2.6434   2.6499   2.6550   2.6679   2.6817   2.6986   2.7062   2.7086
  2.7236   2.7281   2.7495   2.7562   2.7773   2.7900   2.7922   2.7983
  2.8093   2.8151   2.8299   2.8347   2.8466   2.8636   2.8675   2.8783
  2.8917   2.8985   2.9006   2.9036   2.9088   2.9149   2.9222   2.9337
  2.9455   2.9516   2.9550   2.9720   2.9732   2.9806   2.9917   2.9936
  3.0121   3.0352   3.0371   3.0488   3.0613   3.0698   3.0804   3.0855
  3.0868   3.0985   3.1146   3.1259   3.1324   3.1409   3.1617   3.1643
  3.1710   3.1749   3.1858   3.1993   3.2026   3.2111   3.2337   3.2476
  3.2660   3.2791   3.2807   3.3050   3.3114   3.3165   3.3520   3.3689
  3.3774   3.3812   3.3884   3.3931   3.4136   3.4305   3.4364   3.4814
  3.5028   3.5138   3.5243   3.5379   3.5499   3.5790   3.6234   3.6983
  3.7598   3.7925   3.7944   3.8094   3.8239   3.8277   3.8300   3.8575
  3.8856   3.8934   3.9237   3.9241   3.9362   3.9576   3.9866   3.9962
  4.0113   4.0220   4.0729   4.0863   4.1008   4.1314   4.1471   4.1847
  4.1947   4.2255   4.2501   4.2649   4.3021   4.3164   4.3263   4.3370
  4.3607   4.3814   5.0013   5.0630   5.0861   5.1091   5.1327   5.1446
  5.1680   5.1692   5.1891   5.1966   5.2124   5.2613   5.3893   5.3999
  5.4342   5.4486   5.4640   5.4783   5.6068   5.6491   5.6596   5.6962
  5.7012   5.7389   5.7836   5.8419   5.8605  23.7661  23.7726  23.7981
 23.8063  23.8214  23.8313  23.8333  23.8511  23.8783  23.8873  23.8954
 23.9138  23.9217  23.9412  23.9686  23.9971  49.8787  49.9245  49.9439
 49.9630  49.9690  49.9703  49.9902  50.0217  50.0271
 --------------------------------------------------------------

          Ground-State Mulliken Net Atomic Charges

     Atom                 Charge (a.u.)
  ----------------------------------------
      1 C                     0.649408
      2 H                     0.230856
      3 C                    -1.345730
      4 H                     0.260066
      5 O                     0.147931
      6 C                    -0.343010
      7 H                     0.204360
      8 H                     0.233598
      9 C                     0.517980
     10 C                    -0.353717
     11 O                    -0.172217
     12 H                     0.103582
     13 C                    -0.760801
     14 H                     0.197284
     15 H                     0.155061
     16 C                    -0.312210
     17 H                     0.169534
     18 H                     0.191801
     19 C                     0.306474
     20 C                    -0.719928
     21 H                     0.174030
     22 H                     0.186635
     23 H                     0.140464
     24 C                    -0.293892
     25 O                    -0.213712
     26 H                     0.131636
     27 H                     0.263276
     28 H                     0.223162
     29 O                     0.038451
     30 C                    -0.482822
     31 H                     0.263813
     32 C                     0.164257
     33 H                     0.266234
     34 C                     0.075927
     35 O                    -0.191061
     36 O                    -0.099294
     37 H                     0.286844
     38 C                    -0.323260
     39 H                     0.285317
     40 O                    -0.141803
     41 H                     0.259907
     42 C                    -0.504416
     43 H                     0.296059
     44 O                    -0.183137
     45 H                     0.262929
     46 C                    -0.643804
     47 H                     0.245150
     48 O                    -0.128126
     49 H                     0.280912
  ----------------------------------------
  Sum of atomic charges =     0.000000

 -----------------------------------------------------------------
                    Cartesian Multipole Moments
 -----------------------------------------------------------------
    Charge (ESU x 10^10)
                 0.0000
    Dipole Moment (Debye)
         X      -4.9808      Y       4.6323      Z      -2.2236
       Tot       7.1561
    Quadrupole Moments (Debye-Ang)
        XX    -132.2034     XY       7.7822     YY    -160.6668
        XZ      11.9534     YZ      -2.4467     ZZ    -157.3310
    Octopole Moments (Debye-Ang^2)
       XXX     -37.7316    XXY      82.1575    XYY       9.4197
       YYY     105.3314    XXZ      10.2796    XYZ     -19.9134
       YYZ      23.6001    XZZ     -13.4217    YZZ      58.7809
       ZZZ     -28.7552
    Hexadecapole Moments (Debye-Ang^3)
      XXXX   -7058.3791   XXXY     673.5561   XXYY   -1553.0545
      XYYY     406.2779   YYYY   -1748.4308   XXXZ     -33.2212
      XXYZ    -182.4335   XYYZ      -9.2801   YYYZ    -400.7990
      XXZZ   -1644.0196   XYZZ     362.1470   YYZZ    -846.4683
      XZZZ     -74.9803   YZZZ    -391.1272   ZZZZ   -3386.6702
 -----------------------------------------------------------------
 Calculating analytic gradient of the SCF energy
 Gradient of SCF Energy
            1           2           3           4           5           6
    1  -0.0009499   0.0000122   0.0008177   0.0001828   0.0010189  -0.0023713
    2   0.0011514  -0.0003724   0.0005883   0.0002019   0.0005416  -0.0000189
    3  -0.0018814  -0.0005524   0.0005637   0.0006359   0.0006247  -0.0011508
            7           8           9          10          11          12
    1   0.0001029  -0.0006003   0.0030872  -0.0001097  -0.0003341   0.0003804
    2   0.0000271   0.0003440  -0.0035201   0.0027787  -0.0003613   0.0000391
    3  -0.0004341  -0.0002039  -0.0008594   0.0024842  -0.0011019  -0.0009001
           13          14          15          16          17          18
    1  -0.0014104   0.0002890  -0.0003055   0.0009244   0.0000745   0.0005179
    2   0.0006828  -0.0000345   0.0000871  -0.0007926   0.0000453   0.0003699
    3  -0.0000453  -0.0001778  -0.0000004  -0.0002601  -0.0000814   0.0004253
           19          20          21          22          23          24
    1  -0.0004017  -0.0006137   0.0007322   0.0005148  -0.0002659   0.0015694
    2  -0.0015680   0.0000748   0.0003459  -0.0003120  -0.0000131   0.0010659
    3   0.0010289   0.0002295  -0.0004139   0.0003732   0.0000168   0.0022327
           25          26          27          28          29          30
    1  -0.0021237  -0.0002422  -0.0007961  -0.0000029   0.0008258   0.0007585
    2   0.0000784  -0.0003105   0.0006761  -0.0005597  -0.0000884  -0.0004671
    3  -0.0020326   0.0010082   0.0001092  -0.0002176  -0.0005467  -0.0010386
           31          32          33          34          35          36
    1   0.0000321  -0.0021173  -0.0000676  -0.0006353  -0.0002065   0.0005662
    2  -0.0000928  -0.0001927   0.0000366  -0.0014059   0.0006513   0.0011561
    3  -0.0000796   0.0027107   0.0002800   0.0001694   0.0009988  -0.0004950
           37          38          39          40          41          42
    1  -0.0001875   0.0007841   0.0002403  -0.0002616   0.0000967   0.0009867
    2  -0.0004181  -0.0007911   0.0003008   0.0002389  -0.0000995   0.0006743
    3   0.0002299   0.0027669  -0.0004855   0.0003988  -0.0004908  -0.0026124
           43          44          45          46          47          48
    1   0.0003032  -0.0003031   0.0002445   0.0018857  -0.0005185  -0.0056847
    2   0.0001720   0.0006397  -0.0005560  -0.0008387   0.0008877   0.0030046
    3   0.0000481   0.0004744  -0.0002651  -0.0021212  -0.0002748   0.0012976
           49
    1   0.0035613
    2  -0.0040471
    3  -0.0003841
 Max gradient component =       5.685E-03
 RMS gradient           =       1.192E-03
 Gradient time:  CPU 537.18 s  wall 90.69 s
 Geometry Optimization Parameters
   NAtoms,    NIC,     NZ,  NCons,   NDum,   NFix, NCnnct, MaxDiis
       49     390       0       0       0       0       0       0

 Cartesian Hessian Update
 Hessian Updated using BFGS Update


** GEOMETRY OPTIMIZATION IN DELOCALIZED INTERNAL COORDINATES **
   Searching for a Minimum

   Optimization Cycle:  27

                       Coordinates (Angstroms)
     ATOM                X               Y               Z
      1  C        -2.7558440761    1.0964693915   -0.1557997136
      2  H        -2.5080818071    1.9557643621   -0.7906421537
      3  C        -1.6580217688    0.0438564080   -0.3883298836
      4  H        -1.9318444248   -0.8853922493    0.1254535356
      5  O        -0.4360289962    0.5180688122    0.2074635313
      6  C        -1.5187187020   -0.2400850442   -1.8926142970
      7  H        -1.2103559239    0.6829498010   -2.3943851404
      8  H        -0.7272571861   -0.9705519473   -2.0601320483
      9  C        -2.8270261382   -0.7500087575   -2.5074914629
     10  C        -3.1540149534   -2.1831284641   -2.1517170717
     11  O        -2.4902656149   -2.9138723533   -1.4592160098
     12  H        -4.0921757350   -2.5577694172   -2.6207250343
     13  C        -4.0271731732    0.1685560309   -2.1629408209
     14  H        -4.9637036312   -0.2993373809   -2.4849001311
     15  H        -3.9332904682    1.0954513453   -2.7382146087
     16  C        -4.0859906535    0.5118106128   -0.6679831645
     17  H        -4.8899750985    1.2352790173   -0.4997858734
     18  H        -4.3421250586   -0.3768833119   -0.0775469489
     19  C        -2.8607061950    1.6631067238    1.3036033792
     20  C        -2.1436132275    3.0084831928    1.4591104724
     21  H        -2.2307097510    3.3963932552    2.4747840007
     22  H        -1.0811182263    2.8967456106    1.2346195254
     23  H        -2.5699250461    3.7428421848    0.7705783526
     24  C        -2.4449463713    0.6796533726    2.3728920852
     25  O        -1.6901021978    0.9375634177    3.2817982602
     26  H        -2.9033758366   -0.3303029140    2.3151065754
     27  H        -2.7377030075   -0.7572281061   -3.6035112929
     28  H        -3.9361592574    1.8094872350    1.4926554171
     29  O         1.4959936608   -0.0632912592   -0.8355789047
     30  C         2.6681658243   -0.8749059745   -0.8830842165
     31  H         2.4123103821   -1.9406786225   -0.9236583524
     32  C         0.6251577134   -0.3847821852    0.2560607078
     33  H         0.2680848385   -1.4201041229    0.1505025936
     34  C         3.3764942088   -0.5613747427   -2.1950167966
     35  O         3.4925761819   -1.3411579153   -3.1026637320
     36  O         3.8555590827    0.7009166616   -2.2334043572
     37  H         4.2852659695    0.8135152817   -3.0941763073
     38  C         3.5230938605   -0.5925061249    0.3572764562
     39  H         3.7786507818    0.4770661635    0.3519944048
     40  O         4.6959873951   -1.3833331220    0.2807473827
     41  H         5.1059028985   -1.3815435803    1.1541394463
     42  C         2.7071006016   -0.9301556538    1.6026817974
     43  H         2.5457030272   -2.0123555979    1.6239805796
     44  O         3.4753453391   -0.6633259151    2.7771509781
     45  H         3.4822187094    0.2864869534    2.9396178886
     46  C         1.3347662937   -0.2441398941    1.6137509736
     47  H         1.4556343489    0.8323663870    1.8027905717
     48  O         0.5363877987   -0.8622683383    2.6111226010
     49  H        -0.0011156749   -0.2165257090    3.0772608462
   Point Group: c1    Number of degrees of freedom:   141


   Energy is  -1301.527637971

 Hessian Updated using BFGS Update

141 Hessian modes will be used to form the next step
  Hessian Eigenvalues:
     0.000569    0.001690    0.003476    0.004560    0.005461    0.006319
     0.006570    0.007745    0.007811    0.008421    0.008712    0.010127
     0.011311    0.013859    0.014788    0.020086    0.022063    0.022469
     0.030385    0.032075    0.032783    0.036243    0.037605    0.040384
     0.042575    0.042985    0.044347    0.045444    0.046481    0.047092
     0.047692    0.048498    0.049200    0.050300    0.050553    0.051380
     0.052260    0.052765    0.054094    0.054774    0.055654    0.056538
     0.057053    0.057720    0.059401    0.060755    0.061732    0.063307
     0.064524    0.069022    0.072340    0.074539    0.076174    0.079248
     0.082814    0.083165    0.084193    0.088639    0.099013    0.101891
     0.110536    0.115334    0.130131    0.142347    0.150390    0.152062
     0.154034    0.158727    0.160023    0.160328    0.160577    0.161557
     0.162393    0.163341    0.167363    0.169780    0.172373    0.177056
     0.181693    0.188120    0.192542    0.198898    0.200360    0.203932
     0.217485    0.221557    0.227990    0.244006    0.248573    0.257065
     0.261076    0.270894    0.274148    0.277330    0.282745    0.287395
     0.289442    0.292735    0.294107    0.294958    0.297298    0.304084
     0.304860    0.308742    0.319649    0.331919    0.334391    0.336722
     0.338462    0.338714    0.339177    0.339458    0.339861    0.340158
     0.340203    0.340600    0.340887    0.341672    0.341766    0.342350
     0.342675    0.343293    0.344526    0.345459    0.348857    0.389916
     0.397560    0.398565    0.402897    0.408377    0.413009    0.433375
     0.513205    0.519379    0.523105    0.536107    0.549026    0.686096
     0.898531    0.933970    0.945244

 Minimum Search - Taking Simple RFO Step
 Searching for Lamda that Minimizes Along All modes
 Value Taken    Lamda =  -0.00115481
 Calculated Step too Large.  Step scaled by  0.644863
 Step Taken.  Stepsize is  0.300000

                             Maximum     Tolerance    Cnvgd?
         Gradient           0.003964      0.000300      NO
         Displacement       0.098614      0.001200      NO
         Energy change     -0.000664      0.000001      NO


 New Cartesian Coordinates Obtained by Inverse Iteration

 Displacement from previous Coordinates is:  0.715362
 ----------------------------------------------------------------
             Standard Nuclear Orientation (Angstroms)
    I     Atom           X                Y                Z
 ----------------------------------------------------------------
    1      C      -2.7501632899     1.0956970523    -0.1536974020
    2      H      -2.4766516319     1.9573451081    -0.7739139113
    3      C      -1.6586955741     0.0329817303    -0.3692773079
    4      H      -1.9505109676    -0.8957789362     0.1356930716
    5      O      -0.4466632517     0.4991543849     0.2542473438
    6      C      -1.4918593656    -0.2519951966    -1.8694066205
    7      H      -1.1613760129     0.6671931972    -2.3635862210
    8      H      -0.7060608567    -0.9917854727    -2.0210459254
    9      C      -2.7945596417    -0.7443054242    -2.5120439165
   10      C      -3.1497295380    -2.1733505606    -2.1594399131
   11      O      -2.5249856143    -2.8990607319    -1.4260052631
   12      H      -4.0680524610    -2.5478271337    -2.6671416061
   13      C      -3.9878540788     0.1917872724    -2.1948230349
   14      H      -4.9244714984    -0.2604543201    -2.5386453834
   15      H      -3.8655593431     1.1173900757    -2.7668330293
   16      C      -4.0764437959     0.5320274067    -0.7008421518
   17      H      -4.8735181684     1.2666280299    -0.5480360292
   18      H      -4.3596074745    -0.3561275966    -0.1219752274
   19      C      -2.8828575818     1.6513784998     1.3082760779
   20      C      -2.1649869556     2.9917055520     1.4970682062
   21      H      -2.2830883379     3.3693752514     2.5138000460
   22      H      -1.0967804769     2.8810232151     1.3033236511
   23      H      -2.5684234016     3.7337137335     0.8034016294
   24      C      -2.4902928742     0.6481732258     2.3678850138
   25      O      -1.7192934577     0.8726840782     3.2722862531
   26      H      -2.9815846294    -0.3460937926     2.3040517964
   27      H      -2.6780865061    -0.7547681276    -3.6056989424
   28      H      -3.9610927113     1.8003461658     1.4769762984
   29      O       1.4700634893    -0.0807247208    -0.8195455683
   30      C       2.6419076270    -0.8903930906    -0.8826566924
   31      H       2.3864268797    -1.9566687210    -0.9041538210
   32      C       0.6245814814    -0.3908648673     0.2960335029
   33      H       0.2751155280    -1.4313586735     0.2158533450
   34      C       3.3223718829    -0.5901622752    -2.2130947230
   35      O       3.4194762125    -1.3776577536    -3.1169508102
   36      O       3.8008777478     0.6715661670    -2.2706417216
   37      H       4.2126889393     0.7785015586    -3.1411725390
   38      C       3.5209558832    -0.5907349252     0.3359914601
   39      H       3.7738054293     0.4786316505     0.3116620148
   40      O       4.6934673168    -1.3813365053     0.2468272481
   41      H       5.1224229816    -1.3613938119     1.1111597882
   42      C       2.7319663200    -0.9096124068     1.6052215707
   43      H       2.5682845759    -1.9911250346     1.6467024117
   44      O       3.5305049034    -0.6261896355     2.7548457607
   45      H       3.5210229458     0.3236990622     2.9180243083
   46      C       1.3617554377    -0.2198549767     1.6367516851
   47      H       1.4901325138     0.8608343228     1.7997112114
   48      O       0.6020470151    -0.8124237627     2.6760130027
   49      H      -0.0075948983    -0.1739647688     3.0624451038
 ----------------------------------------------------------------
 Molecular Point Group                 C1    NOp =  1
 Largest Abelian Subgroup              C1    NOp =  1
 Nuclear Repulsion Energy =  2495.6089356568 hartrees
 There are       96 alpha and       96 beta electrons
 Applying Cartesian multipole field
    Component          Value
    ---------          -----
     (2,0,0)        1.00000E-12
     (0,2,0)        2.00000E-11
     (0,0,2)       -3.00000E-11
 Nucleus-field energy     =    -0.0000000456 hartrees
 Requested basis set is 6-311++G(d,p)
 There are 270 shells and 718 basis functions
 A cutoff of  1.0D-11 yielded  26581 shell pairs
 There are    184675 function pairs (    195910 Cartesian)
 Smallest overlap matrix eigenvalue = 1.27E-06

 Q-Chem warning in module stvman/mkSTV.C, line 306:

 Overlap eigenvalue is smaller than square root of threshold
 Use THRESH >= 12 to get rid of this warning

 Guess MOs from SCF MO coefficient file

 -----------------------------------------------------------------------
  General SCF calculation program by
  Eric Jon Sundstrom, Paul Horn, Yuezhi Mao, Dmitri Zuev, Alec White,
  David Stuck, Shaama M.S., Shane Yost, Joonho Lee, David Small,
  Daniel Levine, Susi Lehtola, Hugh Burton, Evgeny Epifanovsky
 -----------------------------------------------------------------------
 Exchange:     0.2000 Hartree-Fock + 0.0800 Slater + 0.7200 B88
 Correlation:  0.1900 VWN1RPA + 0.8100 LYP
 Using SG-1 standard quadrature grid
 using 6 threads for integral computing
 -------------------------------------------------------
 OpenMP Integral computing Module                
 Release: version 2.0, May 2017, Q-Chem Inc. Pleasanton 
 -------------------------------------------------------
 -------------------------------------------------------
 OpenMP BLAS3 based DFT computing Module                
 Release: version 1.0, May 2013, Q-Chem Inc. Pittsburgh 
 -------------------------------------------------------
 A restricted SCF calculation will be
 performed using DIIS
 SCF converges when DIIS error is below 1.0e-08
 ---------------------------------------
  Cycle       Energy         DIIS error
 ---------------------------------------
    1   -1301.5157993183      3.83e-04  
    2   -1301.5280064514      6.80e-05  
    3   -1301.5278480709      9.70e-05  
    4   -1301.5282539062      1.54e-05  
    5   -1301.5282596103      1.09e-05  
    6   -1301.5282652190      1.71e-06  
    7   -1301.5282653503      6.43e-07  
    8   -1301.5282653729      2.15e-07  
    9   -1301.5282653752      1.14e-07  
   10   -1301.5282653755      4.09e-08  
   11   -1301.5282653757      1.30e-08  
   12   -1301.5282653758      3.60e-09  Convergence criterion met
 ---------------------------------------
 SCF time:   CPU 2262.72s  wall 398.00s 
 SCF   energy in the final basis set =    -1301.5282653758
 Total energy in the final basis set =    -1301.5282653758

 --------------------------------------------------------------

                    Orbital Energies (a.u.)
 --------------------------------------------------------------

 Alpha MOs
 -- Occupied --
-19.1828 -19.1529 -19.1514 -19.1446 -19.1428 -19.1424 -19.1350 -19.1279
-19.1256 -10.3186 -10.2890 -10.2807 -10.2798 -10.2526 -10.2453 -10.2412
-10.2390 -10.2382 -10.2099 -10.2063 -10.2059 -10.2024 -10.1978 -10.1865
-10.1705  -1.1265  -1.0958  -1.0752  -1.0745  -1.0569  -1.0416  -1.0366
 -1.0331  -1.0245  -0.8734  -0.8251  -0.7991  -0.7936  -0.7673  -0.7582
 -0.6927  -0.6862  -0.6690  -0.6623  -0.6382  -0.6236  -0.6180  -0.6112
 -0.5726  -0.5653  -0.5549  -0.5491  -0.5395  -0.5229  -0.5150  -0.5097
 -0.5020  -0.5011  -0.4894  -0.4886  -0.4846  -0.4799  -0.4758  -0.4721
 -0.4586  -0.4492  -0.4439  -0.4362  -0.4285  -0.4221  -0.4170  -0.4157
 -0.4096  -0.4066  -0.3958  -0.3919  -0.3911  -0.3837  -0.3806  -0.3719
 -0.3670  -0.3598  -0.3583  -0.3558  -0.3459  -0.3393  -0.3382  -0.3260
 -0.3176  -0.3088  -0.2993  -0.2965  -0.2815  -0.2786  -0.2751  -0.2699
 -- Virtual --
 -0.0547  -0.0538  -0.0238  -0.0221  -0.0133  -0.0104  -0.0056  -0.0043
  0.0077   0.0091   0.0161   0.0167   0.0226   0.0248   0.0330   0.0350
  0.0382   0.0454   0.0460   0.0508   0.0523   0.0589   0.0635   0.0647
  0.0687   0.0708   0.0727   0.0799   0.0825   0.0831   0.0858   0.0891
  0.0916   0.0961   0.0965   0.0993   0.1003   0.1030   0.1053   0.1070
  0.1118   0.1128   0.1151   0.1165   0.1198   0.1224   0.1239   0.1252
  0.1263   0.1285   0.1300   0.1328   0.1368   0.1382   0.1396   0.1431
  0.1438   0.1463   0.1481   0.1503   0.1523   0.1548   0.1570   0.1590
  0.1598   0.1604   0.1619   0.1686   0.1725   0.1735   0.1746   0.1764
  0.1787   0.1812   0.1844   0.1889   0.1908   0.1934   0.1945   0.1961
  0.2009   0.2014   0.2072   0.2078   0.2104   0.2115   0.2158   0.2182
  0.2218   0.2238   0.2273   0.2298   0.2318   0.2347   0.2362   0.2381
  0.2418   0.2444   0.2467   0.2498   0.2526   0.2542   0.2554   0.2585
  0.2591   0.2616   0.2671   0.2696   0.2713   0.2755   0.2805   0.2840
  0.2875   0.2891   0.2927   0.2939   0.2967   0.2982   0.3015   0.3049
  0.3069   0.3100   0.3122   0.3152   0.3199   0.3233   0.3247   0.3261
  0.3313   0.3330   0.3352   0.3402   0.3424   0.3438   0.3449   0.3505
  0.3517   0.3542   0.3560   0.3595   0.3611   0.3629   0.3664   0.3688
  0.3709   0.3747   0.3767   0.3821   0.3866   0.3897   0.3956   0.4002
  0.4021   0.4034   0.4072   0.4116   0.4154   0.4179   0.4226   0.4273
  0.4291   0.4308   0.4381   0.4445   0.4454   0.4558   0.4603   0.4629
  0.4670   0.4737   0.4795   0.4825   0.4924   0.4963   0.5047   0.5069
  0.5115   0.5230   0.5253   0.5354   0.5398   0.5415   0.5489   0.5597
  0.5635   0.5706   0.5781   0.5788   0.5845   0.5935   0.5948   0.6034
  0.6055   0.6112   0.6149   0.6169   0.6243   0.6347   0.6407   0.6464
  0.6491   0.6508   0.6539   0.6604   0.6655   0.6710   0.6784   0.6821
  0.6839   0.6885   0.6949   0.6981   0.7043   0.7083   0.7169   0.7180
  0.7256   0.7319   0.7407   0.7468   0.7485   0.7512   0.7541   0.7594
  0.7648   0.7689   0.7709   0.7758   0.7822   0.7852   0.7865   0.7909
  0.7920   0.7986   0.8008   0.8132   0.8195   0.8204   0.8282   0.8331
  0.8395   0.8529   0.8645   0.8737   0.8936   0.9081   0.9219   0.9321
  0.9429   0.9536   0.9621   0.9730   0.9862   0.9956   1.0057   1.0131
  1.0209   1.0324   1.0391   1.0517   1.0586   1.0722   1.0952   1.0996
  1.1018   1.1097   1.1147   1.1258   1.1313   1.1451   1.1513   1.1609
  1.1649   1.1719   1.1742   1.1809   1.1856   1.1919   1.1982   1.2001
  1.2056   1.2137   1.2215   1.2258   1.2346   1.2380   1.2470   1.2518
  1.2585   1.2639   1.2702   1.2722   1.2744   1.2906   1.2947   1.3049
  1.3152   1.3168   1.3357   1.3470   1.3549   1.3625   1.3668   1.3774
  1.3921   1.4036   1.4132   1.4211   1.4274   1.4408   1.4573   1.4722
  1.4773   1.4849   1.4982   1.5017   1.5122   1.5207   1.5222   1.5302
  1.5323   1.5442   1.5523   1.5561   1.5574   1.5673   1.5734   1.5752
  1.5776   1.5834   1.5905   1.5953   1.5977   1.6004   1.6115   1.6158
  1.6240   1.6281   1.6293   1.6393   1.6404   1.6499   1.6531   1.6567
  1.6616   1.6658   1.6675   1.6758   1.6782   1.6813   1.6894   1.7059
  1.7123   1.7132   1.7249   1.7362   1.7388   1.7453   1.7511   1.7535
  1.7614   1.7705   1.7812   1.7852   1.7953   1.7971   1.8068   1.8138
  1.8205   1.8243   1.8403   1.8431   1.8527   1.8603   1.8677   1.8767
  1.8826   1.8990   1.9089   1.9167   1.9231   1.9284   1.9346   1.9429
  1.9541   1.9815   1.9853   1.9933   2.0011   2.0121   2.0179   2.0264
  2.0376   2.0441   2.0604   2.0706   2.0794   2.0829   2.0918   2.1093
  2.1156   2.1186   2.1305   2.1443   2.1483   2.1535   2.1667   2.1831
  2.1877   2.1984   2.2088   2.2118   2.2225   2.2360   2.2521   2.2586
  2.2592   2.2775   2.2831   2.2974   2.3197   2.3243   2.3424   2.3499
  2.3577   2.3766   2.3831   2.3897   2.4016   2.4147   2.4352   2.4525
  2.4622   2.5006   2.5083   2.5180   2.5454   2.5559   2.5605   2.5631
  2.5683   2.5890   2.5959   2.6010   2.6074   2.6190   2.6271   2.6378
  2.6420   2.6497   2.6533   2.6682   2.6833   2.6986   2.7042   2.7071
  2.7222   2.7299   2.7479   2.7569   2.7810   2.7882   2.7958   2.7974
  2.8119   2.8146   2.8295   2.8363   2.8445   2.8649   2.8668   2.8758
  2.8922   2.8994   2.9005   2.9040   2.9102   2.9166   2.9206   2.9334
  2.9456   2.9531   2.9571   2.9719   2.9738   2.9777   2.9922   2.9956
  3.0143   3.0338   3.0381   3.0499   3.0657   3.0688   3.0788   3.0836
  3.0908   3.0967   3.1169   3.1266   3.1310   3.1411   3.1611   3.1632
  3.1710   3.1739   3.1901   3.1977   3.2063   3.2150   3.2346   3.2457
  3.2641   3.2785   3.2808   3.3107   3.3122   3.3181   3.3535   3.3672
  3.3772   3.3776   3.3878   3.3930   3.4126   3.4294   3.4360   3.4807
  3.5019   3.5118   3.5223   3.5362   3.5507   3.5747   3.6223   3.6975
  3.7599   3.7931   3.7957   3.8104   3.8247   3.8281   3.8314   3.8594
  3.8857   3.8932   3.9230   3.9253   3.9355   3.9579   3.9864   3.9959
  4.0119   4.0226   4.0716   4.0861   4.1009   4.1300   4.1483   4.1874
  4.1956   4.2241   4.2488   4.2662   4.3014   4.3180   4.3278   4.3376
  4.3592   4.3796   5.0022   5.0631   5.0861   5.1089   5.1331   5.1466
  5.1644   5.1688   5.1871   5.1966   5.2119   5.2570   5.3895   5.4017
  5.4346   5.4499   5.4649   5.4810   5.6061   5.6498   5.6587   5.6929
  5.7019   5.7396   5.7898   5.8453   5.8625  23.7669  23.7735  23.7967
 23.8061  23.8202  23.8313  23.8344  23.8511  23.8780  23.8855  23.8949
 23.9135  23.9216  23.9405  23.9673  23.9966  49.8791  49.9236  49.9437
 49.9623  49.9679  49.9711  49.9900  50.0213  50.0258
 --------------------------------------------------------------

          Ground-State Mulliken Net Atomic Charges

     Atom                 Charge (a.u.)
  ----------------------------------------
      1 C                     0.692675
      2 H                     0.233534
      3 C                    -1.389602
      4 H                     0.263401
      5 O                     0.131231
      6 C                    -0.345671
      7 H                     0.207880
      8 H                     0.234933
      9 C                     0.511098
     10 C                    -0.352253
     11 O                    -0.170696
     12 H                     0.105617
     13 C                    -0.763992
     14 H                     0.197815
     15 H                     0.154982
     16 C                    -0.319277
     17 H                     0.168660
     18 H                     0.192486
     19 C                     0.282557
     20 C                    -0.726822
     21 H                     0.173145
     22 H                     0.185787
     23 H                     0.139691
     24 C                    -0.237724
     25 O                    -0.217456
     26 H                     0.130297
     27 H                     0.262820
     28 H                     0.225756
     29 O                     0.042906
     30 C                    -0.472987
     31 H                     0.264656
     32 C                     0.207908
     33 H                     0.262688
     34 C                     0.047752
     35 O                    -0.189238
     36 O                    -0.096342
     37 H                     0.286125
     38 C                    -0.310776
     39 H                     0.285753
     40 O                    -0.142279
     41 H                     0.260391
     42 C                    -0.508782
     43 H                     0.294815
     44 O                    -0.184774
     45 H                     0.264166
     46 C                    -0.683634
     47 H                     0.243698
     48 O                    -0.138325
     49 H                     0.295407
  ----------------------------------------
  Sum of atomic charges =     0.000000

 -----------------------------------------------------------------
                    Cartesian Multipole Moments
 -----------------------------------------------------------------
    Charge (ESU x 10^10)
                 0.0000
    Dipole Moment (Debye)
         X      -5.0525      Y       4.7255      Z      -2.4585
       Tot       7.3418
    Quadrupole Moments (Debye-Ang)
        XX    -132.4962     XY       7.6040     YY    -160.2207
        XZ      11.2752     YZ      -2.1192     ZZ    -157.8038
    Octopole Moments (Debye-Ang^2)
       XXX     -36.1372    XXY      83.2951    XYY       9.7697
       YYY     106.6734    XXZ       8.8701    XYZ     -20.0435
       YYZ      24.5661    XZZ     -14.4878    YZZ      60.6071
       ZZZ     -34.6809
    Hexadecapole Moments (Debye-Ang^3)
      XXXX   -7030.8495   XXXY     667.5571   XXYY   -1548.5263
      XYYY     410.1835   YYYY   -1728.7383   XXXZ     -41.2269
      XXYZ    -177.3514   XYYZ      -6.4777   YYYZ    -403.2115
      XXZZ   -1644.2700   XYZZ     362.8617   YYZZ    -843.9516
      XZZZ     -88.4299   YZZZ    -390.2436   ZZZZ   -3419.6974
 -----------------------------------------------------------------
 Calculating analytic gradient of the SCF energy
 Gradient of SCF Energy
            1           2           3           4           5           6
    1  -0.0006533   0.0000708   0.0004807   0.0000156   0.0006217  -0.0016998
    2   0.0009161  -0.0004148   0.0008937   0.0001667  -0.0003329  -0.0001090
    3  -0.0011967  -0.0002341  -0.0003085   0.0004196   0.0005370  -0.0010644
            7           8           9          10          11          12
    1   0.0000176  -0.0004561   0.0024277  -0.0005194   0.0000816   0.0001461
    2  -0.0000931   0.0003305  -0.0025699   0.0020890  -0.0002833  -0.0002506
    3  -0.0001815  -0.0001777  -0.0002378   0.0019911  -0.0006624  -0.0009276
           13          14          15          16          17          18
    1  -0.0011988   0.0001995  -0.0002190   0.0008153   0.0000589   0.0003140
    2   0.0006259  -0.0000104  -0.0000279  -0.0006859   0.0001191   0.0002042
    3  -0.0000739  -0.0000960  -0.0000584  -0.0003973  -0.0000171   0.0001607
           19          20          21          22          23          24
    1  -0.0003804  -0.0005664   0.0005843   0.0002741  -0.0000977   0.0015818
    2  -0.0009529   0.0003038   0.0002764  -0.0000861  -0.0001848   0.0008198
    3   0.0006073   0.0002189  -0.0002497   0.0003347   0.0000621   0.0017077
           25          26          27          28          29          30
    1  -0.0015620  -0.0003899  -0.0004821   0.0000110   0.0011271   0.0004734
    2  -0.0001159  -0.0003322   0.0006405  -0.0004066  -0.0002182  -0.0001838
    3  -0.0016557   0.0008834  -0.0001094  -0.0001972  -0.0010161  -0.0008866
           31          32          33          34          35          36
    1  -0.0000224  -0.0012106  -0.0002427  -0.0007122  -0.0000197   0.0003998
    2   0.0000372   0.0003356   0.0001624  -0.0009434   0.0000493   0.0010816
    3   0.0000580   0.0026432   0.0003856   0.0002140   0.0003183   0.0000394
           37          38          39          40          41          42
    1  -0.0000690   0.0008939   0.0000453  -0.0000349   0.0000843   0.0006107
    2  -0.0003307  -0.0003707   0.0000647   0.0000376  -0.0000530   0.0005171
    3  -0.0000032   0.0023589  -0.0004133   0.0000330  -0.0002599  -0.0020261
           43          44          45          46          47          48
    1   0.0002378  -0.0002636   0.0002242   0.0009795  -0.0005494  -0.0041620
    2   0.0000739   0.0002994  -0.0002102  -0.0009156   0.0008378   0.0010102
    3   0.0001028   0.0003569  -0.0003282  -0.0018090   0.0001581   0.0005071
           49
    1   0.0027349
    2  -0.0018106
    3   0.0004899
 Max gradient component =       4.162E-03
 RMS gradient           =       8.816E-04
 Gradient time:  CPU 536.94 s  wall 90.66 s
 Geometry Optimization Parameters
   NAtoms,    NIC,     NZ,  NCons,   NDum,   NFix, NCnnct, MaxDiis
       49     390       0       0       0       0       0       0

 Cartesian Hessian Update
 Hessian Updated using BFGS Update


** GEOMETRY OPTIMIZATION IN DELOCALIZED INTERNAL COORDINATES **
   Searching for a Minimum

   Optimization Cycle:  28

                       Coordinates (Angstroms)
     ATOM                X               Y               Z
      1  C        -2.7501632899    1.0956970523   -0.1536974020
      2  H        -2.4766516319    1.9573451081   -0.7739139113
      3  C        -1.6586955741    0.0329817303   -0.3692773079
      4  H        -1.9505109676   -0.8957789362    0.1356930716
      5  O        -0.4466632517    0.4991543849    0.2542473438
      6  C        -1.4918593656   -0.2519951966   -1.8694066205
      7  H        -1.1613760129    0.6671931972   -2.3635862210
      8  H        -0.7060608567   -0.9917854727   -2.0210459254
      9  C        -2.7945596417   -0.7443054242   -2.5120439165
     10  C        -3.1497295380   -2.1733505606   -2.1594399131
     11  O        -2.5249856143   -2.8990607319   -1.4260052631
     12  H        -4.0680524610   -2.5478271337   -2.6671416061
     13  C        -3.9878540788    0.1917872724   -2.1948230349
     14  H        -4.9244714984   -0.2604543201   -2.5386453834
     15  H        -3.8655593431    1.1173900757   -2.7668330293
     16  C        -4.0764437959    0.5320274067   -0.7008421518
     17  H        -4.8735181684    1.2666280299   -0.5480360292
     18  H        -4.3596074745   -0.3561275966   -0.1219752274
     19  C        -2.8828575818    1.6513784998    1.3082760779
     20  C        -2.1649869556    2.9917055520    1.4970682062
     21  H        -2.2830883379    3.3693752514    2.5138000460
     22  H        -1.0967804769    2.8810232151    1.3033236511
     23  H        -2.5684234016    3.7337137335    0.8034016294
     24  C        -2.4902928742    0.6481732258    2.3678850138
     25  O        -1.7192934577    0.8726840782    3.2722862531
     26  H        -2.9815846294   -0.3460937926    2.3040517964
     27  H        -2.6780865061   -0.7547681276   -3.6056989424
     28  H        -3.9610927113    1.8003461658    1.4769762984
     29  O         1.4700634893   -0.0807247208   -0.8195455683
     30  C         2.6419076270   -0.8903930906   -0.8826566924
     31  H         2.3864268797   -1.9566687210   -0.9041538210
     32  C         0.6245814814   -0.3908648673    0.2960335029
     33  H         0.2751155280   -1.4313586735    0.2158533450
     34  C         3.3223718829   -0.5901622752   -2.2130947230
     35  O         3.4194762125   -1.3776577536   -3.1169508102
     36  O         3.8008777478    0.6715661670   -2.2706417216
     37  H         4.2126889393    0.7785015586   -3.1411725390
     38  C         3.5209558832   -0.5907349252    0.3359914601
     39  H         3.7738054293    0.4786316505    0.3116620148
     40  O         4.6934673168   -1.3813365053    0.2468272481
     41  H         5.1224229816   -1.3613938119    1.1111597882
     42  C         2.7319663200   -0.9096124068    1.6052215707
     43  H         2.5682845759   -1.9911250346    1.6467024117
     44  O         3.5305049034   -0.6261896355    2.7548457607
     45  H         3.5210229458    0.3236990622    2.9180243083
     46  C         1.3617554377   -0.2198549767    1.6367516851
     47  H         1.4901325138    0.8608343228    1.7997112114
     48  O         0.6020470151   -0.8124237627    2.6760130027
     49  H        -0.0075948983   -0.1739647688    3.0624451038
   Point Group: c1    Number of degrees of freedom:   141


   Energy is  -1301.528265376

 Hessian Updated using BFGS Update

141 Hessian modes will be used to form the next step
  Hessian Eigenvalues:
     0.000522    0.001525    0.003545    0.004558    0.005471    0.006301
     0.006695    0.007730    0.007781    0.008318    0.008434    0.010150
     0.011309    0.013897    0.015174    0.020085    0.022057    0.022562
     0.030240    0.031942    0.032477    0.035780    0.037597    0.039953
     0.042131    0.042658    0.043795    0.045452    0.046097    0.046816
     0.047694    0.048475    0.049096    0.049833    0.050554    0.051029
     0.052120    0.052745    0.054077    0.054808    0.055562    0.056169
     0.056778    0.057547    0.059229    0.060576    0.061742    0.063288
     0.065087    0.069049    0.071288    0.073693    0.076166    0.079024
     0.082859    0.083242    0.084202    0.088603    0.097833    0.099212
     0.110464    0.115928    0.132101    0.139688    0.150552    0.151245
     0.154576    0.158219    0.160058    0.160385    0.160710    0.161326
     0.161611    0.163420    0.167601    0.169561    0.172190    0.176839
     0.181323    0.186620    0.193105    0.198939    0.201107    0.203542
     0.217654    0.223729    0.228441    0.243352    0.247764    0.256437
     0.261611    0.270767    0.274398    0.277162    0.282677    0.286240
     0.288309    0.289994    0.292740    0.294561    0.297773    0.303719
     0.304465    0.306746    0.314001    0.331840    0.334037    0.336731
     0.338526    0.338746    0.339318    0.339458    0.339854    0.340134
     0.340251    0.340598    0.340958    0.341646    0.341859    0.342173
     0.342745    0.342935    0.344035    0.344828    0.348553    0.389272
     0.396725    0.398577    0.403049    0.406407    0.409479    0.428359
     0.513593    0.519426    0.523363    0.527849    0.545681    0.679761
     0.897135    0.930711    0.945059

 Minimum Search - Taking Simple RFO Step
 Searching for Lamda that Minimizes Along All modes
 Value Taken    Lamda =  -0.00165966
 Calculated Step too Large.  Step scaled by  0.429348
 Step Taken.  Stepsize is  0.300000

                             Maximum     Tolerance    Cnvgd?
         Gradient           0.002663      0.000300      NO
         Displacement       0.083733      0.001200      NO
         Energy change     -0.000627      0.000001      NO


 New Cartesian Coordinates Obtained by Inverse Iteration

 Displacement from previous Coordinates is:  0.674151
 ----------------------------------------------------------------
             Standard Nuclear Orientation (Angstroms)
    I     Atom           X                Y                Z
 ----------------------------------------------------------------
    1      C      -2.7455434499     1.0972545281    -0.1609724126
    2      H      -2.4605757783     1.9501676061    -0.7881982624
    3      C      -1.6626590633     0.0222807615    -0.3562620874
    4      H      -1.9615964257    -0.8972049535     0.1618586489
    5      O      -0.4505446118     0.4935040127     0.2631388416
    6      C      -1.4913621558    -0.2863195777    -1.8501773404
    7      H      -1.1502899181     0.6230102600    -2.3553760265
    8      H      -0.7114331935    -1.0353700318    -1.9872807076
    9      C      -2.7970533394    -0.7755039457    -2.4907363818
   10      C      -3.1674681909    -2.1965190990    -2.1158436142
   11      O      -2.5449132958    -2.9185446972    -1.3768729114
   12      H      -4.0971517875    -2.5655639819    -2.6062988707
   13      C      -3.9809133095     0.1779945817    -2.1958940182
   14      H      -4.9210721882    -0.2676896116    -2.5388463124
   15      H      -3.8434845940     1.0936893822    -2.7804200187
   16      C      -4.0754167429     0.5398467660    -0.7076123838
   17      H      -4.8651639466     1.2850487502    -0.5691947330
   18      H      -4.3725380901    -0.3382660890    -0.1200846707
   19      C      -2.8808461002     1.6721353771     1.2926917072
   20      C      -2.1085737987     2.9796853082     1.4904986992
   21      H      -2.2329118265     3.3646440575     2.5041165722
   22      H      -1.0428706872     2.8247047719     1.3176446604
   23      H      -2.4667040885     3.7359766527     0.7873623545
   24      C      -2.5507591316     0.6507126439     2.3552704205
   25      O      -1.7572935918     0.8225936812     3.2521637332
   26      H      -3.1061715172    -0.3096059081     2.2937462134
   27      H      -2.6714884217    -0.8089601164    -3.5830750971
   28      H      -3.9544693573     1.8697326215     1.4388376497
   29      O       1.4699469713    -0.0525030177    -0.8153298264
   30      C       2.6416725669    -0.8606297984    -0.8959677971
   31      H       2.3856555692    -1.9259303128    -0.9422272943
   32      C       0.6293689035    -0.3853754556     0.2955878327
   33      H       0.2938401276    -1.4298323005     0.2044767133
   34      C       3.3236045547    -0.5283912008    -2.2186078257
   35      O       3.4239043861    -1.2938149025    -3.1409520950
   36      O       3.7999054860     0.7349943370    -2.2443736401
   37      H       4.2123882673     0.8652608198    -3.1114652414
   38      C       3.5195598072    -0.5886407909     0.3300735614
   39      H       3.7793235869     0.4790976204     0.3261730292
   40      O       4.6867335811    -1.3854277976     0.2306167754
   41      H       5.1151268388    -1.3770072767     1.0956694025
   42      C       2.7282006346    -0.9221185076     1.5954117909
   43      H       2.5505026362    -2.0021762483     1.6185316113
   44      O       3.5327561735    -0.6673770455     2.7475601363
   45      H       3.5044127716     0.2746311264     2.9495836582
   46      C       1.3680370663    -0.2152026336     1.6352955474
   47      H       1.5116327066     0.8649616137     1.7928028865
   48      O       0.6188813757    -0.7941214665     2.6862559162
   49      H      -0.0551546938    -0.1780069950     3.0003252473
 ----------------------------------------------------------------
 Molecular Point Group                 C1    NOp =  1
 Largest Abelian Subgroup              C1    NOp =  1
 Nuclear Repulsion Energy =  2496.7258286976 hartrees
 There are       96 alpha and       96 beta electrons
 Applying Cartesian multipole field
    Component          Value
    ---------          -----
     (2,0,0)        1.00000E-12
     (0,2,0)        2.00000E-11
     (0,0,2)       -3.00000E-11
 Nucleus-field energy     =    -0.0000000449 hartrees
 Requested basis set is 6-311++G(d,p)
 There are 270 shells and 718 basis functions
 A cutoff of  1.0D-11 yielded  26602 shell pairs
 There are    184707 function pairs (    195941 Cartesian)
 Smallest overlap matrix eigenvalue = 1.28E-06

 Q-Chem warning in module stvman/mkSTV.C, line 306:

 Overlap eigenvalue is smaller than square root of threshold
 Use THRESH >= 12 to get rid of this warning

 Guess MOs from SCF MO coefficient file

 -----------------------------------------------------------------------
  General SCF calculation program by
  Eric Jon Sundstrom, Paul Horn, Yuezhi Mao, Dmitri Zuev, Alec White,
  David Stuck, Shaama M.S., Shane Yost, Joonho Lee, David Small,
  Daniel Levine, Susi Lehtola, Hugh Burton, Evgeny Epifanovsky
 -----------------------------------------------------------------------
 Exchange:     0.2000 Hartree-Fock + 0.0800 Slater + 0.7200 B88
 Correlation:  0.1900 VWN1RPA + 0.8100 LYP
 Using SG-1 standard quadrature grid
 using 6 threads for integral computing
 -------------------------------------------------------
 OpenMP Integral computing Module                
 Release: version 2.0, May 2017, Q-Chem Inc. Pleasanton 
 -------------------------------------------------------
 -------------------------------------------------------
 OpenMP BLAS3 based DFT computing Module                
 Release: version 1.0, May 2013, Q-Chem Inc. Pittsburgh 
 -------------------------------------------------------
 A restricted SCF calculation will be
 performed using DIIS
 SCF converges when DIIS error is below 1.0e-08
 ---------------------------------------
  Cycle       Energy         DIIS error
 ---------------------------------------
    1   -1301.5182495878      3.59e-04  
    2   -1301.5286619616      5.17e-05  
    3   -1301.5286438080      6.64e-05  
    4   -1301.5288327339      1.26e-05  
    5   -1301.5288383020      6.97e-06  
    6   -1301.5288405324      2.35e-06  
    7   -1301.5288408059      6.71e-07  
    8   -1301.5288408350      2.09e-07  
    9   -1301.5288408378      1.13e-07  
   10   -1301.5288408381      5.21e-08  
   11   -1301.5288408384      1.61e-08  
   12   -1301.5288408387      5.05e-09  Convergence criterion met
 ---------------------------------------
 SCF time:   CPU 2266.69s  wall 399.00s 
 SCF   energy in the final basis set =    -1301.5288408387
 Total energy in the final basis set =    -1301.5288408387

 --------------------------------------------------------------

                    Orbital Energies (a.u.)
 --------------------------------------------------------------

 Alpha MOs
 -- Occupied --
-19.1828 -19.1529 -19.1515 -19.1451 -19.1441 -19.1415 -19.1344 -19.1280
-19.1251 -10.3186 -10.2891 -10.2819 -10.2804 -10.2525 -10.2460 -10.2404
-10.2384 -10.2377 -10.2105 -10.2071 -10.2064 -10.2028 -10.1985 -10.1872
-10.1707  -1.1266  -1.0965  -1.0757  -1.0756  -1.0563  -1.0418  -1.0367
 -1.0329  -1.0239  -0.8741  -0.8259  -0.7987  -0.7939  -0.7678  -0.7587
 -0.6923  -0.6868  -0.6692  -0.6626  -0.6380  -0.6238  -0.6184  -0.6115
 -0.5733  -0.5659  -0.5553  -0.5491  -0.5385  -0.5228  -0.5154  -0.5103
 -0.5021  -0.5010  -0.4900  -0.4881  -0.4852  -0.4809  -0.4759  -0.4720
 -0.4594  -0.4492  -0.4440  -0.4362  -0.4290  -0.4227  -0.4171  -0.4150
 -0.4100  -0.4073  -0.3960  -0.3924  -0.3918  -0.3844  -0.3816  -0.3725
 -0.3679  -0.3599  -0.3590  -0.3562  -0.3464  -0.3389  -0.3374  -0.3260
 -0.3169  -0.3087  -0.2994  -0.2958  -0.2816  -0.2790  -0.2758  -0.2699
 -- Virtual --
 -0.0558  -0.0550  -0.0237  -0.0224  -0.0129  -0.0107  -0.0059  -0.0042
  0.0073   0.0091   0.0159   0.0167   0.0225   0.0249   0.0330   0.0350
  0.0385   0.0454   0.0465   0.0507   0.0519   0.0592   0.0636   0.0645
  0.0686   0.0712   0.0730   0.0799   0.0823   0.0832   0.0861   0.0889
  0.0924   0.0957   0.0966   0.0991   0.1007   0.1027   0.1051   0.1069
  0.1119   0.1126   0.1149   0.1161   0.1197   0.1224   0.1239   0.1258
  0.1264   0.1282   0.1302   0.1331   0.1369   0.1377   0.1391   0.1429
  0.1441   0.1469   0.1481   0.1503   0.1517   0.1548   0.1575   0.1590
  0.1598   0.1606   0.1619   0.1683   0.1725   0.1732   0.1739   0.1764
  0.1784   0.1817   0.1842   0.1890   0.1908   0.1934   0.1954   0.1964
  0.2006   0.2010   0.2070   0.2076   0.2097   0.2108   0.2155   0.2187
  0.2221   0.2237   0.2279   0.2299   0.2315   0.2346   0.2364   0.2386
  0.2424   0.2443   0.2470   0.2487   0.2524   0.2545   0.2558   0.2584
  0.2596   0.2613   0.2667   0.2694   0.2716   0.2756   0.2804   0.2835
  0.2874   0.2894   0.2927   0.2948   0.2955   0.2976   0.3016   0.3054
  0.3062   0.3099   0.3116   0.3144   0.3199   0.3241   0.3244   0.3257
  0.3317   0.3326   0.3352   0.3403   0.3412   0.3433   0.3447   0.3499
  0.3517   0.3542   0.3554   0.3589   0.3612   0.3626   0.3663   0.3678
  0.3698   0.3745   0.3775   0.3830   0.3872   0.3900   0.3960   0.4003
  0.4006   0.4038   0.4083   0.4103   0.4146   0.4169   0.4237   0.4261
  0.4287   0.4296   0.4386   0.4451   0.4463   0.4533   0.4583   0.4625
  0.4660   0.4739   0.4804   0.4837   0.4928   0.4960   0.5059   0.5065
  0.5120   0.5216   0.5244   0.5350   0.5370   0.5418   0.5514   0.5586
  0.5653   0.5706   0.5779   0.5782   0.5854   0.5928   0.5943   0.6038
  0.6056   0.6110   0.6149   0.6158   0.6229   0.6335   0.6416   0.6455
  0.6491   0.6504   0.6553   0.6603   0.6645   0.6704   0.6769   0.6821
  0.6837   0.6889   0.6944   0.6986   0.7048   0.7080   0.7179   0.7225
  0.7286   0.7322   0.7421   0.7457   0.7470   0.7506   0.7534   0.7590
  0.7663   0.7674   0.7709   0.7773   0.7820   0.7858   0.7868   0.7925
  0.7937   0.7983   0.8009   0.8131   0.8209   0.8217   0.8276   0.8338
  0.8435   0.8510   0.8654   0.8739   0.8916   0.9075   0.9216   0.9289
  0.9426   0.9547   0.9628   0.9707   0.9859   0.9947   1.0042   1.0102
  1.0231   1.0339   1.0391   1.0525   1.0570   1.0756   1.0961   1.0968
  1.1010   1.1113   1.1128   1.1255   1.1320   1.1462   1.1511   1.1604
  1.1657   1.1722   1.1738   1.1796   1.1854   1.1938   1.1968   1.2021
  1.2054   1.2163   1.2195   1.2269   1.2363   1.2382   1.2463   1.2521
  1.2581   1.2643   1.2695   1.2726   1.2752   1.2917   1.2957   1.3062
  1.3143   1.3206   1.3350   1.3476   1.3567   1.3615   1.3686   1.3796
  1.3918   1.4062   1.4125   1.4224   1.4285   1.4408   1.4581   1.4700
  1.4775   1.4859   1.4982   1.5021   1.5140   1.5199   1.5227   1.5304
  1.5323   1.5431   1.5485   1.5565   1.5594   1.5671   1.5731   1.5759
  1.5784   1.5847   1.5896   1.5957   1.5965   1.6003   1.6097   1.6134
  1.6243   1.6272   1.6285   1.6375   1.6409   1.6490   1.6554   1.6558
  1.6619   1.6661   1.6666   1.6750   1.6779   1.6821   1.6875   1.7056
  1.7101   1.7127   1.7279   1.7370   1.7389   1.7448   1.7491   1.7538
  1.7619   1.7715   1.7796   1.7865   1.7939   1.7977   1.8089   1.8163
  1.8204   1.8248   1.8391   1.8430   1.8522   1.8583   1.8683   1.8768
  1.8860   1.8959   1.9063   1.9180   1.9224   1.9272   1.9387   1.9412
  1.9550   1.9808   1.9867   1.9932   2.0017   2.0113   2.0181   2.0274
  2.0383   2.0464   2.0601   2.0693   2.0794   2.0817   2.0929   2.1078
  2.1157   2.1175   2.1275   2.1448   2.1495   2.1526   2.1667   2.1847
  2.1881   2.1968   2.2049   2.2102   2.2219   2.2441   2.2528   2.2590
  2.2604   2.2771   2.2836   2.2990   2.3206   2.3223   2.3428   2.3516
  2.3575   2.3755   2.3821   2.3879   2.4009   2.4156   2.4348   2.4522
  2.4627   2.5010   2.5086   2.5182   2.5457   2.5552   2.5590   2.5620
  2.5680   2.5893   2.5958   2.6023   2.6075   2.6195   2.6304   2.6372
  2.6426   2.6489   2.6521   2.6685   2.6820   2.7009   2.7042   2.7074
  2.7223   2.7319   2.7493   2.7597   2.7811   2.7900   2.7965   2.8040
  2.8130   2.8165   2.8297   2.8369   2.8432   2.8647   2.8659   2.8752
  2.8930   2.8995   2.9001   2.9028   2.9131   2.9156   2.9201   2.9344
  2.9456   2.9543   2.9580   2.9717   2.9738   2.9791   2.9956   2.9985
  3.0161   3.0327   3.0402   3.0533   3.0671   3.0730   3.0790   3.0823
  3.0917   3.0967   3.1176   3.1280   3.1316   3.1416   3.1605   3.1626
  3.1695   3.1723   3.1863   3.1954   3.2086   3.2185   3.2357   3.2436
  3.2632   3.2793   3.2855   3.3105   3.3180   3.3249   3.3572   3.3670
  3.3746   3.3783   3.3881   3.3936   3.4114   3.4289   3.4348   3.4830
  3.5020   3.5092   3.5215   3.5321   3.5510   3.5722   3.6226   3.6959
  3.7595   3.7942   3.7957   3.8109   3.8250   3.8281   3.8332   3.8635
  3.8891   3.8930   3.9220   3.9262   3.9377   3.9586   3.9883   3.9953
  4.0103   4.0224   4.0707   4.0866   4.1005   4.1305   4.1502   4.1880
  4.1992   4.2250   4.2493   4.2679   4.2998   4.3199   4.3303   4.3376
  4.3559   4.3763   5.0016   5.0628   5.0864   5.1086   5.1326   5.1472
  5.1650   5.1697   5.1808   5.1959   5.2151   5.2570   5.3918   5.4042
  5.4354   5.4522   5.4674   5.4851   5.6059   5.6515   5.6585   5.6922
  5.7045   5.7381   5.7944   5.8482   5.8669  23.7685  23.7739  23.7953
 23.8067  23.8211  23.8322  23.8359  23.8496  23.8781  23.8853  23.8945
 23.9127  23.9213  23.9398  23.9661  23.9974  49.8789  49.9232  49.9443
 49.9621  49.9669  49.9723  49.9896  50.0218  50.0256
 --------------------------------------------------------------

          Ground-State Mulliken Net Atomic Charges

     Atom                 Charge (a.u.)
  ----------------------------------------
      1 C                     0.730202
      2 H                     0.236884
      3 C                    -1.442968
      4 H                     0.263788
      5 O                     0.127188
      6 C                    -0.349081
      7 H                     0.210726
      8 H                     0.233273
      9 C                     0.520954
     10 C                    -0.347549
     11 O                    -0.170194
     12 H                     0.106052
     13 C                    -0.772815
     14 H                     0.198210
     15 H                     0.154737
     16 C                    -0.312645
     17 H                     0.167731
     18 H                     0.191169
     19 C                     0.262170
     20 C                    -0.729823
     21 H                     0.171516
     22 H                     0.188512
     23 H                     0.137632
     24 C                    -0.193245
     25 O                    -0.216465
     26 H                     0.131577
     27 H                     0.262419
     28 H                     0.225757
     29 O                     0.045797
     30 C                    -0.467593
     31 H                     0.265179
     32 C                     0.207207
     33 H                     0.262046
     34 C                     0.055572
     35 O                    -0.191041
     36 O                    -0.097278
     37 H                     0.286766
     38 C                    -0.307974
     39 H                     0.285950
     40 O                    -0.142734
     41 H                     0.260631
     42 C                    -0.515381
     43 H                     0.292522
     44 O                    -0.188471
     45 H                     0.265971
     46 C                    -0.705675
     47 H                     0.240678
     48 O                    -0.149146
     49 H                     0.311260
  ----------------------------------------
  Sum of atomic charges =     0.000000

 -----------------------------------------------------------------
                    Cartesian Multipole Moments
 -----------------------------------------------------------------
    Charge (ESU x 10^10)
                 0.0000
    Dipole Moment (Debye)
         X      -5.2212      Y       4.7552      Z      -2.5328
       Tot       7.5025
    Quadrupole Moments (Debye-Ang)
        XX    -132.5034     XY       7.4406     YY    -159.7433
        XZ      11.2754     YZ      -1.5786     ZZ    -158.4362
    Octopole Moments (Debye-Ang^2)
       XXX     -38.3632    XXY      83.4490    XYY      10.5771
       YYY     105.7442    XXZ       9.7377    XYZ     -21.2343
       YYZ      22.4847    XZZ     -15.5412    YZZ      61.4445
       ZZZ     -33.3322
    Hexadecapole Moments (Debye-Ang^3)
      XXXX   -7039.5026   XXXY     647.5060   XXYY   -1544.9199
      XYYY     383.8148   YYYY   -1727.2260   XXXZ     -32.8641
      XXYZ    -172.9465   XYYZ     -10.7601   YYYZ    -384.8835
      XXZZ   -1646.3529   XYZZ     356.5722   YYZZ    -831.7561
      XZZZ     -71.5763   YZZZ    -371.6232   ZZZZ   -3407.9867
 -----------------------------------------------------------------
 Calculating analytic gradient of the SCF energy
 Gradient of SCF Energy
            1           2           3           4           5           6
    1   0.0002518   0.0000969   0.0000038   0.0000929   0.0009146  -0.0012351
    2   0.0006268  -0.0002046   0.0003210   0.0001221  -0.0001304  -0.0001974
    3  -0.0009994  -0.0000263  -0.0003377   0.0002530   0.0003745  -0.0007754
            7           8           9          10          11          12
    1   0.0000223  -0.0002587   0.0016895  -0.0004029   0.0000996  -0.0000374
    2   0.0000507   0.0003470  -0.0015534   0.0013173  -0.0001744  -0.0002003
    3  -0.0000529  -0.0000808   0.0001046   0.0010854  -0.0003482  -0.0006183
           13          14          15          16          17          18
    1  -0.0010556   0.0000921  -0.0000964   0.0004888   0.0000818   0.0001352
    2   0.0004804   0.0000556  -0.0000345  -0.0007186   0.0001392   0.0000157
    3   0.0000967   0.0000021  -0.0000933  -0.0003586   0.0000670   0.0001006
           19          20          21          22          23          24
    1  -0.0004682  -0.0005219   0.0004038   0.0002023  -0.0000178   0.0012542
    2  -0.0005486   0.0001694   0.0001246   0.0000127  -0.0001623   0.0007280
    3   0.0004549   0.0000705  -0.0001118   0.0002324   0.0000351   0.0013235
           25          26          27          28          29          30
    1  -0.0007911  -0.0002818  -0.0001474  -0.0000344   0.0008701   0.0002611
    2   0.0000731  -0.0003323   0.0003696  -0.0002589   0.0000675  -0.0002500
    3  -0.0012453   0.0004538  -0.0000921  -0.0001951  -0.0005294  -0.0007493
           31          32          33          34          35          36
    1  -0.0000637  -0.0009283  -0.0000846  -0.0007351   0.0000938   0.0003293
    2   0.0000593  -0.0000197   0.0000046  -0.0007568   0.0000140   0.0008724
    3   0.0000775   0.0021622   0.0001183  -0.0000823   0.0002368   0.0002324
           37          38          39          40          41          42
    1  -0.0000482   0.0007421  -0.0000370  -0.0002069   0.0000801   0.0003637
    2  -0.0002486  -0.0002653   0.0000130   0.0000388  -0.0000110   0.0003666
    3  -0.0000603   0.0017973  -0.0002919  -0.0000470  -0.0000904  -0.0015463
           43          44          45          46          47          48
    1   0.0001312  -0.0002195   0.0002288  -0.0001822  -0.0004690  -0.0017310
    2   0.0000064   0.0000898  -0.0000494  -0.0003238   0.0007269  -0.0001117
    3   0.0001307   0.0006542  -0.0003607  -0.0016586   0.0003421   0.0002537
           49
    1   0.0011243
    2  -0.0006603
    3   0.0000922
 Max gradient component =       2.162E-03
 RMS gradient           =       5.825E-04
 Gradient time:  CPU 537.94 s  wall 90.80 s
 Geometry Optimization Parameters
   NAtoms,    NIC,     NZ,  NCons,   NDum,   NFix, NCnnct, MaxDiis
       49     390       0       0       0       0       0       0

 Cartesian Hessian Update
 Hessian Updated using BFGS Update


** GEOMETRY OPTIMIZATION IN DELOCALIZED INTERNAL COORDINATES **
   Searching for a Minimum

   Optimization Cycle:  29

                       Coordinates (Angstroms)
     ATOM                X               Y               Z
      1  C        -2.7455434499    1.0972545281   -0.1609724126
      2  H        -2.4605757783    1.9501676061   -0.7881982624
      3  C        -1.6626590633    0.0222807615   -0.3562620874
      4  H        -1.9615964257   -0.8972049535    0.1618586489
      5  O        -0.4505446118    0.4935040127    0.2631388416
      6  C        -1.4913621558   -0.2863195777   -1.8501773404
      7  H        -1.1502899181    0.6230102600   -2.3553760265
      8  H        -0.7114331935   -1.0353700318   -1.9872807076
      9  C        -2.7970533394   -0.7755039457   -2.4907363818
     10  C        -3.1674681909   -2.1965190990   -2.1158436142
     11  O        -2.5449132958   -2.9185446972   -1.3768729114
     12  H        -4.0971517875   -2.5655639819   -2.6062988707
     13  C        -3.9809133095    0.1779945817   -2.1958940182
     14  H        -4.9210721882   -0.2676896116   -2.5388463124
     15  H        -3.8434845940    1.0936893822   -2.7804200187
     16  C        -4.0754167429    0.5398467660   -0.7076123838
     17  H        -4.8651639466    1.2850487502   -0.5691947330
     18  H        -4.3725380901   -0.3382660890   -0.1200846707
     19  C        -2.8808461002    1.6721353771    1.2926917072
     20  C        -2.1085737987    2.9796853082    1.4904986992
     21  H        -2.2329118265    3.3646440575    2.5041165722
     22  H        -1.0428706872    2.8247047719    1.3176446604
     23  H        -2.4667040885    3.7359766527    0.7873623545
     24  C        -2.5507591316    0.6507126439    2.3552704205
     25  O        -1.7572935918    0.8225936812    3.2521637332
     26  H        -3.1061715172   -0.3096059081    2.2937462134
     27  H        -2.6714884217   -0.8089601164   -3.5830750971
     28  H        -3.9544693573    1.8697326215    1.4388376497
     29  O         1.4699469713   -0.0525030177   -0.8153298264
     30  C         2.6416725669   -0.8606297984   -0.8959677971
     31  H         2.3856555692   -1.9259303128   -0.9422272943
     32  C         0.6293689035   -0.3853754556    0.2955878327
     33  H         0.2938401276   -1.4298323005    0.2044767133
     34  C         3.3236045547   -0.5283912008   -2.2186078257
     35  O         3.4239043861   -1.2938149025   -3.1409520950
     36  O         3.7999054860    0.7349943370   -2.2443736401
     37  H         4.2123882673    0.8652608198   -3.1114652414
     38  C         3.5195598072   -0.5886407909    0.3300735614
     39  H         3.7793235869    0.4790976204    0.3261730292
     40  O         4.6867335811   -1.3854277976    0.2306167754
     41  H         5.1151268388   -1.3770072767    1.0956694025
     42  C         2.7282006346   -0.9221185076    1.5954117909
     43  H         2.5505026362   -2.0021762483    1.6185316113
     44  O         3.5327561735   -0.6673770455    2.7475601363
     45  H         3.5044127716    0.2746311264    2.9495836582
     46  C         1.3680370663   -0.2152026336    1.6352955474
     47  H         1.5116327066    0.8649616137    1.7928028865
     48  O         0.6188813757   -0.7941214665    2.6862559162
     49  H        -0.0551546938   -0.1780069950    3.0003252473
   Point Group: c1    Number of degrees of freedom:   141


   Energy is  -1301.528840839

 Hessian Updated using BFGS Update

141 Hessian modes will be used to form the next step
  Hessian Eigenvalues:
     0.000740    0.001821    0.003579    0.004654    0.005482    0.006145
     0.006711    0.006927    0.007758    0.008008    0.008442    0.010029
     0.011297    0.014350    0.017046    0.020082    0.022073    0.022599
     0.030459    0.031975    0.033886    0.036540    0.037613    0.040361
     0.041234    0.042739    0.043585    0.045339    0.045741    0.046985
     0.047834    0.048375    0.048877    0.049606    0.050571    0.051105
     0.052071    0.052762    0.054061    0.054783    0.055816    0.056069
     0.056860    0.057591    0.059284    0.061257    0.061755    0.064214
     0.067386    0.069136    0.071510    0.073440    0.076164    0.078865
     0.082853    0.083267    0.084115    0.088808    0.094308    0.099351
     0.110708    0.116389    0.132623    0.137975    0.149378    0.150977
     0.154403    0.158440    0.160117    0.160347    0.160655    0.161027
     0.161617    0.163555    0.167515    0.169163    0.172333    0.178289
     0.179839    0.186272    0.194574    0.198868    0.201815    0.203374
     0.217065    0.222425    0.229823    0.241311    0.247002    0.255247
     0.261586    0.270323    0.274394    0.276228    0.282307    0.285237
     0.287785    0.289715    0.292771    0.295094    0.297794    0.303789
     0.304509    0.307085    0.312731    0.331642    0.333935    0.336730
     0.338531    0.338754    0.339312    0.339464    0.339850    0.340129
     0.340250    0.340595    0.340918    0.341460    0.341761    0.342083
     0.342634    0.342856    0.343812    0.344849    0.348578    0.388915
     0.396150    0.398265    0.402932    0.407674    0.409407    0.428653
     0.513600    0.519418    0.523362    0.528964    0.545350    0.701391
     0.895929    0.928928    0.944534

 Minimum Search - Taking Simple RFO Step
 Searching for Lamda that Minimizes Along All modes
 Value Taken    Lamda =  -0.00113688
 Calculated Step too Large.  Step scaled by  0.505308
 Step Taken.  Stepsize is  0.300000

                             Maximum     Tolerance    Cnvgd?
         Gradient           0.001519      0.000300      NO
         Displacement       0.081228      0.001200      NO
         Energy change     -0.000575      0.000001      NO


 New Cartesian Coordinates Obtained by Inverse Iteration

 Displacement from previous Coordinates is:  0.839435
 ----------------------------------------------------------------
             Standard Nuclear Orientation (Angstroms)
    I     Atom           X                Y                Z
 ----------------------------------------------------------------
    1      C      -2.7404525938     1.1014073300    -0.1674883267
    2      H      -2.4343560358     1.9481403548    -0.7934104963
    3      C      -1.6661758978     0.0133867731    -0.3378900800
    4      H      -1.9774670798    -0.8971926798     0.1893923612
    5      O      -0.4580460251     0.4885339124     0.2850138242
    6      C      -1.4775785766    -0.3203264982    -1.8227471350
    7      H      -1.1186737222     0.5762271737    -2.3379224508
    8      H      -0.7056576034    -1.0819533575    -1.9368118814
    9      C      -2.7831986200    -0.8030935911    -2.4709215544
   10      C      -3.1745436775    -2.2142078144    -2.0710632565
   11      O      -2.5562948929    -2.9326981605    -1.3249476708
   12      H      -4.1166030135    -2.5753271932    -2.5426483425
   13      C      -3.9535971866     0.1735103142    -2.2128512254
   14      H      -4.8955154025    -0.2615672597    -2.5651379812
   15      H      -3.7902316874     1.0771372146    -2.8094940265
   16      C      -4.0701307704     0.5598088839    -0.7319647277
   17      H      -4.8493817141     1.3199903178    -0.6186331443
   18      H      -4.3947284137    -0.3058553562    -0.1402503153
   19      C      -2.8890201889     1.6840700726     1.2800421207
   20      C      -2.0480429586     2.9416603577     1.5162175795
   21      H      -2.1907802427     3.3237440101     2.5288835289
   22      H      -0.9881414069     2.7292710645     1.3780619640
   23      H      -2.3372766543     3.7232754124     0.8088858509
   24      C      -2.6625393567     0.6298868385     2.3385732086
   25      O      -1.8821814345     0.7293560178     3.2580391500
   26      H      -3.2832350601    -0.2867436190     2.2453369338
   27      H      -2.6393059955    -0.8655633330    -3.5600204392
   28      H      -3.9525826314     1.9483520951     1.3897194518
   29      O       1.4564110584    -0.0348443514    -0.8119230811
   30      C       2.6282477658    -0.8405169927    -0.9104624825
   31      H       2.3727114262    -1.9053537114    -0.9679317870
   32      C       0.6324643851    -0.3758602498     0.3069363434
   33      H       0.3098870881    -1.4252442011     0.2220546702
   34      C       3.3013296810    -0.4902104973    -2.2340757344
   35      O       3.3948937907    -1.2419757087    -3.1684731181
   36      O       3.7768153070     0.7730928468    -2.2438002844
   37      H       4.1831532368     0.9193225433    -3.1113130879
   38      C       3.5150036774    -0.5829460376     0.3115583402
   39      H       3.7811900172     0.4830126513     0.3156087392
   40      O       4.6769433180    -1.3858129578     0.1994668434
   41      H       5.1114184762    -1.3809909974     1.0617605787
   42      C       2.7334577866    -0.9176783391     1.5849653846
   43      H       2.5405052013    -1.9953856065     1.6028812637
   44      O       3.5560655226    -0.6807063852     2.7276916053
   45      H       3.5144579971     0.2540792729     2.9592560343
   46      C       1.3855135213    -0.1904343983     1.6381333989
   47      H       1.5497148276     0.8900019853     1.7714831896
   48      O       0.6502568782    -0.7375699228     2.7126467132
   49      H      -0.0656714049    -0.1413847053     2.9731975913
 ----------------------------------------------------------------
 Molecular Point Group                 C1    NOp =  1
 Largest Abelian Subgroup              C1    NOp =  1
 Nuclear Repulsion Energy =  2497.4118741393 hartrees
 There are       96 alpha and       96 beta electrons
 Applying Cartesian multipole field
    Component          Value
    ---------          -----
     (2,0,0)        1.00000E-12
     (0,2,0)        2.00000E-11
     (0,0,2)       -3.00000E-11
 Nucleus-field energy     =    -0.0000000450 hartrees
 Requested basis set is 6-311++G(d,p)
 There are 270 shells and 718 basis functions
 A cutoff of  1.0D-11 yielded  26621 shell pairs
 There are    184827 function pairs (    196054 Cartesian)
 Smallest overlap matrix eigenvalue = 1.30E-06

 Q-Chem warning in module stvman/mkSTV.C, line 306:

 Overlap eigenvalue is smaller than square root of threshold
 Use THRESH >= 12 to get rid of this warning

 Guess MOs from SCF MO coefficient file

 -----------------------------------------------------------------------
  General SCF calculation program by
  Eric Jon Sundstrom, Paul Horn, Yuezhi Mao, Dmitri Zuev, Alec White,
  David Stuck, Shaama M.S., Shane Yost, Joonho Lee, David Small,
  Daniel Levine, Susi Lehtola, Hugh Burton, Evgeny Epifanovsky
 -----------------------------------------------------------------------
 Exchange:     0.2000 Hartree-Fock + 0.0800 Slater + 0.7200 B88
 Correlation:  0.1900 VWN1RPA + 0.8100 LYP
 Using SG-1 standard quadrature grid
 using 6 threads for integral computing
 -------------------------------------------------------
 OpenMP Integral computing Module                
 Release: version 2.0, May 2017, Q-Chem Inc. Pleasanton 
 -------------------------------------------------------
 -------------------------------------------------------
 OpenMP BLAS3 based DFT computing Module                
 Release: version 1.0, May 2013, Q-Chem Inc. Pittsburgh 
 -------------------------------------------------------
 A restricted SCF calculation will be
 performed using DIIS
 SCF converges when DIIS error is below 1.0e-08
 ---------------------------------------
  Cycle       Energy         DIIS error
 ---------------------------------------
    1   -1301.5152360594      4.26e-04  
    2   -1301.5291029656      5.61e-05  
    3   -1301.5289608592      8.76e-05  
    4   -1301.5292984607      1.86e-05  
    5   -1301.5293127070      8.09e-06  
    6   -1301.5293159155      1.96e-06  
    7   -1301.5293161069      7.27e-07  
    8   -1301.5293161375      3.16e-07  
    9   -1301.5293161420      1.67e-07  
   10   -1301.5293161437      5.14e-08  
   11   -1301.5293161435      1.49e-08  
   12   -1301.5293161438      4.69e-09  Convergence criterion met
 ---------------------------------------
 SCF time:   CPU 2269.65s  wall 399.00s 
 SCF   energy in the final basis set =    -1301.5293161438
 Total energy in the final basis set =    -1301.5293161438

 --------------------------------------------------------------

                    Orbital Energies (a.u.)
 --------------------------------------------------------------

 Alpha MOs
 -- Occupied --
-19.1833 -19.1531 -19.1522 -19.1454 -19.1439 -19.1416 -19.1344 -19.1284
-19.1264 -10.3191 -10.2897 -10.2814 -10.2808 -10.2530 -10.2463 -10.2409
-10.2385 -10.2381 -10.2106 -10.2073 -10.2063 -10.2027 -10.1988 -10.1873
-10.1702  -1.1271  -1.0976  -1.0760  -1.0746  -1.0565  -1.0426  -1.0371
 -1.0334  -1.0243  -0.8743  -0.8261  -0.7990  -0.7944  -0.7678  -0.7589
 -0.6923  -0.6868  -0.6698  -0.6624  -0.6381  -0.6244  -0.6186  -0.6122
 -0.5737  -0.5660  -0.5561  -0.5491  -0.5383  -0.5227  -0.5153  -0.5102
 -0.5016  -0.5013  -0.4907  -0.4881  -0.4855  -0.4820  -0.4760  -0.4722
 -0.4592  -0.4493  -0.4444  -0.4361  -0.4294  -0.4229  -0.4174  -0.4148
 -0.4101  -0.4070  -0.3961  -0.3925  -0.3917  -0.3846  -0.3832  -0.3733
 -0.3690  -0.3603  -0.3596  -0.3563  -0.3465  -0.3393  -0.3372  -0.3253
 -0.3170  -0.3091  -0.2998  -0.2955  -0.2816  -0.2792  -0.2756  -0.2705
 -- Virtual --
 -0.0557  -0.0553  -0.0241  -0.0225  -0.0131  -0.0107  -0.0060  -0.0044
  0.0071   0.0088   0.0160   0.0168   0.0224   0.0250   0.0329   0.0353
  0.0387   0.0450   0.0466   0.0506   0.0520   0.0591   0.0633   0.0645
  0.0688   0.0716   0.0733   0.0798   0.0820   0.0835   0.0867   0.0884
  0.0927   0.0954   0.0976   0.0987   0.1010   0.1022   0.1051   0.1068
  0.1116   0.1128   0.1147   0.1158   0.1196   0.1224   0.1236   0.1262
  0.1266   0.1282   0.1306   0.1334   0.1366   0.1374   0.1389   0.1429
  0.1444   0.1471   0.1483   0.1497   0.1517   0.1549   0.1581   0.1589
  0.1599   0.1608   0.1625   0.1683   0.1713   0.1735   0.1739   0.1761
  0.1782   0.1824   0.1840   0.1881   0.1907   0.1925   0.1962   0.1972
  0.2010   0.2017   0.2066   0.2069   0.2087   0.2100   0.2153   0.2189
  0.2216   0.2237   0.2286   0.2297   0.2319   0.2343   0.2368   0.2388
  0.2419   0.2445   0.2465   0.2478   0.2533   0.2541   0.2556   0.2587
  0.2592   0.2617   0.2663   0.2683   0.2719   0.2768   0.2801   0.2828
  0.2865   0.2909   0.2925   0.2949   0.2949   0.2975   0.3017   0.3041
  0.3066   0.3091   0.3116   0.3137   0.3196   0.3236   0.3243   0.3259
  0.3314   0.3329   0.3349   0.3396   0.3405   0.3427   0.3437   0.3494
  0.3510   0.3539   0.3553   0.3579   0.3612   0.3622   0.3656   0.3671
  0.3693   0.3742   0.3784   0.3837   0.3868   0.3904   0.3955   0.3994
  0.4002   0.4033   0.4093   0.4102   0.4137   0.4174   0.4221   0.4242
  0.4283   0.4303   0.4375   0.4443   0.4479   0.4503   0.4566   0.4641
  0.4645   0.4748   0.4798   0.4867   0.4939   0.4976   0.5043   0.5079
  0.5125   0.5189   0.5256   0.5345   0.5347   0.5408   0.5545   0.5582
  0.5674   0.5714   0.5771   0.5780   0.5861   0.5930   0.5952   0.6038
  0.6060   0.6111   0.6137   0.6157   0.6217   0.6318   0.6424   0.6451
  0.6481   0.6500   0.6565   0.6605   0.6640   0.6714   0.6736   0.6818
  0.6834   0.6896   0.6934   0.7007   0.7055   0.7095   0.7206   0.7235
  0.7314   0.7327   0.7416   0.7432   0.7473   0.7501   0.7535   0.7581
  0.7652   0.7679   0.7710   0.7786   0.7824   0.7867   0.7878   0.7925
  0.7954   0.7988   0.8017   0.8129   0.8185   0.8226   0.8286   0.8342
  0.8469   0.8513   0.8676   0.8759   0.8918   0.9073   0.9208   0.9253
  0.9414   0.9573   0.9635   0.9696   0.9865   0.9914   0.9982   1.0113
  1.0254   1.0343   1.0401   1.0502   1.0574   1.0792   1.0932   1.0957
  1.1009   1.1091   1.1125   1.1252   1.1336   1.1431   1.1496   1.1589
  1.1656   1.1716   1.1730   1.1784   1.1814   1.1954   1.1974   1.2032
  1.2059   1.2155   1.2201   1.2285   1.2363   1.2366   1.2458   1.2505
  1.2590   1.2641   1.2677   1.2737   1.2767   1.2915   1.2971   1.3071
  1.3129   1.3225   1.3361   1.3474   1.3556   1.3624   1.3742   1.3850
  1.3935   1.4072   1.4118   1.4228   1.4294   1.4417   1.4592   1.4669
  1.4772   1.4891   1.4981   1.5040   1.5132   1.5194   1.5267   1.5299
  1.5334   1.5413   1.5486   1.5589   1.5607   1.5655   1.5722   1.5766
  1.5802   1.5858   1.5883   1.5946   1.5967   1.6021   1.6073   1.6114
  1.6238   1.6268   1.6275   1.6347   1.6411   1.6477   1.6550   1.6568
  1.6619   1.6666   1.6673   1.6722   1.6802   1.6819   1.6857   1.7038
  1.7092   1.7142   1.7315   1.7371   1.7389   1.7433   1.7469   1.7559
  1.7613   1.7729   1.7781   1.7856   1.7928   1.7978   1.8103   1.8204
  1.8223   1.8244   1.8372   1.8413   1.8523   1.8569   1.8680   1.8762
  1.8869   1.8949   1.9034   1.9184   1.9223   1.9258   1.9386   1.9402
  1.9565   1.9799   1.9884   1.9917   2.0017   2.0094   2.0189   2.0302
  2.0399   2.0491   2.0599   2.0671   2.0756   2.0825   2.0944   2.1059
  2.1129   2.1186   2.1242   2.1437   2.1498   2.1516   2.1667   2.1814
  2.1879   2.1966   2.2002   2.2080   2.2216   2.2377   2.2525   2.2562
  2.2620   2.2767   2.2839   2.2998   2.3203   2.3217   2.3435   2.3532
  2.3554   2.3748   2.3805   2.3869   2.3985   2.4173   2.4346   2.4525
  2.4633   2.5016   2.5101   2.5194   2.5459   2.5536   2.5581   2.5608
  2.5681   2.5889   2.5955   2.6026   2.6077   2.6201   2.6324   2.6336
  2.6429   2.6474   2.6511   2.6687   2.6808   2.7017   2.7046   2.7098
  2.7237   2.7336   2.7504   2.7627   2.7786   2.7880   2.8000   2.8070
  2.8109   2.8222   2.8294   2.8368   2.8421   2.8608   2.8678   2.8755
  2.8917   2.8984   2.8988   2.9043   2.9132   2.9150   2.9209   2.9321
  2.9446   2.9546   2.9567   2.9699   2.9773   2.9816   2.9966   3.0051
  3.0196   3.0320   3.0399   3.0549   3.0674   3.0742   3.0805   3.0813
  3.0917   3.0970   3.1169   3.1262   3.1326   3.1422   3.1561   3.1622
  3.1694   3.1719   3.1844   3.1961   3.2090   3.2212   3.2347   3.2407
  3.2626   3.2800   3.2899   3.3104   3.3189   3.3310   3.3590   3.3665
  3.3750   3.3791   3.3882   3.3930   3.4113   3.4286   3.4335   3.4841
  3.5023   3.5064   3.5214   3.5283   3.5515   3.5708   3.6228   3.6939
  3.7596   3.7952   3.7963   3.8121   3.8248   3.8285   3.8348   3.8676
  3.8883   3.8945   3.9205   3.9270   3.9399   3.9589   3.9900   3.9947
  4.0086   4.0214   4.0692   4.0869   4.0999   4.1315   4.1516   4.1880
  4.2015   4.2277   4.2493   4.2694   4.2976   4.3214   4.3324   4.3384
  4.3511   4.3734   5.0012   5.0629   5.0865   5.1073   5.1309   5.1430
  5.1618   5.1707   5.1744   5.1961   5.2182   5.2543   5.3919   5.4053
  5.4351   5.4534   5.4666   5.4853   5.6055   5.6524   5.6582   5.6901
  5.7069   5.7365   5.7939   5.8474   5.8652  23.7699  23.7744  23.7932
 23.8066  23.8210  23.8319  23.8371  23.8483  23.8787  23.8851  23.8951
 23.9122  23.9210  23.9402  23.9648  23.9987  49.8787  49.9223  49.9446
 49.9620  49.9662  49.9733  49.9868  50.0217  50.0248
 --------------------------------------------------------------

          Ground-State Mulliken Net Atomic Charges

     Atom                 Charge (a.u.)
  ----------------------------------------
      1 C                     0.835393
      2 H                     0.240781
      3 C                    -1.485338
      4 H                     0.258956
      5 O                     0.126294
      6 C                    -0.371868
      7 H                     0.214559
      8 H                     0.232195
      9 C                     0.535154
     10 C                    -0.342209
     11 O                    -0.169365
     12 H                     0.107016
     13 C                    -0.787373
     14 H                     0.198522
     15 H                     0.154138
     16 C                    -0.301656
     17 H                     0.167949
     18 H                     0.187940
     19 C                     0.184617
     20 C                    -0.727599
     21 H                     0.170315
     22 H                     0.188554
     23 H                     0.136465
     24 C                    -0.141606
     25 O                    -0.213885
     26 H                     0.133005
     27 H                     0.261924
     28 H                     0.222406
     29 O                     0.051382
     30 C                    -0.461077
     31 H                     0.266852
     32 C                     0.192351
     33 H                     0.261650
     34 C                     0.052674
     35 O                    -0.191373
     36 O                    -0.096814
     37 H                     0.287336
     38 C                    -0.311362
     39 H                     0.286539
     40 O                    -0.143482
     41 H                     0.261041
     42 C                    -0.498419
     43 H                     0.290939
     44 O                    -0.192460
     45 H                     0.267981
     46 C                    -0.742411
     47 H                     0.238204
     48 O                    -0.152926
     49 H                     0.318091
  ----------------------------------------
  Sum of atomic charges =     0.000000

 -----------------------------------------------------------------
                    Cartesian Multipole Moments
 -----------------------------------------------------------------
    Charge (ESU x 10^10)
                 0.0000
    Dipole Moment (Debye)
         X      -5.1535      Y       4.8132      Z      -2.6652
       Tot       7.5385
    Quadrupole Moments (Debye-Ang)
        XX    -132.6874     XY       7.3169     YY    -159.1747
        XZ      11.7135     YZ      -1.0789     ZZ    -159.2910
    Octopole Moments (Debye-Ang^2)
       XXX     -37.0463    XXY      83.3630    XYY      11.8403
       YYY     105.3258    XXZ       8.6802    XYZ     -22.2197
       YYZ      21.6168    XZZ     -12.6175    YZZ      62.7500
       ZZZ     -34.4754
    Hexadecapole Moments (Debye-Ang^3)
      XXXX   -7035.0767   XXXY     626.8210   XXYY   -1538.2259
      XYYY     361.7542   YYYY   -1712.9266   XXXZ     -18.1810
      XXYZ    -168.1247   XYYZ      -9.1487   YYYZ    -373.5705
      XXZZ   -1655.6844   XYZZ     349.9663   YYZZ    -820.8474
      XZZZ     -43.0528   YZZZ    -359.5931   ZZZZ   -3417.7337
 -----------------------------------------------------------------
 Calculating analytic gradient of the SCF energy
 Gradient of SCF Energy
            1           2           3           4           5           6
    1   0.0005467   0.0001436  -0.0001196  -0.0001004   0.0003452  -0.0001615
    2  -0.0001266  -0.0000733  -0.0000857   0.0000451  -0.0001945  -0.0000741
    3  -0.0001285   0.0001593  -0.0003705  -0.0001483  -0.0002799  -0.0001465
            7           8           9          10          11          12
    1  -0.0000485   0.0000619   0.0002670  -0.0002508   0.0001791  -0.0001407
    2   0.0000930   0.0001934  -0.0000381   0.0000788  -0.0000065  -0.0001160
    3   0.0000604   0.0000553   0.0003142   0.0000303   0.0000817  -0.0001616
           13          14          15          16          17          18
    1  -0.0002780   0.0000003  -0.0000786   0.0000187   0.0000617  -0.0000529
    2   0.0001969   0.0000337  -0.0000581  -0.0001903   0.0000697  -0.0001245
    3   0.0000955   0.0000572  -0.0001511  -0.0003200   0.0000898   0.0000118
           19          20          21          22          23          24
    1  -0.0007573  -0.0000210   0.0000906  -0.0000404   0.0001300   0.0005332
    2   0.0002411   0.0003039  -0.0000070   0.0000811  -0.0000825  -0.0001693
    3   0.0004983  -0.0001712   0.0000238   0.0000543  -0.0000164   0.0002909
           25          26          27          28          29          30
    1  -0.0004690   0.0000748   0.0001912   0.0000540   0.0002722   0.0000046
    2   0.0004802  -0.0001225   0.0000528  -0.0000405   0.0001636  -0.0001027
    3  -0.0003949  -0.0000089  -0.0000985  -0.0000911  -0.0002927  -0.0003642
           31          32          33          34          35          36
    1  -0.0000314  -0.0001400  -0.0000753  -0.0004856   0.0001732   0.0001260
    2   0.0000583   0.0001354  -0.0000616  -0.0003387  -0.0001268   0.0003810
    3   0.0001004   0.0009950  -0.0000256  -0.0001771  -0.0000589   0.0003197
           37          38          39          40          41          42
    1   0.0000184   0.0003888  -0.0000863  -0.0001073   0.0000246   0.0002348
    2  -0.0000663  -0.0001431  -0.0000323  -0.0000320   0.0000295   0.0003154
    3  -0.0000831   0.0006868  -0.0000913  -0.0001516   0.0000798  -0.0008929
           43          44          45          46          47          48
    1   0.0000093  -0.0001708   0.0002135  -0.0005263  -0.0002519   0.0001712
    2  -0.0000351  -0.0002095   0.0001730  -0.0001125   0.0002794  -0.0007622
    3   0.0001547   0.0006673  -0.0003263  -0.0004767   0.0002447  -0.0003600
           49
    1   0.0000589
    2   0.0001273
    3   0.0007168
 Max gradient component =       9.950E-04
 RMS gradient           =       2.633E-04
 Gradient time:  CPU 538.91 s  wall 91.02 s
 Geometry Optimization Parameters
   NAtoms,    NIC,     NZ,  NCons,   NDum,   NFix, NCnnct, MaxDiis
       49     390       0       0       0       0       0       0

 Cartesian Hessian Update
 Hessian Updated using BFGS Update


** GEOMETRY OPTIMIZATION IN DELOCALIZED INTERNAL COORDINATES **
   Searching for a Minimum

   Optimization Cycle:  30

                       Coordinates (Angstroms)
     ATOM                X               Y               Z
      1  C        -2.7404525938    1.1014073300   -0.1674883267
      2  H        -2.4343560358    1.9481403548   -0.7934104963
      3  C        -1.6661758978    0.0133867731   -0.3378900800
      4  H        -1.9774670798   -0.8971926798    0.1893923612
      5  O        -0.4580460251    0.4885339124    0.2850138242
      6  C        -1.4775785766   -0.3203264982   -1.8227471350
      7  H        -1.1186737222    0.5762271737   -2.3379224508
      8  H        -0.7056576034   -1.0819533575   -1.9368118814
      9  C        -2.7831986200   -0.8030935911   -2.4709215544
     10  C        -3.1745436775   -2.2142078144   -2.0710632565
     11  O        -2.5562948929   -2.9326981605   -1.3249476708
     12  H        -4.1166030135   -2.5753271932   -2.5426483425
     13  C        -3.9535971866    0.1735103142   -2.2128512254
     14  H        -4.8955154025   -0.2615672597   -2.5651379812
     15  H        -3.7902316874    1.0771372146   -2.8094940265
     16  C        -4.0701307704    0.5598088839   -0.7319647277
     17  H        -4.8493817141    1.3199903178   -0.6186331443
     18  H        -4.3947284137   -0.3058553562   -0.1402503153
     19  C        -2.8890201889    1.6840700726    1.2800421207
     20  C        -2.0480429586    2.9416603577    1.5162175795
     21  H        -2.1907802427    3.3237440101    2.5288835289
     22  H        -0.9881414069    2.7292710645    1.3780619640
     23  H        -2.3372766543    3.7232754124    0.8088858509
     24  C        -2.6625393567    0.6298868385    2.3385732086
     25  O        -1.8821814345    0.7293560178    3.2580391500
     26  H        -3.2832350601   -0.2867436190    2.2453369338
     27  H        -2.6393059955   -0.8655633330   -3.5600204392
     28  H        -3.9525826314    1.9483520951    1.3897194518
     29  O         1.4564110584   -0.0348443514   -0.8119230811
     30  C         2.6282477658   -0.8405169927   -0.9104624825
     31  H         2.3727114262   -1.9053537114   -0.9679317870
     32  C         0.6324643851   -0.3758602498    0.3069363434
     33  H         0.3098870881   -1.4252442011    0.2220546702
     34  C         3.3013296810   -0.4902104973   -2.2340757344
     35  O         3.3948937907   -1.2419757087   -3.1684731181
     36  O         3.7768153070    0.7730928468   -2.2438002844
     37  H         4.1831532368    0.9193225433   -3.1113130879
     38  C         3.5150036774   -0.5829460376    0.3115583402
     39  H         3.7811900172    0.4830126513    0.3156087392
     40  O         4.6769433180   -1.3858129578    0.1994668434
     41  H         5.1114184762   -1.3809909974    1.0617605787
     42  C         2.7334577866   -0.9176783391    1.5849653846
     43  H         2.5405052013   -1.9953856065    1.6028812637
     44  O         3.5560655226   -0.6807063852    2.7276916053
     45  H         3.5144579971    0.2540792729    2.9592560343
     46  C         1.3855135213   -0.1904343983    1.6381333989
     47  H         1.5497148276    0.8900019853    1.7714831896
     48  O         0.6502568782   -0.7375699228    2.7126467132
     49  H        -0.0656714049   -0.1413847053    2.9731975913
   Point Group: c1    Number of degrees of freedom:   141


   Energy is  -1301.529316144

 Hessian Updated using BFGS Update

141 Hessian modes will be used to form the next step
  Hessian Eigenvalues:
     0.000582    0.001711    0.003618    0.004710    0.005473    0.006206
     0.006672    0.007221    0.007777    0.008314    0.008697    0.010075
     0.011282    0.014485    0.017140    0.020100    0.022075    0.023078
     0.030373    0.031890    0.033876    0.036767    0.037601    0.040449
     0.042312    0.042898    0.043905    0.045139    0.045776    0.047066
     0.047888    0.048349    0.049104    0.049826    0.050562    0.051358
     0.052010    0.052826    0.054118    0.054751    0.055925    0.056054
     0.057108    0.057609    0.059270    0.061360    0.061772    0.064380
     0.066696    0.069165    0.072391    0.073746    0.076159    0.078935
     0.082857    0.083264    0.084169    0.088818    0.096781    0.099286
     0.110786    0.116360    0.131974    0.139462    0.150486    0.150939
     0.156994    0.158413    0.160136    0.160275    0.160588    0.160962
     0.162085    0.163670    0.167520    0.169284    0.172804    0.178138
     0.183760    0.186589    0.194642    0.198879    0.201931    0.203355
     0.218886    0.226710    0.230837    0.240125    0.249891    0.255019
     0.261420    0.273403    0.274759    0.279511    0.283484    0.286770
     0.288682    0.289960    0.293486    0.295164    0.298941    0.303810
     0.305206    0.307430    0.314377    0.331530    0.333949    0.336737
     0.338530    0.338779    0.339327    0.339463    0.339858    0.340137
     0.340247    0.340592    0.340978    0.341509    0.341747    0.342305
     0.342613    0.342877    0.343745    0.344937    0.348613    0.388638
     0.395899    0.398368    0.402910    0.408348    0.409589    0.431100
     0.513620    0.519409    0.523447    0.532868    0.545188    0.742115
     0.898255    0.931447    0.945166

 Minimum Search - Taking Simple RFO Step
 Searching for Lamda that Minimizes Along All modes
 Value Taken    Lamda =  -0.00082962
 Calculated Step too Large.  Step scaled by  0.428606
 Step Taken.  Stepsize is  0.300000

                             Maximum     Tolerance    Cnvgd?
         Gradient           0.001653      0.000300      NO
         Displacement       0.067241      0.001200      NO
         Energy change     -0.000475      0.000001      NO


 New Cartesian Coordinates Obtained by Inverse Iteration

 Displacement from previous Coordinates is:  0.745755
 ----------------------------------------------------------------
             Standard Nuclear Orientation (Angstroms)
    I     Atom           X                Y                Z
 ----------------------------------------------------------------
    1      C      -2.7375135068     1.1073443815    -0.1751864072
    2      H      -2.4215788288     1.9483379626    -0.8042654361
    3      C      -1.6670730586     0.0119798330    -0.3261010527
    4      H      -1.9835003681    -0.8885266314     0.2160468754
    5      O      -0.4580787163     0.4931050637     0.2904612765
    6      C      -1.4740621658    -0.3484759824    -1.8042838492
    7      H      -1.1040063300     0.5355385874    -2.3329083451
    8      H      -0.7092564137    -1.1197898677    -1.9011359868
    9      C      -2.7805079872    -0.8308394017    -2.4510111479
   10      C      -3.1856317367    -2.2310203403    -2.0256683617
   11      O      -2.5659072783    -2.9477325823    -1.2793025906
   12      H      -4.1389607540    -2.5857744299    -2.4785088108
   13      C      -3.9410675153     0.1621210371    -2.2192447391
   14      H      -4.8845427292    -0.2678460897    -2.5736864465
   15      H      -3.7620855191     1.0551347545    -2.8273196290
   16      C      -4.0670313583     0.5708614097    -0.7451008884
   17      H      -4.8399892306     1.3397151081    -0.6490170698
   18      H      -4.4058690500    -0.2838897748    -0.1457886834
   19      C      -2.8937214664     1.6974307983     1.2677124708
   20      C      -1.9926061012     2.9050891185     1.5377103571
   21      H      -2.1469590801     3.2882326255     2.5484570235
   22      H      -0.9422495361     2.6383890015     1.4285362234
   23      H      -2.2194442021     3.7053223957     0.8283030585
   24      C      -2.7635999977     0.6232233893     2.3223073524
   25      O      -1.9839779587     0.6489865898     3.2475489143
   26      H      -3.4557359995    -0.2395654838     2.2162693969
   27      H      -2.6295068016    -0.9182949946    -3.5374472903
   28      H      -3.9434447671     2.0217980089     1.3452304928
   29      O       1.4565103444    -0.0136888536    -0.8148540849
   30      C       2.6283204798    -0.8187090567    -0.9243278931
   31      H       2.3724459159    -1.8825297027    -0.9969575718
   32      C       0.6394995082    -0.3621612380     0.3057847340
   33      H       0.3251828927    -1.4142673449     0.2226656712
   34      C       3.3010099419    -0.4497790728    -2.2432661395
   35      O       3.3936584423    -1.1884136255    -3.1879631841
   36      O       3.7752156239     0.8138027805    -2.2362948201
   37      H       4.1804963176     0.9733083655    -3.1018412396
   38      C       3.5166950967    -0.5792026742     0.3003840725
   39      H       3.7918504755     0.4843661677     0.3149904985
   40      O       4.6722729445    -1.3900227188     0.1813348689
   41      H       5.1079616125    -1.3926903892     1.0430209628
   42      C       2.7344808444    -0.9176850782     1.5732158409
   43      H       2.5262201719    -1.9927224034     1.5807216981
   44      O       3.5651308870    -0.7031672988     2.7140921754
   45      H       3.5074795800     0.2212174927     2.9803908760
   46      C       1.3997044558    -0.1690981880     1.6318029647
   47      H       1.5847305573     0.9102376435     1.7473233564
   48      O       0.6704444033    -0.6878943424     2.7223609510
   49      H      -0.0823713231    -0.1159314310     2.9284335958
 ----------------------------------------------------------------
 Molecular Point Group                 C1    NOp =  1
 Largest Abelian Subgroup              C1    NOp =  1
 Nuclear Repulsion Energy =  2497.3353493573 hartrees
 There are       96 alpha and       96 beta electrons
 Applying Cartesian multipole field
    Component          Value
    ---------          -----
     (2,0,0)        1.00000E-12
     (0,2,0)        2.00000E-11
     (0,0,2)       -3.00000E-11
 Nucleus-field energy     =    -0.0000000447 hartrees
 Requested basis set is 6-311++G(d,p)
 There are 270 shells and 718 basis functions
 A cutoff of  1.0D-11 yielded  26631 shell pairs
 There are    184915 function pairs (    196152 Cartesian)
 Smallest overlap matrix eigenvalue = 1.31E-06

 Q-Chem warning in module stvman/mkSTV.C, line 306:

 Overlap eigenvalue is smaller than square root of threshold
 Use THRESH >= 12 to get rid of this warning

 Guess MOs from SCF MO coefficient file

 -----------------------------------------------------------------------
  General SCF calculation program by
  Eric Jon Sundstrom, Paul Horn, Yuezhi Mao, Dmitri Zuev, Alec White,
  David Stuck, Shaama M.S., Shane Yost, Joonho Lee, David Small,
  Daniel Levine, Susi Lehtola, Hugh Burton, Evgeny Epifanovsky
 -----------------------------------------------------------------------
 Exchange:     0.2000 Hartree-Fock + 0.0800 Slater + 0.7200 B88
 Correlation:  0.1900 VWN1RPA + 0.8100 LYP
 Using SG-1 standard quadrature grid
 using 6 threads for integral computing
 -------------------------------------------------------
 OpenMP Integral computing Module                
 Release: version 2.0, May 2017, Q-Chem Inc. Pleasanton 
 -------------------------------------------------------
 -------------------------------------------------------
 OpenMP BLAS3 based DFT computing Module                
 Release: version 1.0, May 2013, Q-Chem Inc. Pittsburgh 
 -------------------------------------------------------
 A restricted SCF calculation will be
 performed using DIIS
 SCF converges when DIIS error is below 1.0e-08
 ---------------------------------------
  Cycle       Energy         DIIS error
 ---------------------------------------
    1   -1301.5179827863      3.81e-04  
    2   -1301.5293785706      5.24e-05  
    3   -1301.5292796875      8.01e-05  
    4   -1301.5295611571      1.60e-05  
    5   -1301.5295704122      9.09e-06  
    6   -1301.5295743753      1.82e-06  
    7   -1301.5295745657      7.01e-07  
    8   -1301.5295745974      2.74e-07  
    9   -1301.5295746012      1.72e-07  
   10   -1301.5295746026      5.03e-08  
   11   -1301.5295746028      1.42e-08  
   12   -1301.5295746025      4.23e-09  Convergence criterion met
 ---------------------------------------
 SCF time:   CPU 2269.03s  wall 399.00s 
 SCF   energy in the final basis set =    -1301.5295746025
 Total energy in the final basis set =    -1301.5295746025

 --------------------------------------------------------------

                    Orbital Energies (a.u.)
 --------------------------------------------------------------

 Alpha MOs
 -- Occupied --
-19.1835 -19.1535 -19.1527 -19.1456 -19.1440 -19.1415 -19.1342 -19.1285
-19.1273 -10.3193 -10.2903 -10.2811 -10.2810 -10.2533 -10.2470 -10.2411
-10.2385 -10.2382 -10.2109 -10.2079 -10.2064 -10.2028 -10.1992 -10.1877
-10.1699  -1.1274  -1.0982  -1.0763  -1.0743  -1.0567  -1.0433  -1.0374
 -1.0337  -1.0247  -0.8747  -0.8264  -0.7992  -0.7950  -0.7680  -0.7592
 -0.6925  -0.6867  -0.6704  -0.6623  -0.6383  -0.6249  -0.6189  -0.6129
 -0.5739  -0.5661  -0.5567  -0.5493  -0.5380  -0.5227  -0.5153  -0.5102
 -0.5016  -0.5012  -0.4914  -0.4881  -0.4860  -0.4831  -0.4762  -0.4721
 -0.4594  -0.4493  -0.4446  -0.4359  -0.4297  -0.4233  -0.4177  -0.4145
 -0.4105  -0.4068  -0.3962  -0.3929  -0.3915  -0.3854  -0.3845  -0.3740
 -0.3700  -0.3609  -0.3600  -0.3563  -0.3469  -0.3395  -0.3371  -0.3247
 -0.3170  -0.3092  -0.3001  -0.2953  -0.2818  -0.2793  -0.2757  -0.2710
 -- Virtual --
 -0.0559  -0.0557  -0.0242  -0.0227  -0.0130  -0.0108  -0.0061  -0.0045
  0.0069   0.0086   0.0161   0.0170   0.0223   0.0251   0.0326   0.0356
  0.0389   0.0447   0.0469   0.0503   0.0520   0.0591   0.0631   0.0647
  0.0691   0.0719   0.0737   0.0799   0.0816   0.0838   0.0870   0.0882
  0.0930   0.0949   0.0983   0.0988   0.1012   0.1019   0.1049   0.1067
  0.1113   0.1129   0.1146   0.1156   0.1195   0.1225   0.1233   0.1263
  0.1267   0.1283   0.1311   0.1334   0.1361   0.1369   0.1388   0.1428
  0.1445   0.1471   0.1484   0.1488   0.1519   0.1549   0.1584   0.1587
  0.1603   0.1611   0.1633   0.1681   0.1699   0.1733   0.1750   0.1758
  0.1779   0.1828   0.1835   0.1870   0.1908   0.1918   0.1966   0.1976
  0.2020   0.2034   0.2060   0.2065   0.2084   0.2099   0.2149   0.2194
  0.2214   0.2237   0.2289   0.2299   0.2323   0.2340   0.2376   0.2390
  0.2411   0.2443   0.2471   0.2474   0.2531   0.2544   0.2550   0.2586
  0.2592   0.2625   0.2652   0.2676   0.2725   0.2774   0.2799   0.2825
  0.2861   0.2902   0.2930   0.2947   0.2958   0.2979   0.3013   0.3029
  0.3072   0.3079   0.3118   0.3131   0.3194   0.3230   0.3237   0.3264
  0.3306   0.3322   0.3339   0.3386   0.3402   0.3428   0.3433   0.3484
  0.3501   0.3534   0.3547   0.3576   0.3608   0.3624   0.3648   0.3679
  0.3694   0.3734   0.3794   0.3843   0.3865   0.3906   0.3948   0.3984
  0.4003   0.4031   0.4087   0.4114   0.4134   0.4171   0.4219   0.4248
  0.4280   0.4306   0.4366   0.4435   0.4483   0.4495   0.4549   0.4639
  0.4654   0.4749   0.4804   0.4883   0.4943   0.4992   0.5037   0.5077
  0.5131   0.5156   0.5279   0.5329   0.5337   0.5400   0.5549   0.5589
  0.5695   0.5723   0.5770   0.5785   0.5865   0.5930   0.5967   0.6035
  0.6064   0.6119   0.6124   0.6154   0.6223   0.6310   0.6422   0.6447
  0.6473   0.6492   0.6571   0.6606   0.6639   0.6698   0.6726   0.6806
  0.6828   0.6885   0.6935   0.7021   0.7058   0.7133   0.7221   0.7241
  0.7314   0.7359   0.7393   0.7434   0.7476   0.7510   0.7529   0.7577
  0.7632   0.7672   0.7715   0.7788   0.7826   0.7854   0.7888   0.7926
  0.7965   0.8003   0.8037   0.8131   0.8142   0.8236   0.8295   0.8343
  0.8470   0.8538   0.8685   0.8772   0.8904   0.9072   0.9179   0.9236
  0.9409   0.9577   0.9657   0.9695   0.9848   0.9880   0.9944   1.0115
  1.0275   1.0343   1.0408   1.0486   1.0591   1.0808   1.0896   1.0952
  1.1026   1.1082   1.1124   1.1226   1.1344   1.1412   1.1462   1.1567
  1.1655   1.1705   1.1721   1.1749   1.1784   1.1955   1.2000   1.2040
  1.2053   1.2128   1.2241   1.2280   1.2346   1.2366   1.2460   1.2497
  1.2594   1.2634   1.2668   1.2747   1.2779   1.2914   1.2969   1.3068
  1.3118   1.3233   1.3360   1.3447   1.3553   1.3644   1.3795   1.3911
  1.3993   1.4069   1.4125   1.4239   1.4292   1.4419   1.4590   1.4651
  1.4778   1.4928   1.4978   1.5050   1.5103   1.5175   1.5269   1.5317
  1.5356   1.5401   1.5510   1.5596   1.5618   1.5652   1.5731   1.5779
  1.5803   1.5862   1.5874   1.5930   1.5964   1.6041   1.6053   1.6094
  1.6225   1.6249   1.6270   1.6330   1.6406   1.6460   1.6534   1.6581
  1.6627   1.6664   1.6682   1.6708   1.6809   1.6823   1.6850   1.7021
  1.7072   1.7156   1.7316   1.7362   1.7391   1.7429   1.7450   1.7571
  1.7613   1.7734   1.7769   1.7847   1.7935   1.7977   1.8113   1.8208
  1.8238   1.8273   1.8358   1.8404   1.8523   1.8565   1.8692   1.8737
  1.8876   1.8958   1.9011   1.9171   1.9215   1.9250   1.9362   1.9409
  1.9593   1.9789   1.9878   1.9920   2.0011   2.0078   2.0207   2.0308
  2.0417   2.0512   2.0592   2.0646   2.0704   2.0836   2.0956   2.1045
  2.1107   2.1186   2.1214   2.1408   2.1502   2.1516   2.1670   2.1782
  2.1871   2.1940   2.1978   2.2063   2.2215   2.2336   2.2510   2.2561
  2.2634   2.2767   2.2845   2.3002   2.3192   2.3219   2.3431   2.3525
  2.3557   2.3742   2.3788   2.3860   2.3971   2.4182   2.4347   2.4525
  2.4641   2.5020   2.5126   2.5204   2.5458   2.5523   2.5567   2.5593
  2.5680   2.5887   2.5955   2.6030   2.6084   2.6206   2.6294   2.6342
  2.6441   2.6470   2.6525   2.6694   2.6806   2.7001   2.7064   2.7118
  2.7262   2.7336   2.7507   2.7633   2.7762   2.7852   2.8017   2.8085
  2.8089   2.8236   2.8278   2.8358   2.8414   2.8560   2.8698   2.8762
  2.8888   2.8952   2.8985   2.9067   2.9115   2.9162   2.9214   2.9312
  2.9436   2.9528   2.9554   2.9684   2.9805   2.9832   2.9978   3.0122
  3.0226   3.0310   3.0381   3.0565   3.0664   3.0734   3.0780   3.0830
  3.0922   3.0991   3.1152   3.1233   3.1321   3.1431   3.1503   3.1618
  3.1691   3.1728   3.1841   3.1974   3.2093   3.2221   3.2332   3.2363
  3.2630   3.2813   3.2933   3.3099   3.3187   3.3357   3.3613   3.3665
  3.3761   3.3796   3.3885   3.3926   3.4129   3.4285   3.4331   3.4850
  3.5022   3.5031   3.5202   3.5244   3.5506   3.5710   3.6236   3.6923
  3.7603   3.7959   3.7973   3.8123   3.8250   3.8294   3.8372   3.8718
  3.8874   3.8986   3.9191   3.9273   3.9427   3.9596   3.9907   3.9952
  4.0081   4.0204   4.0677   4.0871   4.0993   4.1323   4.1527   4.1878
  4.2032   4.2284   4.2484   4.2697   4.2959   4.3224   4.3317   4.3405
  4.3457   4.3703   5.0005   5.0630   5.0867   5.1060   5.1278   5.1387
  5.1522   5.1709   5.1762   5.1959   5.2205   5.2534   5.3921   5.4067
  5.4349   5.4540   5.4668   5.4851   5.6054   5.6535   5.6590   5.6890
  5.7078   5.7354   5.7931   5.8458   5.8626  23.7708  23.7740  23.7916
 23.8067  23.8215  23.8319  23.8381  23.8469  23.8795  23.8855  23.8957
 23.9125  23.9203  23.9406  23.9639  24.0002  49.8784  49.9220  49.9449
 49.9622  49.9657  49.9743  49.9841  50.0219  50.0236
 --------------------------------------------------------------

          Ground-State Mulliken Net Atomic Charges

     Atom                 Charge (a.u.)
  ----------------------------------------
      1 C                     0.917213
      2 H                     0.244858
      3 C                    -1.523125
      4 H                     0.257936
      5 O                     0.131329
      6 C                    -0.396044
      7 H                     0.217285
      8 H                     0.230458
      9 C                     0.546952
     10 C                    -0.339438
     11 O                    -0.169460
     12 H                     0.107177
     13 C                    -0.793876
     14 H                     0.198755
     15 H                     0.153565
     16 C                    -0.285687
     17 H                     0.169061
     18 H                     0.183875
     19 C                     0.116975
     20 C                    -0.724367
     21 H                     0.168909
     22 H                     0.188817
     23 H                     0.134990
     24 C                    -0.105860
     25 O                    -0.205934
     26 H                     0.134505
     27 H                     0.262242
     28 H                     0.217626
     29 O                     0.053422
     30 C                    -0.463425
     31 H                     0.268691
     32 C                     0.170154
     33 H                     0.262291
     34 C                     0.060505
     35 O                    -0.192004
     36 O                    -0.097426
     37 H                     0.287914
     38 C                    -0.311210
     39 H                     0.286762
     40 O                    -0.144362
     41 H                     0.261348
     42 C                    -0.490450
     43 H                     0.289018
     44 O                    -0.196550
     45 H                     0.269917
     46 C                    -0.756861
     47 H                     0.236274
     48 O                    -0.153608
     49 H                     0.320864
  ----------------------------------------
  Sum of atomic charges =     0.000000

 -----------------------------------------------------------------
                    Cartesian Multipole Moments
 -----------------------------------------------------------------
    Charge (ESU x 10^10)
                 0.0000
    Dipole Moment (Debye)
         X      -5.1547      Y       4.8577      Z      -2.7375
       Tot       7.5936
    Quadrupole Moments (Debye-Ang)
        XX    -132.7680     XY       7.0907     YY    -158.7719
        XZ      12.1170     YZ      -0.5921     ZZ    -159.8172
    Octopole Moments (Debye-Ang^2)
       XXX     -37.4791    XXY      83.3988    XYY      12.5687
       YYY     104.7050    XXZ       8.3242    XYZ     -23.5140
       YYZ      20.7274    XZZ     -10.7053    YZZ      63.6738
       ZZZ     -33.5498
    Hexadecapole Moments (Debye-Ang^3)
      XXXX   -7055.5573   XXXY     608.8613   XXYY   -1537.4360
      XYYY     341.2346   YYYY   -1703.2331   XXXZ      -3.0021
      XXYZ    -164.7473   XYYZ      -8.1203   YYYZ    -362.1706
      XXZZ   -1664.2169   XYZZ     342.2015   YYZZ    -809.9102
      XZZZ     -15.7759   YZZZ    -346.7689   ZZZZ   -3409.5905
 -----------------------------------------------------------------
 Calculating analytic gradient of the SCF energy
 Gradient of SCF Energy
            1           2           3           4           5           6
    1   0.0001670   0.0000799  -0.0000038  -0.0001663  -0.0000805   0.0000149
    2  -0.0003851  -0.0000947  -0.0000915   0.0000274  -0.0001885  -0.0001549
    3  -0.0001323   0.0000576  -0.0000188  -0.0002012  -0.0002837  -0.0000967
            7           8           9          10          11          12
    1  -0.0000577   0.0000431  -0.0000709  -0.0000984   0.0000856  -0.0000505
    2   0.0001524   0.0001293   0.0002181  -0.0001146   0.0000609  -0.0000289
    3   0.0000546   0.0001065   0.0000437   0.0001030  -0.0000327  -0.0000218
           13          14          15          16          17          18
    1  -0.0000612   0.0000051  -0.0000969  -0.0000192   0.0000376  -0.0000131
    2   0.0000058  -0.0000077  -0.0000124   0.0001165   0.0000257  -0.0000544
    3   0.0000542   0.0000433  -0.0001128  -0.0002342   0.0000687   0.0000950
           19          20          21          22          23          24
    1  -0.0001598  -0.0000243   0.0000801   0.0000622   0.0000805  -0.0003034
    2   0.0006948   0.0001686   0.0000040  -0.0000585  -0.0000926   0.0000334
    3   0.0003862  -0.0001351   0.0000023   0.0000042  -0.0000516  -0.0001609
           25          26          27          28          29          30
    1  -0.0003666   0.0001217   0.0002377   0.0000228   0.0001280  -0.0000881
    2   0.0005006  -0.0003366  -0.0000700  -0.0000598   0.0003965  -0.0001825
    3   0.0001900  -0.0002088  -0.0000192   0.0000726  -0.0001431  -0.0004081
           31          32          33          34          35          36
    1   0.0000291   0.0003957  -0.0000536  -0.0002355   0.0000934   0.0000651
    2   0.0000121   0.0001813  -0.0000738  -0.0003703   0.0000854   0.0002148
    3   0.0000405   0.0003940  -0.0000477  -0.0002378   0.0001446   0.0000916
           37          38          39          40          41          42
    1   0.0000098   0.0001514  -0.0000298  -0.0000674  -0.0000154  -0.0000639
    2   0.0000091  -0.0002259   0.0000080   0.0000425   0.0000024   0.0002598
    3   0.0000183   0.0003857  -0.0000489  -0.0000037   0.0000497  -0.0005145
           43          44          45          46          47          48
    1   0.0000362  -0.0001979   0.0002156  -0.0010251  -0.0000061   0.0010046
    2  -0.0000119  -0.0002598   0.0001108   0.0001358   0.0000114  -0.0007161
    3   0.0001713   0.0006005  -0.0003441  -0.0000817   0.0002021  -0.0003377
           49
    1   0.0001882
    2  -0.0000166
    3   0.0004966
 Max gradient component =       1.025E-03
 RMS gradient           =       2.279E-04
 Gradient time:  CPU 538.13 s  wall 90.85 s
 Geometry Optimization Parameters
   NAtoms,    NIC,     NZ,  NCons,   NDum,   NFix, NCnnct, MaxDiis
       49     390       0       0       0       0       0       0

 Cartesian Hessian Update
 Hessian Updated using BFGS Update


** GEOMETRY OPTIMIZATION IN DELOCALIZED INTERNAL COORDINATES **
   Searching for a Minimum

   Optimization Cycle:  31

                       Coordinates (Angstroms)
     ATOM                X               Y               Z
      1  C        -2.7375135068    1.1073443815   -0.1751864072
      2  H        -2.4215788288    1.9483379626   -0.8042654361
      3  C        -1.6670730586    0.0119798330   -0.3261010527
      4  H        -1.9835003681   -0.8885266314    0.2160468754
      5  O        -0.4580787163    0.4931050637    0.2904612765
      6  C        -1.4740621658   -0.3484759824   -1.8042838492
      7  H        -1.1040063300    0.5355385874   -2.3329083451
      8  H        -0.7092564137   -1.1197898677   -1.9011359868
      9  C        -2.7805079872   -0.8308394017   -2.4510111479
     10  C        -3.1856317367   -2.2310203403   -2.0256683617
     11  O        -2.5659072783   -2.9477325823   -1.2793025906
     12  H        -4.1389607540   -2.5857744299   -2.4785088108
     13  C        -3.9410675153    0.1621210371   -2.2192447391
     14  H        -4.8845427292   -0.2678460897   -2.5736864465
     15  H        -3.7620855191    1.0551347545   -2.8273196290
     16  C        -4.0670313583    0.5708614097   -0.7451008884
     17  H        -4.8399892306    1.3397151081   -0.6490170698
     18  H        -4.4058690500   -0.2838897748   -0.1457886834
     19  C        -2.8937214664    1.6974307983    1.2677124708
     20  C        -1.9926061012    2.9050891185    1.5377103571
     21  H        -2.1469590801    3.2882326255    2.5484570235
     22  H        -0.9422495361    2.6383890015    1.4285362234
     23  H        -2.2194442021    3.7053223957    0.8283030585
     24  C        -2.7635999977    0.6232233893    2.3223073524
     25  O        -1.9839779587    0.6489865898    3.2475489143
     26  H        -3.4557359995   -0.2395654838    2.2162693969
     27  H        -2.6295068016   -0.9182949946   -3.5374472903
     28  H        -3.9434447671    2.0217980089    1.3452304928
     29  O         1.4565103444   -0.0136888536   -0.8148540849
     30  C         2.6283204798   -0.8187090567   -0.9243278931
     31  H         2.3724459159   -1.8825297027   -0.9969575718
     32  C         0.6394995082   -0.3621612380    0.3057847340
     33  H         0.3251828927   -1.4142673449    0.2226656712
     34  C         3.3010099419   -0.4497790728   -2.2432661395
     35  O         3.3936584423   -1.1884136255   -3.1879631841
     36  O         3.7752156239    0.8138027805   -2.2362948201
     37  H         4.1804963176    0.9733083655   -3.1018412396
     38  C         3.5166950967   -0.5792026742    0.3003840725
     39  H         3.7918504755    0.4843661677    0.3149904985
     40  O         4.6722729445   -1.3900227188    0.1813348689
     41  H         5.1079616125   -1.3926903892    1.0430209628
     42  C         2.7344808444   -0.9176850782    1.5732158409
     43  H         2.5262201719   -1.9927224034    1.5807216981
     44  O         3.5651308870   -0.7031672988    2.7140921754
     45  H         3.5074795800    0.2212174927    2.9803908760
     46  C         1.3997044558   -0.1690981880    1.6318029647
     47  H         1.5847305573    0.9102376435    1.7473233564
     48  O         0.6704444033   -0.6878943424    2.7223609510
     49  H        -0.0823713231   -0.1159314310    2.9284335958
   Point Group: c1    Number of degrees of freedom:   141


   Energy is  -1301.529574603

 Hessian Updated using BFGS Update

141 Hessian modes will be used to form the next step
  Hessian Eigenvalues:
     0.001277    0.001853    0.003817    0.004784    0.005580    0.006199
     0.006614    0.007417    0.007811    0.008492    0.008806    0.010064
     0.011266    0.014517    0.017018    0.020232    0.022074    0.023329
     0.030210    0.031762    0.033927    0.036630    0.037617    0.041055
     0.042571    0.042911    0.044467    0.044864    0.045761    0.047263
     0.047893    0.048268    0.049230    0.049865    0.050547    0.051472
     0.052304    0.052851    0.054134    0.054707    0.055821    0.056044
     0.057128    0.057693    0.059289    0.061769    0.061815    0.064721
     0.065833    0.069214    0.072472    0.073967    0.076230    0.078965
     0.082863    0.083256    0.084217    0.088740    0.096413    0.099614
     0.110704    0.116295    0.131030    0.139367    0.150340    0.150886
     0.156960    0.158370    0.160059    0.160192    0.160518    0.160938
     0.162265    0.163580    0.169147    0.169288    0.172747    0.177896
     0.183552    0.186147    0.194619    0.199214    0.201993    0.202961
     0.218735    0.228552    0.230102    0.239156    0.249671    0.254706
     0.261277    0.273475    0.274493    0.279539    0.283498    0.286798
     0.288729    0.290423    0.293524    0.295152    0.298920    0.303864
     0.305193    0.307773    0.314954    0.331393    0.334284    0.336743
     0.338525    0.338782    0.339239    0.339463    0.339864    0.340136
     0.340251    0.340589    0.340980    0.341441    0.341751    0.342328
     0.342588    0.342893    0.343684    0.344932    0.348959    0.388016
     0.395432    0.398220    0.402800    0.408162    0.409156    0.431150
     0.513597    0.519402    0.523402    0.534068    0.544798    0.752173
     0.898402    0.934172    0.948533

 Minimum Search - Taking Simple RFO Step
 Searching for Lamda that Minimizes Along All modes
 Value Taken    Lamda =  -0.00038589
 Calculated Step too Large.  Step scaled by  0.741272
 Step Taken.  Stepsize is  0.300000

                             Maximum     Tolerance    Cnvgd?
         Gradient           0.003225      0.000300      NO
         Displacement       0.093520      0.001200      NO
         Energy change     -0.000258      0.000001      NO


 New Cartesian Coordinates Obtained by Inverse Iteration

 Displacement from previous Coordinates is:  0.726456
 ----------------------------------------------------------------
             Standard Nuclear Orientation (Angstroms)
    I     Atom           X                Y                Z
 ----------------------------------------------------------------
    1      C      -2.7336560780     1.1077396632    -0.1703114612
    2      H      -2.3999310502     1.9529646373    -0.7847558731
    3      C      -1.6649531662     0.0075118550    -0.3076745314
    4      H      -1.9896291583    -0.8900421656     0.2351684489
    5      O      -0.4607704959     0.4893260946     0.3181345328
    6      C      -1.4528189302    -0.3631766439    -1.7813251068
    7      H      -1.0565358396     0.5106808164    -2.3076596065
    8      H      -0.7005669160    -1.1489250132    -1.8608835710
    9      C      -2.7542788672    -0.8256382532    -2.4530981048
   10      C      -3.1900286502    -2.2180540669    -2.0326746824
   11      O      -2.6031953999    -2.9386607469    -1.2638878202
   12      H      -4.1348918540    -2.5617702560    -2.5099828889
   13      C      -3.9017569846     0.1856980634    -2.2439032475
   14      H      -4.8436648313    -0.2264194112    -2.6230821719
   15      H      -3.6925232656     1.0788946847    -2.8419899946
   16      C      -4.0560078931     0.5884136177    -0.7709509758
   17      H      -4.8232064150     1.3644918342    -0.6876862922
   18      H      -4.4161742575    -0.2659666632    -0.1843223693
   19      C      -2.9152937860     1.6792106911     1.2765792529
   20      C      -2.0100762473     2.8726201970     1.5894102354
   21      H      -2.1878383202     3.2384650436     2.6028653662
   22      H      -0.9597630031     2.5997141467     1.5004866246
   23      H      -2.2141954665     3.6881336085     0.8902791179
   24      C      -2.8221857249     0.5847836781     2.3129985823
   25      O      -2.0364224752     0.5617218481     3.2337101419
   26      H      -3.5486412448    -0.2470855424     2.1960992969
   27      H      -2.5853117803    -0.9169072968    -3.5362884437
   28      H      -3.9628546161     2.0141097805     1.3357344002
   29      O       1.4377300107    -0.0314780594    -0.8136993536
   30      C       2.6106547517    -0.8347433537    -0.9251675301
   31      H       2.3564440668    -1.9003359066    -0.9769767602
   32      C       0.6439369073    -0.3572823777     0.3293952157
   33      H       0.3352168634    -1.4131626923     0.2784555340
   34      C       3.2644504062    -0.4869594736    -2.2595633975
   35      O       3.3379373916    -1.2391973450    -3.1951074037
   36      O       3.7413678560     0.7748573675    -2.2799829802
   37      H       4.1332387659     0.9211994217    -3.1538923474
   38      C       3.5163178212    -0.5739639824     0.2814149992
   39      H       3.7929372333     0.4892848086     0.2755868922
   40      O       4.6696803507    -1.3877233024     0.1593970980
   41      H       5.1183152249    -1.3750393457     1.0143058333
   42      C       2.7542524508    -0.8892216324     1.5734092488
   43      H       2.5377835778    -1.9624003559     1.5991099643
   44      O       3.6074528802    -0.6637714978     2.6941622435
   45      H       3.5251631108     0.2519613336     2.9822177474
   46      C       1.4297823449    -0.1253070471     1.6359093028
   47      H       1.6314364284     0.9549564403     1.7054146470
   48      O       0.7217774175    -0.5921848176     2.7617806452
   49      H      -0.0796724281    -0.0654988653     2.8964655828
 ----------------------------------------------------------------
 Molecular Point Group                 C1    NOp =  1
 Largest Abelian Subgroup              C1    NOp =  1
 Nuclear Repulsion Energy =  2498.1718859431 hartrees
 There are       96 alpha and       96 beta electrons
 Applying Cartesian multipole field
    Component          Value
    ---------          -----
     (2,0,0)        1.00000E-12
     (0,2,0)        2.00000E-11
     (0,0,2)       -3.00000E-11
 Nucleus-field energy     =    -0.0000000456 hartrees
 Requested basis set is 6-311++G(d,p)
 There are 270 shells and 718 basis functions
 A cutoff of  1.0D-11 yielded  26624 shell pairs
 There are    184772 function pairs (    195970 Cartesian)
 Smallest overlap matrix eigenvalue = 1.29E-06

 Q-Chem warning in module stvman/mkSTV.C, line 306:

 Overlap eigenvalue is smaller than square root of threshold
 Use THRESH >= 12 to get rid of this warning

 Guess MOs from SCF MO coefficient file

 -----------------------------------------------------------------------
  General SCF calculation program by
  Eric Jon Sundstrom, Paul Horn, Yuezhi Mao, Dmitri Zuev, Alec White,
  David Stuck, Shaama M.S., Shane Yost, Joonho Lee, David Small,
  Daniel Levine, Susi Lehtola, Hugh Burton, Evgeny Epifanovsky
 -----------------------------------------------------------------------
 Exchange:     0.2000 Hartree-Fock + 0.0800 Slater + 0.7200 B88
 Correlation:  0.1900 VWN1RPA + 0.8100 LYP
 Using SG-1 standard quadrature grid
 using 6 threads for integral computing
 -------------------------------------------------------
 OpenMP Integral computing Module                
 Release: version 2.0, May 2017, Q-Chem Inc. Pleasanton 
 -------------------------------------------------------
 -------------------------------------------------------
 OpenMP BLAS3 based DFT computing Module                
 Release: version 1.0, May 2013, Q-Chem Inc. Pittsburgh 
 -------------------------------------------------------
 A restricted SCF calculation will be
 performed using DIIS
 SCF converges when DIIS error is below 1.0e-08
 ---------------------------------------
  Cycle       Energy         DIIS error
 ---------------------------------------
    1   -1301.5182941312      3.73e-04  
    2   -1301.5294962346      6.87e-05  
    3   -1301.5292801802      1.02e-04  
    4   -1301.5297309302      1.65e-05  
    5   -1301.5297375305      1.18e-05  
    6   -1301.5297439206      1.37e-06  
    7   -1301.5297439996      6.88e-07  
    8   -1301.5297440235      2.25e-07  
    9   -1301.5297440260      9.81e-08  
   10   -1301.5297440265      4.20e-08  
   11   -1301.5297440266      1.23e-08  
   12   -1301.5297440265      2.84e-09  Convergence criterion met
 ---------------------------------------
 SCF time:   CPU 2272.50s  wall 400.00s 
 SCF   energy in the final basis set =    -1301.5297440265
 Total energy in the final basis set =    -1301.5297440265

 --------------------------------------------------------------

                    Orbital Energies (a.u.)
 --------------------------------------------------------------

 Alpha MOs
 -- Occupied --
-19.1839 -19.1543 -19.1534 -19.1457 -19.1442 -19.1413 -19.1340 -19.1287
-19.1273 -10.3196 -10.2913 -10.2810 -10.2809 -10.2536 -10.2476 -10.2412
-10.2384 -10.2381 -10.2107 -10.2084 -10.2064 -10.2028 -10.1993 -10.1876
-10.1702  -1.1278  -1.0989  -1.0764  -1.0739  -1.0567  -1.0438  -1.0377
 -1.0338  -1.0246  -0.8748  -0.8268  -0.7995  -0.7953  -0.7682  -0.7595
 -0.6926  -0.6870  -0.6706  -0.6625  -0.6384  -0.6254  -0.6191  -0.6134
 -0.5739  -0.5661  -0.5572  -0.5492  -0.5375  -0.5229  -0.5151  -0.5103
 -0.5018  -0.5013  -0.4922  -0.4878  -0.4867  -0.4837  -0.4763  -0.4714
 -0.4595  -0.4492  -0.4447  -0.4360  -0.4297  -0.4234  -0.4181  -0.4142
 -0.4108  -0.4070  -0.3964  -0.3932  -0.3914  -0.3865  -0.3848  -0.3745
 -0.3707  -0.3616  -0.3600  -0.3566  -0.3472  -0.3398  -0.3367  -0.3246
 -0.3168  -0.3088  -0.3006  -0.2947  -0.2824  -0.2793  -0.2758  -0.2713
 -- Virtual --
 -0.0561  -0.0557  -0.0244  -0.0228  -0.0128  -0.0110  -0.0060  -0.0045
  0.0068   0.0086   0.0160   0.0169   0.0225   0.0251   0.0326   0.0359
  0.0386   0.0444   0.0471   0.0499   0.0521   0.0587   0.0634   0.0647
  0.0693   0.0724   0.0737   0.0799   0.0816   0.0839   0.0869   0.0879
  0.0929   0.0949   0.0979   0.0992   0.1013   0.1018   0.1051   0.1068
  0.1115   0.1131   0.1146   0.1156   0.1197   0.1228   0.1229   0.1261
  0.1265   0.1286   0.1312   0.1334   0.1359   0.1368   0.1391   0.1433
  0.1441   0.1471   0.1479   0.1489   0.1524   0.1548   0.1586   0.1588
  0.1605   0.1616   0.1637   0.1680   0.1699   0.1731   0.1754   0.1761
  0.1776   0.1824   0.1833   0.1861   0.1912   0.1916   0.1962   0.1977
  0.2021   0.2030   0.2066   0.2069   0.2086   0.2106   0.2151   0.2190
  0.2219   0.2236   0.2284   0.2305   0.2330   0.2338   0.2371   0.2394
  0.2414   0.2435   0.2467   0.2477   0.2528   0.2547   0.2550   0.2576
  0.2599   0.2620   0.2648   0.2683   0.2733   0.2782   0.2798   0.2831
  0.2861   0.2903   0.2931   0.2951   0.2961   0.2985   0.3009   0.3025
  0.3069   0.3079   0.3125   0.3129   0.3184   0.3229   0.3230   0.3261
  0.3306   0.3321   0.3339   0.3378   0.3409   0.3421   0.3438   0.3478
  0.3499   0.3524   0.3551   0.3572   0.3608   0.3629   0.3650   0.3683
  0.3703   0.3729   0.3795   0.3839   0.3865   0.3916   0.3952   0.3970
  0.4011   0.4036   0.4079   0.4114   0.4128   0.4162   0.4221   0.4262
  0.4280   0.4304   0.4380   0.4423   0.4478   0.4494   0.4548   0.4633
  0.4665   0.4749   0.4805   0.4883   0.4937   0.4986   0.5034   0.5064
  0.5134   0.5149   0.5295   0.5326   0.5335   0.5379   0.5520   0.5599
  0.5711   0.5725   0.5761   0.5789   0.5866   0.5937   0.5974   0.6030
  0.6064   0.6109   0.6138   0.6158   0.6239   0.6307   0.6419   0.6444
  0.6466   0.6485   0.6572   0.6611   0.6640   0.6685   0.6728   0.6797
  0.6835   0.6881   0.6927   0.7019   0.7061   0.7151   0.7213   0.7244
  0.7308   0.7373   0.7392   0.7436   0.7468   0.7516   0.7541   0.7576
  0.7619   0.7668   0.7729   0.7784   0.7829   0.7847   0.7915   0.7933
  0.7957   0.8005   0.8048   0.8105   0.8129   0.8223   0.8293   0.8340
  0.8468   0.8542   0.8706   0.8779   0.8901   0.9069   0.9174   0.9238
  0.9422   0.9570   0.9660   0.9696   0.9832   0.9899   0.9955   1.0110
  1.0282   1.0357   1.0434   1.0460   1.0601   1.0795   1.0853   1.0940
  1.1037   1.1059   1.1143   1.1226   1.1350   1.1432   1.1442   1.1545
  1.1630   1.1686   1.1729   1.1755   1.1785   1.1963   1.2016   1.2046
  1.2065   1.2123   1.2245   1.2296   1.2339   1.2371   1.2455   1.2501
  1.2584   1.2631   1.2658   1.2739   1.2784   1.2917   1.2970   1.3054
  1.3132   1.3231   1.3355   1.3426   1.3553   1.3651   1.3827   1.3935
  1.4023   1.4051   1.4143   1.4255   1.4304   1.4436   1.4584   1.4642
  1.4773   1.4924   1.4992   1.5050   1.5085   1.5150   1.5232   1.5332
  1.5361   1.5385   1.5532   1.5582   1.5626   1.5656   1.5736   1.5785
  1.5791   1.5854   1.5876   1.5925   1.5940   1.6044   1.6054   1.6101
  1.6202   1.6240   1.6271   1.6322   1.6404   1.6451   1.6516   1.6580
  1.6623   1.6654   1.6684   1.6705   1.6793   1.6834   1.6846   1.7014
  1.7035   1.7168   1.7298   1.7343   1.7399   1.7419   1.7451   1.7587
  1.7597   1.7730   1.7776   1.7867   1.7955   1.7989   1.8114   1.8207
  1.8252   1.8292   1.8369   1.8420   1.8543   1.8564   1.8725   1.8745
  1.8894   1.8964   1.9008   1.9157   1.9213   1.9243   1.9347   1.9425
  1.9628   1.9784   1.9863   1.9949   2.0005   2.0066   2.0217   2.0321
  2.0442   2.0526   2.0563   2.0659   2.0680   2.0830   2.0957   2.1025
  2.1076   2.1192   2.1207   2.1377   2.1500   2.1512   2.1679   2.1758
  2.1873   2.1910   2.1992   2.2074   2.2222   2.2331   2.2499   2.2561
  2.2656   2.2775   2.2850   2.2998   2.3179   2.3227   2.3433   2.3510
  2.3559   2.3742   2.3779   2.3861   2.3951   2.4195   2.4350   2.4530
  2.4645   2.5020   2.5136   2.5203   2.5451   2.5515   2.5559   2.5588
  2.5684   2.5885   2.5955   2.6031   2.6084   2.6202   2.6281   2.6354
  2.6455   2.6468   2.6530   2.6722   2.6817   2.6992   2.7066   2.7117
  2.7264   2.7332   2.7491   2.7615   2.7753   2.7836   2.8003   2.8074
  2.8097   2.8249   2.8266   2.8354   2.8405   2.8535   2.8718   2.8761
  2.8883   2.8942   2.8978   2.9088   2.9110   2.9166   2.9244   2.9313
  2.9425   2.9507   2.9564   2.9666   2.9811   2.9840   2.9996   3.0151
  3.0263   3.0295   3.0380   3.0575   3.0628   3.0728   3.0734   3.0833
  3.0925   3.0991   3.1137   3.1208   3.1272   3.1401   3.1505   3.1613
  3.1693   3.1746   3.1866   3.1986   3.2114   3.2224   3.2323   3.2350
  3.2638   3.2822   3.2941   3.3087   3.3192   3.3395   3.3609   3.3662
  3.3777   3.3792   3.3894   3.3913   3.4179   3.4306   3.4337   3.4847
  3.5008   3.5026   3.5175   3.5235   3.5490   3.5719   3.6245   3.6915
  3.7630   3.7961   3.7989   3.8116   3.8249   3.8305   3.8410   3.8744
  3.8870   3.9053   3.9185   3.9278   3.9434   3.9611   3.9913   3.9948
  4.0087   4.0193   4.0660   4.0877   4.0995   4.1321   4.1540   4.1885
  4.2051   4.2285   4.2463   4.2699   4.2946   4.3232   4.3299   4.3400
  4.3447   4.3711   5.0009   5.0631   5.0869   5.1048   5.1245   5.1361
  5.1477   5.1711   5.1767   5.1964   5.2215   5.2501   5.3935   5.4074
  5.4344   5.4537   5.4686   5.4858   5.6050   5.6550   5.6615   5.6892
  5.7078   5.7360   5.7956   5.8449   5.8614  23.7717  23.7743  23.7893
 23.8065  23.8216  23.8312  23.8393  23.8470  23.8806  23.8864  23.8976
 23.9125  23.9206  23.9420  23.9624  23.9998  49.8786  49.9221  49.9452
 49.9624  49.9649  49.9750  49.9825  50.0215  50.0221
 --------------------------------------------------------------

          Ground-State Mulliken Net Atomic Charges

     Atom                 Charge (a.u.)
  ----------------------------------------
      1 C                     0.964401
      2 H                     0.248000
      3 C                    -1.522156
      4 H                     0.259625
      5 O                     0.125889
      6 C                    -0.411216
      7 H                     0.221338
      8 H                     0.231012
      9 C                     0.534124
     10 C                    -0.338029
     11 O                    -0.169818
     12 H                     0.107733
     13 C                    -0.791378
     14 H                     0.199506
     15 H                     0.152710
     16 C                    -0.289047
     17 H                     0.169665
     18 H                     0.183450
     19 C                     0.079391
     20 C                    -0.719967
     21 H                     0.167596
     22 H                     0.186069
     23 H                     0.135285
     24 C                    -0.096018
     25 O                    -0.198235
     26 H                     0.134319
     27 H                     0.262414
     28 H                     0.215608
     29 O                     0.056114
     30 C                    -0.474702
     31 H                     0.270780
     32 C                     0.203091
     33 H                     0.259197
     34 C                     0.050448
     35 O                    -0.190195
     36 O                    -0.094805
     37 H                     0.287618
     38 C                    -0.296120
     39 H                     0.287555
     40 O                    -0.144862
     41 H                     0.261511
     42 C                    -0.496172
     43 H                     0.286405
     44 O                    -0.199990
     45 H                     0.272465
     46 C                    -0.782500
     47 H                     0.236652
     48 O                    -0.161476
     49 H                     0.326710
  ----------------------------------------
  Sum of atomic charges =     0.000000

 -----------------------------------------------------------------
                    Cartesian Multipole Moments
 -----------------------------------------------------------------
    Charge (ESU x 10^10)
                 0.0000
    Dipole Moment (Debye)
         X      -5.1365      Y       4.9125      Z      -2.8823
       Tot       7.6696
    Quadrupole Moments (Debye-Ang)
        XX    -133.1390     XY       6.6571     YY    -158.5662
        XZ      11.6822     YZ      -0.6027     ZZ    -159.9718
    Octopole Moments (Debye-Ang^2)
       XXX     -36.0995    XXY      84.6171    XYY      12.9974
       YYY     105.9200    XXZ       6.6632    XYZ     -24.0965
       YYZ      22.8667    XZZ      -9.4231    YZZ      64.8344
       ZZZ     -37.1497
    Hexadecapole Moments (Debye-Ang^3)
      XXXX   -7051.9469   XXXY     599.1350   XXYY   -1539.1338
      XYYY     340.9792   YYYY   -1679.7201   XXXZ      -7.9660
      XXYZ    -162.8414   XYYZ      -3.1000   YYYZ    -371.2556
      XXZZ   -1663.5027   XYZZ     338.7448   YYZZ    -807.6882
      XZZZ     -19.5209   YZZZ    -354.1924   ZZZZ   -3427.8968
 -----------------------------------------------------------------
 Calculating analytic gradient of the SCF energy
 Gradient of SCF Energy
            1           2           3           4           5           6
    1  -0.0005067   0.0000180   0.0002475  -0.0002660  -0.0008411   0.0004901
    2  -0.0002926  -0.0000517   0.0002277  -0.0000209  -0.0005646  -0.0000746
    3   0.0002272  -0.0001209   0.0006041  -0.0002167  -0.0003920   0.0002406
            7           8           9          10          11          12
    1  -0.0000553   0.0001207  -0.0005467   0.0001958  -0.0001133   0.0001397
    2   0.0000904  -0.0000503   0.0003525  -0.0002629   0.0000992   0.0000554
    3  -0.0000729   0.0000448  -0.0004278   0.0000212  -0.0001037   0.0001637
           13          14          15          16          17          18
    1   0.0005716   0.0000038  -0.0002173  -0.0002339  -0.0000422   0.0001813
    2  -0.0000878  -0.0001263  -0.0000033   0.0004716  -0.0000350   0.0000889
    3   0.0000091   0.0000562  -0.0001042   0.0000569  -0.0000324   0.0000117
           19          20          21          22          23          24
    1   0.0005535  -0.0000271  -0.0001127  -0.0000436  -0.0000559  -0.0011253
    2   0.0002487  -0.0000357  -0.0000135  -0.0001348   0.0000001   0.0004781
    3   0.0001431   0.0000181  -0.0000082  -0.0000551  -0.0000487  -0.0012122
           25          26          27          28          29          30
    1   0.0002706   0.0002390   0.0000115  -0.0000375  -0.0001918  -0.0002847
    2   0.0003394  -0.0001475  -0.0000888  -0.0000590   0.0002301   0.0000749
    3   0.0010155  -0.0002476   0.0000717   0.0002022  -0.0003395  -0.0001260
           31          32          33          34          35          36
    1   0.0000386   0.0007457   0.0000189   0.0003054  -0.0000604  -0.0000785
    2  -0.0000881   0.0002404   0.0000272  -0.0002974   0.0003156  -0.0001755
    3  -0.0000225  -0.0005974   0.0001130   0.0000556   0.0002488  -0.0003024
           37          38          39          40          41          42
    1   0.0000266  -0.0003587   0.0000621   0.0000384  -0.0000688  -0.0002069
    2   0.0001208  -0.0002466   0.0000858   0.0001255  -0.0000866   0.0001772
    3   0.0001122  -0.0005007   0.0000994   0.0001911   0.0000159   0.0005397
           43          44          45          46          47          48
    1   0.0001920  -0.0003939   0.0003184  -0.0007134   0.0002651   0.0018332
    2   0.0000179  -0.0003327   0.0001001   0.0004038  -0.0004495  -0.0005710
    3   0.0001550   0.0001387  -0.0002599   0.0006121   0.0000872   0.0000894
           49
    1  -0.0003056
    2  -0.0000744
    3  -0.0001535
 Max gradient component =       1.833E-03
 RMS gradient           =       3.425E-04
 Gradient time:  CPU 539.29 s  wall 91.02 s
 Geometry Optimization Parameters
   NAtoms,    NIC,     NZ,  NCons,   NDum,   NFix, NCnnct, MaxDiis
       49     390       0       0       0       0       0       0

 Cartesian Hessian Update
 Hessian Updated using BFGS Update


** GEOMETRY OPTIMIZATION IN DELOCALIZED INTERNAL COORDINATES **
   Searching for a Minimum

   Optimization Cycle:  32

                       Coordinates (Angstroms)
     ATOM                X               Y               Z
      1  C        -2.7336560780    1.1077396632   -0.1703114612
      2  H        -2.3999310502    1.9529646373   -0.7847558731
      3  C        -1.6649531662    0.0075118550   -0.3076745314
      4  H        -1.9896291583   -0.8900421656    0.2351684489
      5  O        -0.4607704959    0.4893260946    0.3181345328
      6  C        -1.4528189302   -0.3631766439   -1.7813251068
      7  H        -1.0565358396    0.5106808164   -2.3076596065
      8  H        -0.7005669160   -1.1489250132   -1.8608835710
      9  C        -2.7542788672   -0.8256382532   -2.4530981048
     10  C        -3.1900286502   -2.2180540669   -2.0326746824
     11  O        -2.6031953999   -2.9386607469   -1.2638878202
     12  H        -4.1348918540   -2.5617702560   -2.5099828889
     13  C        -3.9017569846    0.1856980634   -2.2439032475
     14  H        -4.8436648313   -0.2264194112   -2.6230821719
     15  H        -3.6925232656    1.0788946847   -2.8419899946
     16  C        -4.0560078931    0.5884136177   -0.7709509758
     17  H        -4.8232064150    1.3644918342   -0.6876862922
     18  H        -4.4161742575   -0.2659666632   -0.1843223693
     19  C        -2.9152937860    1.6792106911    1.2765792529
     20  C        -2.0100762473    2.8726201970    1.5894102354
     21  H        -2.1878383202    3.2384650436    2.6028653662
     22  H        -0.9597630031    2.5997141467    1.5004866246
     23  H        -2.2141954665    3.6881336085    0.8902791179
     24  C        -2.8221857249    0.5847836781    2.3129985823
     25  O        -2.0364224752    0.5617218481    3.2337101419
     26  H        -3.5486412448   -0.2470855424    2.1960992969
     27  H        -2.5853117803   -0.9169072968   -3.5362884437
     28  H        -3.9628546161    2.0141097805    1.3357344002
     29  O         1.4377300107   -0.0314780594   -0.8136993536
     30  C         2.6106547517   -0.8347433537   -0.9251675301
     31  H         2.3564440668   -1.9003359066   -0.9769767602
     32  C         0.6439369073   -0.3572823777    0.3293952157
     33  H         0.3352168634   -1.4131626923    0.2784555340
     34  C         3.2644504062   -0.4869594736   -2.2595633975
     35  O         3.3379373916   -1.2391973450   -3.1951074037
     36  O         3.7413678560    0.7748573675   -2.2799829802
     37  H         4.1332387659    0.9211994217   -3.1538923474
     38  C         3.5163178212   -0.5739639824    0.2814149992
     39  H         3.7929372333    0.4892848086    0.2755868922
     40  O         4.6696803507   -1.3877233024    0.1593970980
     41  H         5.1183152249   -1.3750393457    1.0143058333
     42  C         2.7542524508   -0.8892216324    1.5734092488
     43  H         2.5377835778   -1.9624003559    1.5991099643
     44  O         3.6074528802   -0.6637714978    2.6941622435
     45  H         3.5251631108    0.2519613336    2.9822177474
     46  C         1.4297823449   -0.1253070471    1.6359093028
     47  H         1.6314364284    0.9549564403    1.7054146470
     48  O         0.7217774175   -0.5921848176    2.7617806452
     49  H        -0.0796724281   -0.0654988653    2.8964655828
   Point Group: c1    Number of degrees of freedom:   141


   Energy is  -1301.529744026

 Hessian Updated using BFGS Update

141 Hessian modes will be used to form the next step
  Hessian Eigenvalues:
     0.001644    0.001997    0.004480    0.004681    0.005559    0.006150
     0.006569    0.007373    0.007824    0.008498    0.009058    0.010071
     0.011316    0.014567    0.016863    0.020260    0.022077    0.023329
     0.029948    0.031766    0.033782    0.036743    0.037636    0.040921
     0.042574    0.042904    0.044432    0.044910    0.045758    0.047325
     0.047924    0.048154    0.049208    0.049915    0.050560    0.051547
     0.052460    0.052767    0.054127    0.054763    0.056003    0.056044
     0.057364    0.057676    0.059281    0.061185    0.061775    0.064626
     0.065915    0.069275    0.072396    0.073916    0.076279    0.078967
     0.082866    0.083260    0.084106    0.088737    0.096801    0.099159
     0.110925    0.116031    0.129048    0.139283    0.149765    0.151415
     0.156088    0.158234    0.159956    0.160255    0.160459    0.160968
     0.161959    0.163278    0.168393    0.169642    0.174073    0.177628
     0.182363    0.184599    0.194714    0.199387    0.202208    0.203298
     0.218387    0.227486    0.229541    0.239683    0.249542    0.255049
     0.261183    0.273514    0.274543    0.279644    0.283454    0.286797
     0.288800    0.290580    0.293727    0.295568    0.299029    0.303566
     0.304796    0.307680    0.315917    0.331301    0.333904    0.336740
     0.338510    0.338807    0.339246    0.339474    0.339859    0.340140
     0.340252    0.340581    0.340981    0.341498    0.341709    0.342313
     0.342739    0.343017    0.343833    0.344933    0.348769    0.387259
     0.394464    0.398197    0.402477    0.407928    0.409147    0.431418
     0.513581    0.519318    0.523297    0.533151    0.544346    0.690816
     0.898423    0.935155    0.949922

 Minimum Search - Taking Simple RFO Step
 Searching for Lamda that Minimizes Along All modes
 Value Taken    Lamda =  -0.00022894
 Step Taken.  Stepsize is  0.214241

                             Maximum     Tolerance    Cnvgd?
         Gradient           0.004129      0.000300      NO
         Displacement       0.081854      0.001200      NO
         Energy change     -0.000169      0.000001      NO


 New Cartesian Coordinates Obtained by Inverse Iteration

 Displacement from previous Coordinates is:  0.529265
 ----------------------------------------------------------------
             Standard Nuclear Orientation (Angstroms)
    I     Atom           X                Y                Z
 ----------------------------------------------------------------
    1      C      -2.7308441684     1.1038770815    -0.1739851752
    2      H      -2.3916550755     1.9457480436    -0.7904958720
    3      C      -1.6674228213    -0.0026864333    -0.3051622920
    4      H      -1.9864048407    -0.8894379811     0.2584861954
    5      O      -0.4557893892     0.4909376379     0.2965933976
    6      C      -1.4654873969    -0.4015474698    -1.7729072606
    7      H      -1.0530629433     0.4557725863    -2.3135351268
    8      H      -0.7283016528    -1.2031486858    -1.8396984296
    9      C      -2.7744958284    -0.8511496966    -2.4383888084
   10      C      -3.2356147265    -2.2297453827    -1.9999588352
   11      O      -2.6605198173    -2.9521950791    -1.2241530683
   12      H      -4.1892377666    -2.5598793305    -2.4693306719
   13      C      -3.9026418832     0.1836089057    -2.2431386817
   14      H      -4.8500818735    -0.2094965671    -2.6285795694
   15      H      -3.6675579361     1.0700038619    -2.8417221936
   16      C      -4.0579757013     0.5953911529    -0.7733015420
   17      H      -4.8153069205     1.3817833254    -0.6972029180
   18      H      -4.4327882927    -0.2513419352    -0.1848369406
   19      C      -2.9063793472     1.6788490475     1.2713566921
   20      C      -1.9814032120     2.8559282535     1.5894434931
   21      H      -2.1549777375     3.2192807387     2.6046335499
   22      H      -0.9354648572     2.5688745933     1.4985875513
   23      H      -2.1733154309     3.6786496039     0.8951235941
   24      C      -2.8358412851     0.5800832406     2.3047417379
   25      O      -2.0275413556     0.5185762764     3.2040286464
   26      H      -3.6002665814    -0.2183983675     2.2038224668
   27      H      -2.6070497277    -0.9596976097    -3.5201233945
   28      H      -3.9474622447     2.0342377745     1.3272715807
   29      O       1.4504487331    -0.0167426046    -0.8256356706
   30      C       2.6287047639    -0.8130906643    -0.9334440037
   31      H       2.3798845523    -1.8790454357    -1.0012502242
   32      C       0.6519185605    -0.3518597268     0.3093337295
   33      H       0.3477749095    -1.4087489263     0.2520320084
   34      C       3.2936053918    -0.4462929144    -2.2576857828
   35      O       3.3752260907    -1.1862251148    -3.2023547011
   36      O       3.7682289615     0.8160116207    -2.2575392217
   37      H       4.1664660785     0.9753932306    -3.1261974954
   38      C       3.5225068294    -0.5649198321     0.2843759279
   39      H       3.7993657760     0.4980833535     0.2949473115
   40      O       4.6770844983    -1.3772674912     0.1626492188
   41      H       5.1197766270    -1.3726335533     1.0206614008
   42      C       2.7471882277    -0.8957284787     1.5650980798
   43      H       2.5218728722    -1.9674812439     1.5708436443
   44      O       3.5904287400    -0.6910394558     2.6969820424
   45      H       3.4736238462     0.2052479158     3.0302374135
   46      C       1.4316702397    -0.1181285687     1.6188255440
   47      H       1.6468631912     0.9604136037     1.6768487772
   48      O       0.7053611502    -0.5594399151     2.7430091923
   49      H      -0.0940785108    -0.0235598661     2.8543187240
 ----------------------------------------------------------------
 Molecular Point Group                 C1    NOp =  1
 Largest Abelian Subgroup              C1    NOp =  1
 Nuclear Repulsion Energy =  2498.5185765844 hartrees
 There are       96 alpha and       96 beta electrons
 Applying Cartesian multipole field
    Component          Value
    ---------          -----
     (2,0,0)        1.00000E-12
     (0,2,0)        2.00000E-11
     (0,0,2)       -3.00000E-11
 Nucleus-field energy     =    -0.0000000449 hartrees
 Requested basis set is 6-311++G(d,p)
 There are 270 shells and 718 basis functions
 A cutoff of  1.0D-11 yielded  26644 shell pairs
 There are    185004 function pairs (    196235 Cartesian)
 Smallest overlap matrix eigenvalue = 1.27E-06

 Q-Chem warning in module stvman/mkSTV.C, line 306:

 Overlap eigenvalue is smaller than square root of threshold
 Use THRESH >= 12 to get rid of this warning

 Guess MOs from SCF MO coefficient file

 -----------------------------------------------------------------------
  General SCF calculation program by
  Eric Jon Sundstrom, Paul Horn, Yuezhi Mao, Dmitri Zuev, Alec White,
  David Stuck, Shaama M.S., Shane Yost, Joonho Lee, David Small,
  Daniel Levine, Susi Lehtola, Hugh Burton, Evgeny Epifanovsky
 -----------------------------------------------------------------------
 Exchange:     0.2000 Hartree-Fock + 0.0800 Slater + 0.7200 B88
 Correlation:  0.1900 VWN1RPA + 0.8100 LYP
 Using SG-1 standard quadrature grid
 using 6 threads for integral computing
 -------------------------------------------------------
 OpenMP Integral computing Module                
 Release: version 2.0, May 2017, Q-Chem Inc. Pleasanton 
 -------------------------------------------------------
 -------------------------------------------------------
 OpenMP BLAS3 based DFT computing Module                
 Release: version 1.0, May 2013, Q-Chem Inc. Pittsburgh 
 -------------------------------------------------------
 A restricted SCF calculation will be
 performed using DIIS
 SCF converges when DIIS error is below 1.0e-08
 ---------------------------------------
  Cycle       Energy         DIIS error
 ---------------------------------------
    1   -1301.5239585195      2.53e-04  
    2   -1301.5297199732      4.68e-05  
    3   -1301.5296258736      7.21e-05  
    4   -1301.5298506613      1.19e-05  
    5   -1301.5298552787      7.63e-06  
    6   -1301.5298580093      1.53e-06  
    7   -1301.5298581367      4.96e-07  
    8   -1301.5298581533      1.43e-07  
    9   -1301.5298581549      8.46e-08  
   10   -1301.5298581552      3.04e-08  
   11   -1301.5298581549      1.33e-08  
   12   -1301.5298581553      3.92e-09  Convergence criterion met
 ---------------------------------------
 SCF time:   CPU 2273.18s  wall 400.00s 
 SCF   energy in the final basis set =    -1301.5298581553
 Total energy in the final basis set =    -1301.5298581553

 --------------------------------------------------------------

                    Orbital Energies (a.u.)
 --------------------------------------------------------------

 Alpha MOs
 -- Occupied --
-19.1837 -19.1540 -19.1532 -19.1458 -19.1451 -19.1407 -19.1337 -19.1284
-19.1263 -10.3193 -10.2911 -10.2815 -10.2810 -10.2533 -10.2479 -10.2405
-10.2380 -10.2377 -10.2108 -10.2089 -10.2067 -10.2029 -10.1995 -10.1880
-10.1705  -1.1277  -1.0989  -1.0765  -1.0748  -1.0561  -1.0437  -1.0375
 -1.0334  -1.0240  -0.8750  -0.8273  -0.7996  -0.7954  -0.7686  -0.7595
 -0.6923  -0.6873  -0.6705  -0.6626  -0.6382  -0.6255  -0.6193  -0.6135
 -0.5739  -0.5665  -0.5570  -0.5490  -0.5374  -0.5228  -0.5151  -0.5106
 -0.5017  -0.5012  -0.4929  -0.4878  -0.4870  -0.4838  -0.4764  -0.4708
 -0.4601  -0.4491  -0.4444  -0.4358  -0.4297  -0.4234  -0.4179  -0.4141
 -0.4113  -0.4073  -0.3965  -0.3935  -0.3915  -0.3866  -0.3847  -0.3750
 -0.3714  -0.3617  -0.3597  -0.3564  -0.3475  -0.3395  -0.3363  -0.3245
 -0.3164  -0.3081  -0.3004  -0.2942  -0.2820  -0.2797  -0.2764  -0.2707
 -- Virtual --
 -0.0570  -0.0558  -0.0241  -0.0229  -0.0125  -0.0111  -0.0059  -0.0044
  0.0066   0.0086   0.0161   0.0170   0.0225   0.0253   0.0324   0.0359
  0.0389   0.0442   0.0478   0.0500   0.0521   0.0586   0.0636   0.0646
  0.0695   0.0726   0.0740   0.0800   0.0811   0.0841   0.0868   0.0879
  0.0931   0.0947   0.0979   0.0996   0.1013   0.1021   0.1049   0.1067
  0.1113   0.1134   0.1147   0.1154   0.1198   0.1226   0.1231   0.1262
  0.1267   0.1286   0.1314   0.1335   0.1355   0.1365   0.1394   0.1427
  0.1441   0.1472   0.1475   0.1489   0.1528   0.1550   0.1586   0.1590
  0.1607   0.1621   0.1641   0.1679   0.1698   0.1735   0.1754   0.1764
  0.1774   0.1820   0.1837   0.1867   0.1914   0.1921   0.1960   0.1979
  0.2021   0.2028   0.2070   0.2072   0.2091   0.2115   0.2147   0.2197
  0.2224   0.2236   0.2288   0.2308   0.2335   0.2340   0.2373   0.2403
  0.2414   0.2434   0.2469   0.2485   0.2518   0.2548   0.2550   0.2574
  0.2604   0.2621   0.2647   0.2695   0.2734   0.2781   0.2799   0.2829
  0.2861   0.2901   0.2924   0.2960   0.2968   0.2995   0.3010   0.3024
  0.3063   0.3082   0.3124   0.3131   0.3177   0.3223   0.3237   0.3251
  0.3306   0.3320   0.3336   0.3373   0.3403   0.3424   0.3438   0.3479
  0.3497   0.3527   0.3549   0.3571   0.3614   0.3633   0.3650   0.3690
  0.3707   0.3727   0.3794   0.3842   0.3866   0.3916   0.3947   0.3975
  0.4018   0.4038   0.4080   0.4103   0.4134   0.4171   0.4227   0.4272
  0.4274   0.4304   0.4394   0.4423   0.4478   0.4495   0.4549   0.4635
  0.4672   0.4741   0.4817   0.4891   0.4941   0.4987   0.5034   0.5052
  0.5122   0.5139   0.5298   0.5321   0.5332   0.5383   0.5527   0.5595
  0.5724   0.5729   0.5765   0.5801   0.5871   0.5950   0.5985   0.6031
  0.6066   0.6104   0.6145   0.6154   0.6252   0.6309   0.6412   0.6443
  0.6462   0.6484   0.6562   0.6609   0.6644   0.6672   0.6726   0.6800
  0.6828   0.6876   0.6928   0.7007   0.7053   0.7165   0.7210   0.7248
  0.7295   0.7380   0.7393   0.7424   0.7459   0.7506   0.7557   0.7600
  0.7619   0.7664   0.7736   0.7784   0.7835   0.7846   0.7915   0.7926
  0.7957   0.7997   0.8066   0.8096   0.8131   0.8231   0.8296   0.8337
  0.8455   0.8551   0.8719   0.8762   0.8893   0.9064   0.9181   0.9221
  0.9419   0.9557   0.9672   0.9688   0.9812   0.9888   0.9940   1.0107
  1.0290   1.0368   1.0432   1.0468   1.0602   1.0800   1.0838   1.0940
  1.1036   1.1072   1.1144   1.1211   1.1337   1.1409   1.1476   1.1527
  1.1607   1.1688   1.1738   1.1767   1.1771   1.1974   1.2014   1.2062
  1.2081   1.2125   1.2224   1.2318   1.2335   1.2372   1.2449   1.2485
  1.2569   1.2625   1.2676   1.2750   1.2789   1.2908   1.2980   1.3044
  1.3142   1.3211   1.3347   1.3414   1.3568   1.3671   1.3839   1.3950
  1.4028   1.4054   1.4145   1.4287   1.4295   1.4437   1.4581   1.4664
  1.4779   1.4948   1.5006   1.5065   1.5101   1.5150   1.5241   1.5328
  1.5382   1.5395   1.5537   1.5568   1.5635   1.5672   1.5738   1.5780
  1.5798   1.5867   1.5877   1.5917   1.5930   1.6040   1.6054   1.6099
  1.6181   1.6235   1.6281   1.6330   1.6404   1.6458   1.6507   1.6580
  1.6625   1.6657   1.6691   1.6703   1.6782   1.6839   1.6847   1.7012
  1.7019   1.7167   1.7274   1.7325   1.7387   1.7425   1.7463   1.7585
  1.7603   1.7737   1.7778   1.7879   1.7973   1.7996   1.8129   1.8201
  1.8256   1.8280   1.8401   1.8432   1.8558   1.8563   1.8737   1.8751
  1.8890   1.8999   1.9014   1.9155   1.9216   1.9240   1.9329   1.9439
  1.9669   1.9784   1.9843   1.9969   2.0007   2.0061   2.0245   2.0331
  2.0454   2.0544   2.0565   2.0642   2.0661   2.0831   2.0951   2.1034
  2.1075   2.1182   2.1205   2.1353   2.1506   2.1522   2.1702   2.1753
  2.1889   2.1918   2.2018   2.2069   2.2224   2.2377   2.2492   2.2570
  2.2674   2.2785   2.2854   2.2992   2.3173   2.3241   2.3436   2.3512
  2.3565   2.3730   2.3758   2.3859   2.3942   2.4205   2.4349   2.4537
  2.4641   2.5011   2.5139   2.5209   2.5444   2.5517   2.5544   2.5583
  2.5696   2.5865   2.5954   2.6034   2.6096   2.6201   2.6258   2.6356
  2.6465   2.6479   2.6542   2.6751   2.6825   2.6973   2.7063   2.7116
  2.7278   2.7314   2.7478   2.7593   2.7750   2.7827   2.8020   2.8075
  2.8099   2.8241   2.8276   2.8349   2.8399   2.8531   2.8727   2.8764
  2.8871   2.8929   2.8979   2.9092   2.9127   2.9178   2.9244   2.9296
  2.9412   2.9516   2.9561   2.9659   2.9800   2.9833   2.9998   3.0175
  3.0282   3.0298   3.0381   3.0589   3.0622   3.0699   3.0746   3.0855
  3.0938   3.1000   3.1115   3.1195   3.1265   3.1380   3.1517   3.1606
  3.1682   3.1757   3.1877   3.2018   3.2131   3.2231   3.2314   3.2336
  3.2662   3.2831   3.2961   3.3087   3.3198   3.3407   3.3592   3.3669
  3.3780   3.3801   3.3893   3.3902   3.4197   3.4323   3.4335   3.4860
  3.4996   3.5026   3.5144   3.5233   3.5477   3.5741   3.6256   3.6908
  3.7658   3.7958   3.8004   3.8102   3.8246   3.8309   3.8463   3.8772
  3.8859   3.9077   3.9198   3.9274   3.9460   3.9621   3.9916   3.9946
  4.0093   4.0183   4.0654   4.0884   4.0993   4.1334   4.1546   4.1886
  4.2055   4.2293   4.2455   4.2700   4.2941   4.3229   4.3291   4.3383
  4.3444   4.3726   5.0000   5.0627   5.0871   5.1052   5.1256   5.1366
  5.1499   5.1705   5.1791   5.1959   5.2235   5.2524   5.3949   5.4091
  5.4343   5.4537   5.4693   5.4853   5.6051   5.6564   5.6638   5.6890
  5.7093   5.7356   5.7985   5.8451   5.8617  23.7724  23.7741  23.7887
 23.8065  23.8224  23.8313  23.8396  23.8458  23.8812  23.8881  23.8989
 23.9117  23.9213  23.9433  23.9610  24.0000  49.8783  49.9228  49.9459
 49.9625  49.9645  49.9756  49.9829  50.0215  50.0226
 --------------------------------------------------------------

          Ground-State Mulliken Net Atomic Charges

     Atom                 Charge (a.u.)
  ----------------------------------------
      1 C                     0.969890
      2 H                     0.250756
      3 C                    -1.565808
      4 H                     0.262936
      5 O                     0.130816
      6 C                    -0.422206
      7 H                     0.223480
      8 H                     0.228385
      9 C                     0.528927
     10 C                    -0.336150
     11 O                    -0.169793
     12 H                     0.107405
     13 C                    -0.786575
     14 H                     0.200658
     15 H                     0.151743
     16 C                    -0.288432
     17 H                     0.169952
     18 H                     0.183478
     19 C                     0.090992
     20 C                    -0.716243
     21 H                     0.166420
     22 H                     0.186101
     23 H                     0.135150
     24 C                    -0.096905
     25 O                    -0.195096
     26 H                     0.134976
     27 H                     0.262645
     28 H                     0.214894
     29 O                     0.054520
     30 C                    -0.480663
     31 H                     0.271772
     32 C                     0.242361
     33 H                     0.255822
     34 C                     0.069934
     35 O                    -0.192377
     36 O                    -0.095810
     37 H                     0.288275
     38 C                    -0.282402
     39 H                     0.287881
     40 O                    -0.146563
     41 H                     0.261645
     42 C                    -0.517975
     43 H                     0.284057
     44 O                    -0.203635
     45 H                     0.274639
     46 C                    -0.795093
     47 H                     0.236301
     48 O                    -0.166263
     49 H                     0.331178
  ----------------------------------------
  Sum of atomic charges =     0.000000

 -----------------------------------------------------------------
                    Cartesian Multipole Moments
 -----------------------------------------------------------------
    Charge (ESU x 10^10)
                 0.0000
    Dipole Moment (Debye)
         X      -5.2307      Y       4.9437      Z      -2.8051
       Tot       7.7245
    Quadrupole Moments (Debye-Ang)
        XX    -133.3662     XY       6.2534     YY    -158.3483
        XZ      11.8013     YZ      -0.1144     ZZ    -159.6703
    Octopole Moments (Debye-Ang^2)
       XXX     -39.2913    XXY      85.3825    XYY      14.0619
       YYY     105.3518    XXZ       7.7045    XYZ     -25.6519
       YYZ      21.5209    XZZ     -10.3048    YZZ      65.2515
       ZZZ     -31.6282
    Hexadecapole Moments (Debye-Ang^3)
      XXXX   -7099.6475   XXXY     578.9310   XXYY   -1547.0594
      XYYY     315.4739   YYYY   -1675.0260   XXXZ      -4.8528
      XXYZ    -162.6268   XYYZ      -6.4248   YYYZ    -359.3700
      XXZZ   -1664.4799   XYZZ     330.3137   YYZZ    -797.9821
      XZZZ      -7.3813   YZZZ    -340.6778   ZZZZ   -3393.7408
 -----------------------------------------------------------------
 Calculating analytic gradient of the SCF energy
 Gradient of SCF Energy
            1           2           3           4           5           6
    1  -0.0006998  -0.0000493  -0.0000971  -0.0000863  -0.0006534   0.0006273
    2  -0.0001396   0.0001428   0.0001107  -0.0000594  -0.0004582  -0.0000222
    3   0.0005465  -0.0001294   0.0009482  -0.0001074  -0.0004857   0.0002465
            7           8           9          10          11          12
    1   0.0000220   0.0000358  -0.0004895   0.0003186  -0.0001947   0.0001005
    2   0.0000144  -0.0001769   0.0004835  -0.0004232   0.0001426   0.0001419
    3  -0.0000931   0.0000119  -0.0003498  -0.0000591  -0.0001061   0.0002280
           13          14          15          16          17          18
    1   0.0005999  -0.0000847  -0.0001138  -0.0002275  -0.0000095  -0.0000388
    2  -0.0002355  -0.0001206   0.0000149   0.0004139  -0.0000609   0.0000888
    3   0.0000716   0.0000303   0.0000255   0.0001781  -0.0000908  -0.0001258
           19          20          21          22          23          24
    1   0.0009580   0.0000390  -0.0001892  -0.0000553  -0.0000499  -0.0012917
    2  -0.0003676  -0.0002032  -0.0000628  -0.0000991   0.0000990   0.0004567
    3  -0.0003430   0.0000436  -0.0000344  -0.0000815  -0.0000130  -0.0010789
           25          26          27          28          29          30
    1   0.0007926   0.0003802  -0.0000500  -0.0001738  -0.0003242  -0.0003143
    2   0.0000803   0.0000690  -0.0000857   0.0001448   0.0003187   0.0000328
    3   0.0009794  -0.0004587   0.0001628   0.0002743   0.0005909   0.0003112
           31          32          33          34          35          36
    1   0.0000386   0.0007383  -0.0000043   0.0006127  -0.0001479  -0.0001739
    2  -0.0000873  -0.0000070  -0.0000560   0.0000517   0.0002858  -0.0004333
    3  -0.0000719  -0.0010365  -0.0001740  -0.0000670   0.0003104  -0.0003752
           37          38          39          40          41          42
    1   0.0000062  -0.0005393   0.0000880   0.0001201  -0.0000743  -0.0000025
    2   0.0001438  -0.0000937   0.0001210   0.0001518  -0.0001317   0.0000176
    3   0.0001766  -0.0008057   0.0001055   0.0001580  -0.0000250   0.0002809
           43          44          45          46          47          48
    1   0.0001466  -0.0007247   0.0004484   0.0003689   0.0002649   0.0004398
    2   0.0001035  -0.0003218   0.0002108   0.0001652  -0.0004746  -0.0002224
    3  -0.0000002   0.0001172  -0.0001372   0.0007406   0.0000043   0.0001522
           49
    1  -0.0002866
    2   0.0003364
    3  -0.0004451
 Max gradient component =       1.292E-03
 RMS gradient           =       3.553E-04
 Gradient time:  CPU 539.55 s  wall 91.06 s
 Geometry Optimization Parameters
   NAtoms,    NIC,     NZ,  NCons,   NDum,   NFix, NCnnct, MaxDiis
       49     390       0       0       0       0       0       0

 Cartesian Hessian Update
 Hessian Updated using BFGS Update


** GEOMETRY OPTIMIZATION IN DELOCALIZED INTERNAL COORDINATES **
   Searching for a Minimum

   Optimization Cycle:  33

                       Coordinates (Angstroms)
     ATOM                X               Y               Z
      1  C        -2.7308441684    1.1038770815   -0.1739851752
      2  H        -2.3916550755    1.9457480436   -0.7904958720
      3  C        -1.6674228213   -0.0026864333   -0.3051622920
      4  H        -1.9864048407   -0.8894379811    0.2584861954
      5  O        -0.4557893892    0.4909376379    0.2965933976
      6  C        -1.4654873969   -0.4015474698   -1.7729072606
      7  H        -1.0530629433    0.4557725863   -2.3135351268
      8  H        -0.7283016528   -1.2031486858   -1.8396984296
      9  C        -2.7744958284   -0.8511496966   -2.4383888084
     10  C        -3.2356147265   -2.2297453827   -1.9999588352
     11  O        -2.6605198173   -2.9521950791   -1.2241530683
     12  H        -4.1892377666   -2.5598793305   -2.4693306719
     13  C        -3.9026418832    0.1836089057   -2.2431386817
     14  H        -4.8500818735   -0.2094965671   -2.6285795694
     15  H        -3.6675579361    1.0700038619   -2.8417221936
     16  C        -4.0579757013    0.5953911529   -0.7733015420
     17  H        -4.8153069205    1.3817833254   -0.6972029180
     18  H        -4.4327882927   -0.2513419352   -0.1848369406
     19  C        -2.9063793472    1.6788490475    1.2713566921
     20  C        -1.9814032120    2.8559282535    1.5894434931
     21  H        -2.1549777375    3.2192807387    2.6046335499
     22  H        -0.9354648572    2.5688745933    1.4985875513
     23  H        -2.1733154309    3.6786496039    0.8951235941
     24  C        -2.8358412851    0.5800832406    2.3047417379
     25  O        -2.0275413556    0.5185762764    3.2040286464
     26  H        -3.6002665814   -0.2183983675    2.2038224668
     27  H        -2.6070497277   -0.9596976097   -3.5201233945
     28  H        -3.9474622447    2.0342377745    1.3272715807
     29  O         1.4504487331   -0.0167426046   -0.8256356706
     30  C         2.6287047639   -0.8130906643   -0.9334440037
     31  H         2.3798845523   -1.8790454357   -1.0012502242
     32  C         0.6519185605   -0.3518597268    0.3093337295
     33  H         0.3477749095   -1.4087489263    0.2520320084
     34  C         3.2936053918   -0.4462929144   -2.2576857828
     35  O         3.3752260907   -1.1862251148   -3.2023547011
     36  O         3.7682289615    0.8160116207   -2.2575392217
     37  H         4.1664660785    0.9753932306   -3.1261974954
     38  C         3.5225068294   -0.5649198321    0.2843759279
     39  H         3.7993657760    0.4980833535    0.2949473115
     40  O         4.6770844983   -1.3772674912    0.1626492188
     41  H         5.1197766270   -1.3726335533    1.0206614008
     42  C         2.7471882277   -0.8957284787    1.5650980798
     43  H         2.5218728722   -1.9674812439    1.5708436443
     44  O         3.5904287400   -0.6910394558    2.6969820424
     45  H         3.4736238462    0.2052479158    3.0302374135
     46  C         1.4316702397   -0.1181285687    1.6188255440
     47  H         1.6468631912    0.9604136037    1.6768487772
     48  O         0.7053611502   -0.5594399151    2.7430091923
     49  H        -0.0940785108   -0.0235598661    2.8543187240
   Point Group: c1    Number of degrees of freedom:   141


   Energy is  -1301.529858155

 Hessian Updated using BFGS Update

141 Hessian modes will be used to form the next step
  Hessian Eigenvalues:
     0.001314    0.001943    0.004508    0.005534    0.005912    0.006511
     0.006679    0.007311    0.007978    0.008503    0.009401    0.009862
     0.011321    0.014459    0.016888    0.020206    0.022078    0.023338
     0.030082    0.031841    0.033537    0.036825    0.037590    0.040507
     0.042361    0.043199    0.044126    0.045081    0.045892    0.047350
     0.047967    0.048046    0.049135    0.049851    0.050617    0.051579
     0.051920    0.052799    0.054147    0.054769    0.055990    0.056167
     0.057133    0.057631    0.059436    0.060317    0.061780    0.065364
     0.066629    0.069281    0.072219    0.073791    0.076241    0.079038
     0.082848    0.083265    0.084385    0.088785    0.097251    0.098743
     0.110911    0.116022    0.133232    0.140127    0.151312    0.151568
     0.155262    0.158328    0.160181    0.160345    0.160959    0.161085
     0.161306    0.164048    0.167041    0.170157    0.173646    0.178239
     0.184052    0.187831    0.195690    0.198638    0.202053    0.203252
     0.218318    0.228179    0.229410    0.241465    0.249502    0.255599
     0.261333    0.273772    0.275329    0.279422    0.283329    0.286798
     0.288652    0.289760    0.293586    0.295373    0.299006    0.304316
     0.306004    0.308756    0.313026    0.331517    0.334317    0.336740
     0.338528    0.338879    0.339455    0.339521    0.339860    0.340141
     0.340254    0.340663    0.341014    0.341553    0.341665    0.342294
     0.342714    0.343088    0.343980    0.344939    0.348413    0.388438
     0.396478    0.398221    0.402245    0.407675    0.409218    0.430975
     0.513689    0.519479    0.523139    0.534192    0.544531    0.621828
     0.897552    0.927250    0.943183

 Minimum Search - Taking Simple RFO Step
 Searching for Lamda that Minimizes Along All modes
 Value Taken    Lamda =  -0.00021604
 Step Taken.  Stepsize is  0.223353

                             Maximum     Tolerance    Cnvgd?
         Gradient           0.001446      0.000300      NO
         Displacement       0.109030      0.001200      NO
         Energy change     -0.000114      0.000001      NO


 New Cartesian Coordinates Obtained by Inverse Iteration

 Displacement from previous Coordinates is:  0.644181
 ----------------------------------------------------------------
             Standard Nuclear Orientation (Angstroms)
    I     Atom           X                Y                Z
 ----------------------------------------------------------------
    1      C      -2.7246406131     1.0973794563    -0.1673050765
    2      H      -2.3755254851     1.9456282595    -0.7690777739
    3      C      -1.6640145803    -0.0113566814    -0.3019000450
    4      H      -1.9839143945    -0.8984902936     0.2606540030
    5      O      -0.4534716036     0.4816672157     0.3039712634
    6      C      -1.4583202057    -0.4070608296    -1.7699121679
    7      H      -1.0291657223     0.4470272218    -2.3020890626
    8      H      -0.7310043520    -1.2177301317    -1.8340056943
    9      C      -2.7658475094    -0.8355740254    -2.4510911645
   10      C      -3.2541734449    -2.2087941282    -2.0273965487
   11      O      -2.7038366566    -2.9422817374    -1.2437790258
   12      H      -4.2043321782    -2.5228768503    -2.5152910989
   13      C      -3.8806083887     0.2150991827    -2.2595450595
   14      H      -4.8282533928    -0.1536831276    -2.6672462051
   15      H      -3.6168551899     1.1064326661    -2.8386014046
   16      C      -4.0490739093     0.6051425225    -0.7858224360
   17      H      -4.8003834193     1.3970043351    -0.7056736618
   18      H      -4.4379437840    -0.2468318663    -0.2139545905
   19      C      -2.9137538525     1.6547995694     1.2845117423
   20      C      -1.9850784388     2.8235252795     1.6269248717
   21      H      -2.1660691741     3.1757292229     2.6448120800
   22      H      -0.9394992093     2.5338367172     1.5427771184
   23      H      -2.1656038363     3.6559721629     0.9412553554
   24      C      -2.8597843438     0.5423303758     2.3057009579
   25      O      -2.0358348135     0.4437476197     3.1864118250
   26      H      -3.6531683153    -0.2285385893     2.2141666423
   27      H      -2.5885024308    -0.9373125614    -3.5319215841
   28      H      -3.9528513805     2.0161846185     1.3312778738
   29      O       1.4377854259    -0.0562752842    -0.8286926293
   30      C       2.6256614632    -0.8400142628    -0.9247212603
   31      H       2.3908138868    -1.9105960519    -0.9597578810
   32      C       0.6522172770    -0.3625529833     0.3240051201
   33      H       0.3473341958    -1.4205028640     0.2981193255
   34      C       3.2712353049    -0.5022154409    -2.2661933320
   35      O       3.3488386388    -1.2665720770    -3.1918865070
   36      O       3.7318842621     0.7646717457    -2.3059007018
   37      H       4.1171158170     0.9032724189    -3.1840201529
   38      C       3.5267113477    -0.5448696603     0.2772581328
   39      H       3.7858496019     0.5221218460     0.2583557108
   40      O       4.6928619472    -1.3416727544     0.1639393244
   41      H       5.1474792860    -1.3026977563     1.0148211103
   42      C       2.7654812859    -0.8577674256     1.5705410602
   43      H       2.5505035599    -1.9316827699     1.5964500613
   44      O       3.6160245452    -0.6211452689     2.6906636031
   45      H       3.4423966692     0.2552204193     3.0502934097
   46      C       1.4440216147    -0.0898256724     1.6179349322
   47      H       1.6513811781     0.9923821473     1.6423371541
   48      O       0.7345948695    -0.5031780770     2.7633830514
   49      H      -0.0896508367    -0.0012523143     2.8488433752
 ----------------------------------------------------------------
 Molecular Point Group                 C1    NOp =  1
 Largest Abelian Subgroup              C1    NOp =  1
 Nuclear Repulsion Energy =  2498.9600211088 hartrees
 There are       96 alpha and       96 beta electrons
 Applying Cartesian multipole field
    Component          Value
    ---------          -----
     (2,0,0)        1.00000E-12
     (0,2,0)        2.00000E-11
     (0,0,2)       -3.00000E-11
 Nucleus-field energy     =    -0.0000000459 hartrees
 Requested basis set is 6-311++G(d,p)
 There are 270 shells and 718 basis functions
 A cutoff of  1.0D-11 yielded  26627 shell pairs
 There are    184835 function pairs (    196056 Cartesian)
 Smallest overlap matrix eigenvalue = 1.25E-06

 Q-Chem warning in module stvman/mkSTV.C, line 306:

 Overlap eigenvalue is smaller than square root of threshold
 Use THRESH >= 12 to get rid of this warning

 Guess MOs from SCF MO coefficient file

 -----------------------------------------------------------------------
  General SCF calculation program by
  Eric Jon Sundstrom, Paul Horn, Yuezhi Mao, Dmitri Zuev, Alec White,
  David Stuck, Shaama M.S., Shane Yost, Joonho Lee, David Small,
  Daniel Levine, Susi Lehtola, Hugh Burton, Evgeny Epifanovsky
 -----------------------------------------------------------------------
 Exchange:     0.2000 Hartree-Fock + 0.0800 Slater + 0.7200 B88
 Correlation:  0.1900 VWN1RPA + 0.8100 LYP
 Using SG-1 standard quadrature grid
 using 6 threads for integral computing
 -------------------------------------------------------
 OpenMP Integral computing Module                
 Release: version 2.0, May 2017, Q-Chem Inc. Pleasanton 
 -------------------------------------------------------
 -------------------------------------------------------
 OpenMP BLAS3 based DFT computing Module                
 Release: version 1.0, May 2013, Q-Chem Inc. Pittsburgh 
 -------------------------------------------------------
 A restricted SCF calculation will be
 performed using DIIS
 SCF converges when DIIS error is below 1.0e-08
 ---------------------------------------
  Cycle       Energy         DIIS error
 ---------------------------------------
    1   -1301.5208347711      3.21e-04  
    2   -1301.5297669885      7.40e-05  
    3   -1301.5295491737      1.07e-04  
    4   -1301.5300380975      8.02e-06  
    5   -1301.5300399255      5.40e-06  
    6   -1301.5300411960      1.68e-06  
    7   -1301.5300413219      5.89e-07  
    8   -1301.5300413407      1.50e-07  
    9   -1301.5300413418      7.00e-08  
   10   -1301.5300413421      2.07e-08  
   11   -1301.5300413423      8.50e-09  Convergence criterion met
 ---------------------------------------
 SCF time:   CPU 2082.52s  wall 367.00s 
 SCF   energy in the final basis set =    -1301.5300413423
 Total energy in the final basis set =    -1301.5300413423

 --------------------------------------------------------------

                    Orbital Energies (a.u.)
 --------------------------------------------------------------

 Alpha MOs
 -- Occupied --
-19.1836 -19.1542 -19.1529 -19.1459 -19.1457 -19.1400 -19.1334 -19.1283
-19.1261 -10.3192 -10.2913 -10.2819 -10.2810 -10.2531 -10.2480 -10.2406
-10.2377 -10.2372 -10.2106 -10.2092 -10.2071 -10.2028 -10.1995 -10.1877
-10.1711  -1.1276  -1.0990  -1.0763  -1.0758  -1.0557  -1.0436  -1.0373
 -1.0332  -1.0235  -0.8750  -0.8272  -0.7994  -0.7955  -0.7685  -0.7594
 -0.6924  -0.6873  -0.6705  -0.6627  -0.6378  -0.6255  -0.6194  -0.6132
 -0.5737  -0.5668  -0.5575  -0.5485  -0.5372  -0.5228  -0.5149  -0.5109
 -0.5017  -0.5010  -0.4934  -0.4881  -0.4869  -0.4835  -0.4763  -0.4700
 -0.4605  -0.4488  -0.4440  -0.4356  -0.4294  -0.4235  -0.4180  -0.4140
 -0.4118  -0.4075  -0.3967  -0.3937  -0.3918  -0.3867  -0.3846  -0.3753
 -0.3719  -0.3620  -0.3592  -0.3563  -0.3478  -0.3392  -0.3355  -0.3247
 -0.3157  -0.3075  -0.3004  -0.2938  -0.2822  -0.2798  -0.2768  -0.2706
 -- Virtual --
 -0.0576  -0.0557  -0.0241  -0.0230  -0.0123  -0.0111  -0.0057  -0.0041
  0.0066   0.0088   0.0160   0.0169   0.0226   0.0253   0.0323   0.0362
  0.0387   0.0439   0.0482   0.0497   0.0521   0.0585   0.0638   0.0648
  0.0696   0.0729   0.0739   0.0798   0.0813   0.0838   0.0866   0.0877
  0.0931   0.0947   0.0979   0.0999   0.1011   0.1021   0.1050   0.1067
  0.1115   0.1134   0.1148   0.1156   0.1199   0.1222   0.1233   0.1259
  0.1268   0.1288   0.1315   0.1334   0.1353   0.1367   0.1392   0.1430
  0.1437   0.1467   0.1473   0.1493   0.1530   0.1552   0.1588   0.1589
  0.1606   0.1626   0.1642   0.1678   0.1699   0.1736   0.1756   0.1768
  0.1769   0.1817   0.1836   0.1865   0.1915   0.1923   0.1953   0.1976
  0.2017   0.2025   0.2076   0.2079   0.2096   0.2126   0.2150   0.2193
  0.2228   0.2234   0.2287   0.2305   0.2335   0.2352   0.2368   0.2411
  0.2418   0.2430   0.2465   0.2490   0.2517   0.2546   0.2551   0.2568
  0.2607   0.2621   0.2649   0.2702   0.2738   0.2784   0.2796   0.2842
  0.2861   0.2905   0.2925   0.2967   0.2971   0.2994   0.3010   0.3023
  0.3061   0.3084   0.3123   0.3134   0.3169   0.3217   0.3241   0.3245
  0.3309   0.3320   0.3336   0.3367   0.3406   0.3425   0.3437   0.3480
  0.3498   0.3522   0.3549   0.3570   0.3623   0.3637   0.3650   0.3676
  0.3719   0.3725   0.3792   0.3833   0.3873   0.3923   0.3949   0.3975
  0.4019   0.4047   0.4077   0.4095   0.4131   0.4171   0.4212   0.4272
  0.4277   0.4299   0.4405   0.4418   0.4471   0.4498   0.4553   0.4637
  0.4688   0.4750   0.4831   0.4891   0.4942   0.4981   0.5024   0.5050
  0.5116   0.5138   0.5302   0.5324   0.5329   0.5368   0.5523   0.5599
  0.5722   0.5726   0.5761   0.5802   0.5876   0.5965   0.5989   0.6026
  0.6063   0.6105   0.6147   0.6156   0.6270   0.6306   0.6393   0.6448
  0.6459   0.6487   0.6557   0.6612   0.6652   0.6673   0.6728   0.6788
  0.6826   0.6893   0.6927   0.7001   0.7044   0.7166   0.7208   0.7247
  0.7286   0.7364   0.7396   0.7422   0.7451   0.7504   0.7566   0.7600
  0.7625   0.7667   0.7735   0.7785   0.7836   0.7850   0.7913   0.7933
  0.7941   0.7991   0.8072   0.8078   0.8127   0.8215   0.8299   0.8344
  0.8460   0.8547   0.8748   0.8761   0.8904   0.9069   0.9176   0.9226
  0.9420   0.9555   0.9670   0.9697   0.9816   0.9893   0.9961   1.0092
  1.0293   1.0369   1.0447   1.0466   1.0617   1.0778   1.0823   1.0928
  1.1004   1.1075   1.1157   1.1222   1.1335   1.1391   1.1482   1.1511
  1.1588   1.1684   1.1753   1.1774   1.1786   1.1969   1.2030   1.2063
  1.2097   1.2127   1.2216   1.2310   1.2337   1.2373   1.2446   1.2478
  1.2554   1.2623   1.2672   1.2743   1.2798   1.2913   1.2995   1.3028
  1.3154   1.3196   1.3353   1.3389   1.3581   1.3669   1.3848   1.3919
  1.4003   1.4062   1.4134   1.4297   1.4322   1.4456   1.4593   1.4662
  1.4782   1.4949   1.5021   1.5066   1.5112   1.5142   1.5215   1.5324
  1.5368   1.5411   1.5539   1.5557   1.5640   1.5685   1.5722   1.5773
  1.5793   1.5868   1.5878   1.5903   1.5918   1.6015   1.6069   1.6113
  1.6169   1.6233   1.6286   1.6322   1.6398   1.6469   1.6513   1.6576
  1.6610   1.6650   1.6686   1.6706   1.6770   1.6839   1.6862   1.6995
  1.7023   1.7166   1.7248   1.7307   1.7380   1.7424   1.7489   1.7577
  1.7615   1.7734   1.7793   1.7890   1.7986   1.8006   1.8135   1.8188
  1.8266   1.8279   1.8428   1.8447   1.8559   1.8584   1.8758   1.8762
  1.8891   1.8991   1.9031   1.9171   1.9233   1.9239   1.9313   1.9449
  1.9687   1.9782   1.9827   1.9990   2.0003   2.0057   2.0252   2.0336
  2.0453   2.0537   2.0553   2.0653   2.0675   2.0823   2.0945   2.1029
  2.1066   2.1180   2.1222   2.1335   2.1488   2.1529   2.1721   2.1750
  2.1900   2.1922   2.2038   2.2079   2.2230   2.2396   2.2491   2.2578
  2.2684   2.2791   2.2851   2.2988   2.3164   2.3249   2.3424   2.3508
  2.3566   2.3726   2.3750   2.3855   2.3927   2.4203   2.4353   2.4544
  2.4632   2.5001   2.5135   2.5204   2.5433   2.5505   2.5541   2.5583
  2.5692   2.5862   2.5954   2.6034   2.6099   2.6199   2.6252   2.6361
  2.6466   2.6496   2.6552   2.6783   2.6863   2.6956   2.7064   2.7109
  2.7262   2.7315   2.7465   2.7564   2.7749   2.7819   2.8013   2.8072
  2.8092   2.8229   2.8269   2.8339   2.8390   2.8526   2.8731   2.8766
  2.8855   2.8930   2.8973   2.9090   2.9134   2.9177   2.9261   2.9310
  2.9402   2.9521   2.9560   2.9661   2.9793   2.9820   3.0000   3.0176
  3.0274   3.0318   3.0377   3.0589   3.0619   3.0659   3.0748   3.0856
  3.0926   3.0976   3.1086   3.1178   3.1232   3.1391   3.1529   3.1599
  3.1669   3.1760   3.1887   3.2010   3.2148   3.2212   3.2323   3.2350
  3.2684   3.2825   3.2962   3.3066   3.3213   3.3411   3.3569   3.3670
  3.3774   3.3792   3.3885   3.3902   3.4221   3.4329   3.4358   3.4859
  3.4990   3.5023   3.5128   3.5238   3.5461   3.5750   3.6256   3.6908
  3.7691   3.7960   3.8009   3.8093   3.8242   3.8305   3.8545   3.8785
  3.8851   3.9113   3.9192   3.9270   3.9437   3.9629   3.9912   3.9938
  4.0092   4.0185   4.0656   4.0893   4.1003   4.1333   4.1560   4.1886
  4.2042   4.2288   4.2448   4.2704   4.2939   4.3218   4.3270   4.3380
  4.3431   4.3745   5.0005   5.0624   5.0875   5.1045   5.1225   5.1347
  5.1483   5.1703   5.1804   5.1957   5.2223   5.2527   5.3951   5.4107
  5.4351   5.4535   5.4684   5.4856   5.6050   5.6578   5.6652   5.6907
  5.7090   5.7362   5.8004   5.8456   5.8621  23.7720  23.7744  23.7882
 23.8063  23.8219  23.8303  23.8402  23.8451  23.8813  23.8886  23.9003
 23.9108  23.9228  23.9439  23.9609  23.9995  49.8789  49.9231  49.9463
 49.9626  49.9641  49.9753  49.9823  50.0211  50.0225
 --------------------------------------------------------------

          Ground-State Mulliken Net Atomic Charges

     Atom                 Charge (a.u.)
  ----------------------------------------
      1 C                     0.955221
      2 H                     0.251307
      3 C                    -1.542941
      4 H                     0.262466
      5 O                     0.128701
      6 C                    -0.436417
      7 H                     0.225276
      8 H                     0.230213
      9 C                     0.516540
     10 C                    -0.338155
     11 O                    -0.169830
     12 H                     0.107406
     13 C                    -0.781345
     14 H                     0.202218
     15 H                     0.150506
     16 C                    -0.296327
     17 H                     0.169256
     18 H                     0.184785
     19 C                     0.101360
     20 C                    -0.711434
     21 H                     0.165297
     22 H                     0.184406
     23 H                     0.135329
     24 C                    -0.102149
     25 O                    -0.192485
     26 H                     0.134878
     27 H                     0.262859
     28 H                     0.214215
     29 O                     0.053903
     30 C                    -0.516269
     31 H                     0.271770
     32 C                     0.293446
     33 H                     0.255960
     34 C                     0.062148
     35 O                    -0.190789
     36 O                    -0.092212
     37 H                     0.287397
     38 C                    -0.240639
     39 H                     0.287485
     40 O                    -0.147396
     41 H                     0.261941
     42 C                    -0.540592
     43 H                     0.282112
     44 O                    -0.205325
     45 H                     0.275772
     46 C                    -0.811041
     47 H                     0.239066
     48 O                    -0.174287
     49 H                     0.336393
  ----------------------------------------
  Sum of atomic charges =     0.000000

 -----------------------------------------------------------------
                    Cartesian Multipole Moments
 -----------------------------------------------------------------
    Charge (ESU x 10^10)
                 0.0000
    Dipole Moment (Debye)
         X      -5.3266      Y       5.0278      Z      -2.8050
       Tot       7.8434
    Quadrupole Moments (Debye-Ang)
        XX    -134.2334     XY       5.8393     YY    -158.4340
        XZ      11.1107     YZ      -0.2600     ZZ    -158.9924
    Octopole Moments (Debye-Ang^2)
       XXX     -41.9118    XXY      86.5903    XYY      14.1665
       YYY     107.7622    XXZ       6.4391    XYZ     -25.9328
       YYZ      24.4501    XZZ     -10.3897    YZZ      66.7284
       ZZZ     -32.6311
    Hexadecapole Moments (Debye-Ang^3)
      XXXX   -7118.2248   XXXY     569.6021   XXYY   -1553.8098
      XYYY     313.4525   YYYY   -1650.6195   XXXZ     -19.2618
      XXYZ    -163.8445   XYYZ      -4.0411   YYYZ    -373.0830
      XXZZ   -1664.8779   XYZZ     325.7737   YYZZ    -800.0625
      XZZZ     -25.0825   YZZZ    -351.0069   ZZZZ   -3397.7584
 -----------------------------------------------------------------
 Calculating analytic gradient of the SCF energy
 Gradient of SCF Energy
            1           2           3           4           5           6
    1  -0.0004257  -0.0000465   0.0000652   0.0000271  -0.0000172   0.0003199
    2   0.0002461   0.0000893  -0.0001056   0.0000242  -0.0001449   0.0003128
    3   0.0002113  -0.0000498   0.0002050   0.0000356   0.0000174   0.0000487
            7           8           9          10          11          12
    1   0.0000528   0.0000002  -0.0000348   0.0002703  -0.0000613  -0.0001136
    2  -0.0000818  -0.0002048  -0.0000406  -0.0001383   0.0000507   0.0000793
    3   0.0000740  -0.0000343  -0.0000299  -0.0001472  -0.0000028   0.0001302
           13          14          15          16          17          18
    1   0.0001021  -0.0000884   0.0000212   0.0000061   0.0000693  -0.0001613
    2  -0.0000382  -0.0000435   0.0000037  -0.0001570   0.0000294   0.0000560
    3   0.0000186  -0.0000018   0.0000538   0.0001794  -0.0000388  -0.0001071
           19          20          21          22          23          24
    1   0.0006416   0.0000295  -0.0000415  -0.0000557   0.0000447  -0.0005957
    2  -0.0006665   0.0000602  -0.0000407   0.0000081   0.0001188   0.0001665
    3  -0.0003375   0.0000592  -0.0000545  -0.0000184   0.0000242  -0.0001934
           25          26          27          28          29          30
    1   0.0002187   0.0003114  -0.0000585  -0.0002207  -0.0002974  -0.0002725
    2   0.0001619   0.0000845   0.0000251   0.0001296   0.0002770  -0.0000170
    3   0.0002652  -0.0002662   0.0001206   0.0001519   0.0004559   0.0001998
           31          32          33          34          35          36
    1   0.0000821   0.0001207   0.0000572   0.0006612  -0.0002125  -0.0002011
    2  -0.0000330  -0.0003315  -0.0000464   0.0002729  -0.0000191  -0.0002385
    3  -0.0000903  -0.0009254  -0.0000207  -0.0000379   0.0000370  -0.0001402
           37          38          39          40          41          42
    1  -0.0000299  -0.0003579   0.0000611   0.0001260  -0.0001695   0.0001942
    2   0.0000135  -0.0000589   0.0000658   0.0001694  -0.0001032   0.0002898
    3   0.0001098  -0.0004224   0.0000203  -0.0001279   0.0000302   0.0002457
           43          44          45          46          47          48
    1   0.0003600  -0.0009306   0.0004960   0.0001883   0.0002512  -0.0002645
    2   0.0000401  -0.0006948   0.0003334  -0.0001701  -0.0000111   0.0005486
    3  -0.0000194   0.0001124  -0.0002844   0.0007188  -0.0000164   0.0001364
           49
    1  -0.0001213
    2  -0.0002712
    3  -0.0002950
 Max gradient component =       9.306E-04
 RMS gradient           =       2.433E-04
 Gradient time:  CPU 539.33 s  wall 91.00 s
 Geometry Optimization Parameters
   NAtoms,    NIC,     NZ,  NCons,   NDum,   NFix, NCnnct, MaxDiis
       49     390       0       0       0       0       0       0

 Cartesian Hessian Update
 Hessian Updated using BFGS Update


** GEOMETRY OPTIMIZATION IN DELOCALIZED INTERNAL COORDINATES **
   Searching for a Minimum

   Optimization Cycle:  34

                       Coordinates (Angstroms)
     ATOM                X               Y               Z
      1  C        -2.7246406131    1.0973794563   -0.1673050765
      2  H        -2.3755254851    1.9456282595   -0.7690777739
      3  C        -1.6640145803   -0.0113566814   -0.3019000450
      4  H        -1.9839143945   -0.8984902936    0.2606540030
      5  O        -0.4534716036    0.4816672157    0.3039712634
      6  C        -1.4583202057   -0.4070608296   -1.7699121679
      7  H        -1.0291657223    0.4470272218   -2.3020890626
      8  H        -0.7310043520   -1.2177301317   -1.8340056943
      9  C        -2.7658475094   -0.8355740254   -2.4510911645
     10  C        -3.2541734449   -2.2087941282   -2.0273965487
     11  O        -2.7038366566   -2.9422817374   -1.2437790258
     12  H        -4.2043321782   -2.5228768503   -2.5152910989
     13  C        -3.8806083887    0.2150991827   -2.2595450595
     14  H        -4.8282533928   -0.1536831276   -2.6672462051
     15  H        -3.6168551899    1.1064326661   -2.8386014046
     16  C        -4.0490739093    0.6051425225   -0.7858224360
     17  H        -4.8003834193    1.3970043351   -0.7056736618
     18  H        -4.4379437840   -0.2468318663   -0.2139545905
     19  C        -2.9137538525    1.6547995694    1.2845117423
     20  C        -1.9850784388    2.8235252795    1.6269248717
     21  H        -2.1660691741    3.1757292229    2.6448120800
     22  H        -0.9394992093    2.5338367172    1.5427771184
     23  H        -2.1656038363    3.6559721629    0.9412553554
     24  C        -2.8597843438    0.5423303758    2.3057009579
     25  O        -2.0358348135    0.4437476197    3.1864118250
     26  H        -3.6531683153   -0.2285385893    2.2141666423
     27  H        -2.5885024308   -0.9373125614   -3.5319215841
     28  H        -3.9528513805    2.0161846185    1.3312778738
     29  O         1.4377854259   -0.0562752842   -0.8286926293
     30  C         2.6256614632   -0.8400142628   -0.9247212603
     31  H         2.3908138868   -1.9105960519   -0.9597578810
     32  C         0.6522172770   -0.3625529833    0.3240051201
     33  H         0.3473341958   -1.4205028640    0.2981193255
     34  C         3.2712353049   -0.5022154409   -2.2661933320
     35  O         3.3488386388   -1.2665720770   -3.1918865070
     36  O         3.7318842621    0.7646717457   -2.3059007018
     37  H         4.1171158170    0.9032724189   -3.1840201529
     38  C         3.5267113477   -0.5448696603    0.2772581328
     39  H         3.7858496019    0.5221218460    0.2583557108
     40  O         4.6928619472   -1.3416727544    0.1639393244
     41  H         5.1474792860   -1.3026977563    1.0148211103
     42  C         2.7654812859   -0.8577674256    1.5705410602
     43  H         2.5505035599   -1.9316827699    1.5964500613
     44  O         3.6160245452   -0.6211452689    2.6906636031
     45  H         3.4423966692    0.2552204193    3.0502934097
     46  C         1.4440216147   -0.0898256724    1.6179349322
     47  H         1.6513811781    0.9923821473    1.6423371541
     48  O         0.7345948695   -0.5031780770    2.7633830514
     49  H        -0.0896508367   -0.0012523143    2.8488433752
   Point Group: c1    Number of degrees of freedom:   141


   Energy is  -1301.530041342

 Hessian Updated using BFGS Update

141 Hessian modes will be used to form the next step
  Hessian Eigenvalues:
     0.000514    0.001905    0.004279    0.005496    0.005724    0.006098
     0.006653    0.006885    0.007892    0.008150    0.008567    0.010647
     0.011267    0.014406    0.016889    0.020325    0.022076    0.023476
     0.030182    0.031829    0.032727    0.036821    0.037930    0.039748
     0.042157    0.042914    0.044286    0.044964    0.045953    0.047431
     0.047862    0.048170    0.049092    0.049873    0.050533    0.051486
     0.051684    0.052857    0.054137    0.054858    0.056005    0.056328
     0.056968    0.057612    0.059208    0.060204    0.061782    0.064873
     0.067141    0.069336    0.071465    0.073933    0.076301    0.079033
     0.082898    0.083324    0.084317    0.088822    0.098683    0.098845
     0.111148    0.116057    0.131896    0.139933    0.150865    0.151615
     0.155422    0.158336    0.160167    0.160306    0.160695    0.161118
     0.161514    0.163748    0.169316    0.170530    0.174336    0.180306
     0.184782    0.186680    0.197881    0.200406    0.201556    0.206969
     0.218318    0.228815    0.230254    0.241202    0.249498    0.254748
     0.263088    0.273851    0.275108    0.278975    0.283616    0.286981
     0.288357    0.290960    0.293587    0.295780    0.301457    0.304197
     0.305464    0.308265    0.318241    0.332038    0.334376    0.336761
     0.338547    0.338744    0.339274    0.339487    0.339860    0.340163
     0.340272    0.340596    0.341002    0.341581    0.341952    0.342355
     0.343000    0.343561    0.344860    0.345568    0.349303    0.388873
     0.397675    0.398202    0.402264    0.408947    0.411124    0.432782
     0.513568    0.519430    0.523114    0.535808    0.544978    0.623334
     0.897795    0.931860    0.948385

 Minimum Search - Taking Simple RFO Step
 Searching for Lamda that Minimizes Along All modes
 Value Taken    Lamda =  -0.00049430
 Calculated Step too Large.  Step scaled by  0.501775
 Step Taken.  Stepsize is  0.300000

                             Maximum     Tolerance    Cnvgd?
         Gradient           0.000941      0.000300      NO
         Displacement       0.175881      0.001200      NO
         Energy change     -0.000183      0.000001      NO


 New Cartesian Coordinates Obtained by Inverse Iteration

 Displacement from previous Coordinates is:  0.772865
 ----------------------------------------------------------------
             Standard Nuclear Orientation (Angstroms)
    I     Atom           X                Y                Z
 ----------------------------------------------------------------
    1      C      -2.7178631499     1.0901134548    -0.1600760241
    2      H      -2.3563840594     1.9452511908    -0.7442988336
    3      C      -1.6616604902    -0.0221016716    -0.2996981930
    4      H      -1.9812806384    -0.9087724137     0.2637583110
    5      O      -0.4496344867     0.4721461375     0.3042066373
    6      C      -1.4559562904    -0.4161469381    -1.7681401417
    7      H      -1.0089133754     0.4334655477    -2.2925769440
    8      H      -0.7401078959    -1.2369789736    -1.8298799402
    9      C      -2.7627817749    -0.8190037586    -2.4648588232
   10      C      -3.2842074337    -2.1835799911    -2.0552130197
   11      O      -2.7672883570    -2.9259249735    -1.2570569458
   12      H      -4.2268903899    -2.4812242915    -2.5676135080
   13      C      -3.8590860931     0.2524511164    -2.2769882441
   14      H      -4.8070497789    -0.0869650755    -2.7078396474
   15      H      -3.5621244128     1.1468945683    -2.8349134469
   16      C      -4.0405252561     0.6201435261    -0.7995531881
   17      H      -4.7841113839     1.4188362753    -0.7138946916
   18      H      -4.4452460066    -0.2366213804    -0.2458651837
   19      C      -2.9209873693     1.6264226014     1.2994549435
   20      C      -1.9834878389     2.7800153849     1.6715071349
   21      H      -2.1721607023     3.1192074296     2.6926142629
   22      H      -0.9396697834     2.4829728061     1.5944208976
   23      H      -2.1479347725     3.6245093265     0.9967054693
   24      C      -2.8900592376     0.4951017915     2.3027520829
   25      O      -2.0458557964     0.3422122692     3.1552739353
   26      H      -3.7221662681    -0.2356864612     2.2253965485
   27      H      -2.5752702111    -0.9157385897    -3.5444929789
   28      H      -3.9558706174     1.9987357045     1.3363297347
   29      O       1.4281343683    -0.1020262584    -0.8342186916
   30      C       2.6280982608    -0.8696823272    -0.9136633891
   31      H       2.4106724750    -1.9444065355    -0.9093899222
   32      C       0.6545742445    -0.3733839088     0.3361406468
   33      H       0.3489943378    -1.4314225630     0.3452079358
   34      C       3.2539078653    -0.5676344163    -2.2727539239
   35      O       3.3312651871    -1.3608214342    -3.1741732418
   36      O       3.6967657173     0.7034287721    -2.3597293042
   37      H       4.0695070230     0.8168221050    -3.2469469227
   38      C       3.5345036700    -0.5180701555     0.2691520392
   39      H       3.7711837396     0.5524737990     0.2156212410
   40      O       4.7151439820    -1.2951249906     0.1684066340
   41      H       5.1844720601    -1.2103749680     1.0079078436
   42      C       2.7876115941    -0.8098889678     1.5748291275
   43      H       2.5859197920    -1.8860156129     1.6248097676
   44      O       3.6436853708    -0.5307091340     2.6817037187
   45      H       3.3874274461     0.3036296576     3.0877125094
   46      C       1.4579367814    -0.0564591273     1.6117319663
   47      H       1.6532331304     1.0286715883     1.5987787642
   48      O       0.7687094935    -0.4397964570     2.7796818678
   49      H      -0.0781419534     0.0268798403     2.8433551702
 ----------------------------------------------------------------
 Molecular Point Group                 C1    NOp =  1
 Largest Abelian Subgroup              C1    NOp =  1
 Nuclear Repulsion Energy =  2499.1441706592 hartrees
 There are       96 alpha and       96 beta electrons
 Applying Cartesian multipole field
    Component          Value
    ---------          -----
     (2,0,0)        1.00000E-12
     (0,2,0)        2.00000E-11
     (0,0,2)       -3.00000E-11
 Nucleus-field energy     =    -0.0000000468 hartrees
 Requested basis set is 6-311++G(d,p)
 There are 270 shells and 718 basis functions
 A cutoff of  1.0D-11 yielded  26622 shell pairs
 There are    184764 function pairs (    195978 Cartesian)
 Smallest overlap matrix eigenvalue = 1.21E-06

 Q-Chem warning in module stvman/mkSTV.C, line 306:

 Overlap eigenvalue is smaller than square root of threshold
 Use THRESH >= 12 to get rid of this warning

 Guess MOs from SCF MO coefficient file

 -----------------------------------------------------------------------
  General SCF calculation program by
  Eric Jon Sundstrom, Paul Horn, Yuezhi Mao, Dmitri Zuev, Alec White,
  David Stuck, Shaama M.S., Shane Yost, Joonho Lee, David Small,
  Daniel Levine, Susi Lehtola, Hugh Burton, Evgeny Epifanovsky
 -----------------------------------------------------------------------
 Exchange:     0.2000 Hartree-Fock + 0.0800 Slater + 0.7200 B88
 Correlation:  0.1900 VWN1RPA + 0.8100 LYP
 Using SG-1 standard quadrature grid
 using 6 threads for integral computing
 -------------------------------------------------------
 OpenMP Integral computing Module                
 Release: version 2.0, May 2017, Q-Chem Inc. Pleasanton 
 -------------------------------------------------------
 -------------------------------------------------------
 OpenMP BLAS3 based DFT computing Module                
 Release: version 1.0, May 2013, Q-Chem Inc. Pittsburgh 
 -------------------------------------------------------
 A restricted SCF calculation will be
 performed using DIIS
 SCF converges when DIIS error is below 1.0e-08
 ---------------------------------------
  Cycle       Energy         DIIS error
 ---------------------------------------
    1   -1301.5158040818      4.00e-04  
    2   -1301.5298681954      8.85e-05  
    3   -1301.5295753853      1.27e-04  
    4   -1301.5302648309      1.06e-05  
    5   -1301.5302681954      6.81e-06  
    6   -1301.5302702217      2.18e-06  
    7   -1301.5302704359      7.03e-07  
    8   -1301.5302704635      1.74e-07  
    9   -1301.5302704651      9.15e-08  
   10   -1301.5302704655      2.95e-08  
   11   -1301.5302704653      1.41e-08  
   12   -1301.5302704654      5.36e-09  Convergence criterion met
 ---------------------------------------
 SCF time:   CPU 2270.53s  wall 400.00s 
 SCF   energy in the final basis set =    -1301.5302704654
 Total energy in the final basis set =    -1301.5302704654

 --------------------------------------------------------------

                    Orbital Energies (a.u.)
 --------------------------------------------------------------

 Alpha MOs
 -- Occupied --
-19.1834 -19.1543 -19.1526 -19.1469 -19.1455 -19.1389 -19.1330 -19.1281
-19.1263 -10.3190 -10.2915 -10.2823 -10.2808 -10.2528 -10.2480 -10.2407
-10.2371 -10.2366 -10.2104 -10.2095 -10.2075 -10.2028 -10.1995 -10.1873
-10.1719  -1.1272  -1.0988  -1.0769  -1.0760  -1.0549  -1.0433  -1.0369
 -1.0330  -1.0230  -0.8749  -0.8271  -0.7994  -0.7956  -0.7684  -0.7593
 -0.6924  -0.6873  -0.6705  -0.6627  -0.6372  -0.6254  -0.6194  -0.6126
 -0.5736  -0.5670  -0.5581  -0.5478  -0.5370  -0.5227  -0.5148  -0.5112
 -0.5016  -0.5005  -0.4944  -0.4884  -0.4867  -0.4829  -0.4762  -0.4688
 -0.4610  -0.4482  -0.4433  -0.4353  -0.4288  -0.4236  -0.4180  -0.4140
 -0.4123  -0.4078  -0.3970  -0.3940  -0.3922  -0.3869  -0.3843  -0.3757
 -0.3725  -0.3622  -0.3584  -0.3562  -0.3481  -0.3389  -0.3350  -0.3248
 -0.3143  -0.3071  -0.3002  -0.2936  -0.2825  -0.2802  -0.2770  -0.2703
 -- Virtual --
 -0.0583  -0.0556  -0.0240  -0.0232  -0.0122  -0.0109  -0.0055  -0.0036
  0.0066   0.0090   0.0158   0.0169   0.0226   0.0253   0.0321   0.0365
  0.0385   0.0434   0.0486   0.0495   0.0520   0.0583   0.0639   0.0652
  0.0697   0.0730   0.0742   0.0795   0.0816   0.0836   0.0864   0.0876
  0.0931   0.0946   0.0981   0.1003   0.1010   0.1020   0.1053   0.1066
  0.1117   0.1133   0.1149   0.1157   0.1199   0.1217   0.1236   0.1256
  0.1269   0.1291   0.1317   0.1332   0.1350   0.1369   0.1390   0.1431
  0.1436   0.1459   0.1473   0.1498   0.1531   0.1554   0.1583   0.1591
  0.1608   0.1633   0.1645   0.1678   0.1700   0.1736   0.1757   0.1763
  0.1777   0.1812   0.1835   0.1863   0.1915   0.1925   0.1944   0.1974
  0.2006   0.2031   0.2082   0.2085   0.2105   0.2132   0.2161   0.2190
  0.2231   0.2232   0.2286   0.2302   0.2336   0.2359   0.2370   0.2420
  0.2424   0.2425   0.2462   0.2498   0.2514   0.2541   0.2555   0.2565
  0.2608   0.2627   0.2652   0.2713   0.2742   0.2783   0.2795   0.2856
  0.2865   0.2901   0.2935   0.2969   0.2975   0.2989   0.3017   0.3024
  0.3057   0.3088   0.3116   0.3140   0.3161   0.3207   0.3239   0.3246
  0.3310   0.3321   0.3336   0.3363   0.3407   0.3431   0.3434   0.3478
  0.3499   0.3519   0.3547   0.3570   0.3626   0.3636   0.3653   0.3658
  0.3723   0.3741   0.3792   0.3825   0.3878   0.3933   0.3946   0.3978
  0.4021   0.4061   0.4072   0.4092   0.4134   0.4165   0.4195   0.4269
  0.4278   0.4298   0.4397   0.4418   0.4457   0.4511   0.4564   0.4653
  0.4716   0.4756   0.4848   0.4895   0.4938   0.4984   0.5016   0.5051
  0.5105   0.5135   0.5302   0.5315   0.5328   0.5366   0.5524   0.5604
  0.5719   0.5721   0.5757   0.5808   0.5884   0.5972   0.6007   0.6024
  0.6061   0.6103   0.6145   0.6166   0.6278   0.6304   0.6375   0.6454
  0.6456   0.6496   0.6546   0.6611   0.6665   0.6675   0.6730   0.6774
  0.6823   0.6918   0.6929   0.6994   0.7028   0.7158   0.7204   0.7241
  0.7273   0.7348   0.7398   0.7416   0.7447   0.7506   0.7575   0.7591
  0.7642   0.7675   0.7733   0.7785   0.7829   0.7855   0.7890   0.7917
  0.7953   0.7993   0.8058   0.8081   0.8132   0.8198   0.8305   0.8350
  0.8459   0.8544   0.8744   0.8792   0.8922   0.9076   0.9171   0.9239
  0.9418   0.9555   0.9664   0.9713   0.9812   0.9905   0.9986   1.0071
  1.0294   1.0363   1.0446   1.0479   1.0643   1.0754   1.0816   1.0912
  1.0964   1.1075   1.1165   1.1243   1.1329   1.1368   1.1472   1.1490
  1.1578   1.1684   1.1764   1.1792   1.1808   1.1953   1.2046   1.2051
  1.2117   1.2129   1.2213   1.2286   1.2344   1.2374   1.2433   1.2480
  1.2549   1.2612   1.2674   1.2740   1.2813   1.2908   1.3004   1.3029
  1.3145   1.3205   1.3355   1.3359   1.3601   1.3660   1.3846   1.3871
  1.3980   1.4073   1.4112   1.4307   1.4354   1.4482   1.4605   1.4655
  1.4792   1.4949   1.5029   1.5064   1.5133   1.5148   1.5200   1.5300
  1.5352   1.5429   1.5520   1.5575   1.5632   1.5680   1.5716   1.5752
  1.5799   1.5869   1.5874   1.5891   1.5912   1.5993   1.6095   1.6118
  1.6164   1.6238   1.6296   1.6309   1.6396   1.6476   1.6529   1.6574
  1.6593   1.6642   1.6678   1.6712   1.6769   1.6842   1.6882   1.6976
  1.7038   1.7158   1.7215   1.7282   1.7372   1.7426   1.7536   1.7566
  1.7628   1.7729   1.7809   1.7901   1.7988   1.8025   1.8147   1.8170
  1.8257   1.8290   1.8448   1.8467   1.8555   1.8614   1.8772   1.8780
  1.8887   1.8984   1.9050   1.9194   1.9235   1.9262   1.9291   1.9458
  1.9704   1.9774   1.9810   1.9982   2.0014   2.0072   2.0263   2.0332
  2.0439   2.0519   2.0545   2.0655   2.0731   2.0818   2.0936   2.1025
  2.1066   2.1169   2.1248   2.1313   2.1460   2.1543   2.1726   2.1770
  2.1901   2.1940   2.2051   2.2098   2.2235   2.2399   2.2499   2.2588
  2.2711   2.2791   2.2858   2.2984   2.3151   2.3259   2.3405   2.3504
  2.3568   2.3720   2.3741   2.3855   2.3914   2.4201   2.4362   2.4557
  2.4617   2.4994   2.5132   2.5200   2.5422   2.5497   2.5540   2.5583
  2.5688   2.5857   2.5955   2.6033   2.6104   2.6197   2.6249   2.6363
  2.6471   2.6514   2.6567   2.6794   2.6913   2.6955   2.7070   2.7095
  2.7237   2.7326   2.7450   2.7525   2.7745   2.7813   2.7999   2.8072
  2.8081   2.8213   2.8256   2.8325   2.8383   2.8523   2.8731   2.8769
  2.8823   2.8938   2.8966   2.9087   2.9133   2.9182   2.9248   2.9349
  2.9394   2.9534   2.9555   2.9665   2.9782   2.9810   2.9997   3.0170
  3.0263   3.0345   3.0367   3.0583   3.0592   3.0642   3.0764   3.0857
  3.0912   3.0948   3.1038   3.1160   3.1217   3.1405   3.1539   3.1590
  3.1657   3.1761   3.1894   3.2001   3.2171   3.2185   3.2324   3.2378
  3.2713   3.2812   3.2959   3.3040   3.3230   3.3405   3.3558   3.3666
  3.3762   3.3781   3.3877   3.3903   3.4239   3.4332   3.4383   3.4865
  3.4979   3.5022   3.5120   3.5247   3.5436   3.5757   3.6257   3.6907
  3.7729   3.7966   3.8013   3.8084   3.8239   3.8306   3.8696   3.8803
  3.8844   3.9137   3.9191   3.9261   3.9406   3.9619   3.9909   3.9923
  4.0092   4.0192   4.0660   4.0909   4.1015   4.1330   4.1572   4.1873
  4.2027   4.2278   4.2438   4.2703   4.2939   4.3195   4.3241   4.3366
  4.3434   4.3772   5.0010   5.0622   5.0880   5.1030   5.1164   5.1325
  5.1458   5.1699   5.1824   5.1953   5.2205   5.2546   5.3949   5.4125
  5.4360   5.4530   5.4669   5.4852   5.6048   5.6592   5.6667   5.6937
  5.7081   5.7371   5.8012   5.8454   5.8618  23.7713  23.7748  23.7875
 23.8061  23.8216  23.8294  23.8404  23.8447  23.8818  23.8893  23.9022
 23.9097  23.9247  23.9447  23.9606  23.9989  49.8795  49.9237  49.9469
 49.9625  49.9637  49.9754  49.9808  50.0208  50.0225
 --------------------------------------------------------------

          Ground-State Mulliken Net Atomic Charges

     Atom                 Charge (a.u.)
  ----------------------------------------
      1 C                     0.939044
      2 H                     0.251844
      3 C                    -1.521934
      4 H                     0.261684
      5 O                     0.129334
      6 C                    -0.458056
      7 H                     0.226765
      8 H                     0.231949
      9 C                     0.503852
     10 C                    -0.340480
     11 O                    -0.169795
     12 H                     0.107520
     13 C                    -0.775339
     14 H                     0.203955
     15 H                     0.149321
     16 C                    -0.304721
     17 H                     0.168967
     18 H                     0.186099
     19 C                     0.120810
     20 C                    -0.706299
     21 H                     0.163920
     22 H                     0.181943
     23 H                     0.135552
     24 C                    -0.111313
     25 O                    -0.189154
     26 H                     0.135372
     27 H                     0.263093
     28 H                     0.213339
     29 O                     0.052875
     30 C                    -0.561140
     31 H                     0.271555
     32 C                     0.354880
     33 H                     0.256423
     34 C                     0.054353
     35 O                    -0.189484
     36 O                    -0.088925
     37 H                     0.286561
     38 C                    -0.182338
     39 H                     0.285979
     40 O                    -0.149137
     41 H                     0.262652
     42 C                    -0.571259
     43 H                     0.279036
     44 O                    -0.208119
     45 H                     0.276920
     46 C                    -0.829503
     47 H                     0.244541
     48 O                    -0.182398
     49 H                     0.339256
  ----------------------------------------
  Sum of atomic charges =     0.000000

 -----------------------------------------------------------------
                    Cartesian Multipole Moments
 -----------------------------------------------------------------
    Charge (ESU x 10^10)
                 0.0000
    Dipole Moment (Debye)
         X      -5.4604      Y       5.1164      Z      -2.7648
       Tot       7.9773
    Quadrupole Moments (Debye-Ang)
        XX    -135.4456     XY       5.2157     YY    -158.5746
        XZ      10.3300     YZ      -0.3304     ZZ    -157.8309
    Octopole Moments (Debye-Ang^2)
       XXX     -45.7479    XXY      88.0437    XYY      14.0560
       YYY     110.4110    XXZ       4.6486    XYZ     -26.7768
       YYZ      27.5419    XZZ     -10.5570    YZZ      68.0994
       ZZZ     -31.8309
    Hexadecapole Moments (Debye-Ang^3)
      XXXX   -7158.0042   XXXY     554.8442   XXYY   -1565.9640
      XYYY     308.8838   YYYY   -1620.7217   XXXZ     -37.9569
      XXYZ    -166.3831   XYYZ      -1.1772   YYYZ    -387.2921
      XXZZ   -1667.4901   XYZZ     317.6638   YYZZ    -801.5545
      XZZZ     -44.2456   YZZZ    -360.5428   ZZZZ   -3385.8105
 -----------------------------------------------------------------
 Calculating analytic gradient of the SCF energy
 Gradient of SCF Energy
            1           2           3           4           5           6
    1  -0.0000373  -0.0000954   0.0000776   0.0000011   0.0004649  -0.0001080
    2   0.0004151  -0.0000043  -0.0002826   0.0000131   0.0002798   0.0004471
    3  -0.0001189  -0.0000074  -0.0003153   0.0001454   0.0003207  -0.0000714
            7           8           9          10          11          12
    1   0.0000610  -0.0000026   0.0002522   0.0002316  -0.0000025  -0.0001945
    2  -0.0001115  -0.0001674  -0.0004605   0.0000994  -0.0000374   0.0000351
    3   0.0001545  -0.0000338   0.0002398  -0.0002286   0.0001105   0.0000587
           13          14          15          16          17          18
    1  -0.0004886   0.0000021   0.0002895   0.0000577   0.0000404  -0.0001477
    2   0.0001389   0.0000498   0.0000437  -0.0004704   0.0000847   0.0000629
    3  -0.0001072  -0.0000542   0.0001517   0.0000889   0.0000430  -0.0000428
           19          20          21          22          23          24
    1   0.0002113   0.0000155   0.0000922  -0.0000327   0.0000834   0.0002042
    2  -0.0006146   0.0001795  -0.0000138   0.0000713   0.0000776  -0.0000465
    3  -0.0002727  -0.0000010  -0.0000200   0.0000275   0.0000315   0.0005008
           25          26          27          28          29          30
    1  -0.0004332   0.0001072  -0.0000170  -0.0001687  -0.0001985  -0.0002257
    2   0.0001120   0.0000483   0.0000709   0.0000452   0.0001373  -0.0001151
    3  -0.0003567  -0.0000289   0.0000402  -0.0000012   0.0002804   0.0000334
           31          32          33          34          35          36
    1   0.0000883  -0.0002367   0.0001306   0.0004863  -0.0002055  -0.0001713
    2   0.0000109  -0.0003218  -0.0000137   0.0003595  -0.0002235  -0.0000455
    3  -0.0000574  -0.0005105   0.0000296   0.0001854  -0.0002283  -0.0000178
           37          38          39          40          41          42
    1  -0.0000072  -0.0001466  -0.0000129   0.0000794  -0.0001905   0.0002849
    2  -0.0000349   0.0001719  -0.0000218   0.0001427  -0.0000896   0.0005257
    3  -0.0000097  -0.0002304  -0.0001434  -0.0002849   0.0001647   0.0002040
           43          44          45          46          47          48
    1   0.0005547  -0.0010269   0.0006652  -0.0002305   0.0001603  -0.0005300
    2   0.0000146  -0.0011065   0.0005174  -0.0005955   0.0003187   0.0007577
    3  -0.0000579   0.0005856  -0.0005667   0.0007527  -0.0000543  -0.0001919
           49
    1   0.0002693
    2  -0.0004540
    3  -0.0001355
 Max gradient component =       1.107E-03
 RMS gradient           =       2.818E-04
 Gradient time:  CPU 539.44 s  wall 91.06 s
 Geometry Optimization Parameters
   NAtoms,    NIC,     NZ,  NCons,   NDum,   NFix, NCnnct, MaxDiis
       49     390       0       0       0       0       0       0

 Cartesian Hessian Update
 Hessian Updated using BFGS Update


** GEOMETRY OPTIMIZATION IN DELOCALIZED INTERNAL COORDINATES **
   Searching for a Minimum

   Optimization Cycle:  35

                       Coordinates (Angstroms)
     ATOM                X               Y               Z
      1  C        -2.7178631499    1.0901134548   -0.1600760241
      2  H        -2.3563840594    1.9452511908   -0.7442988336
      3  C        -1.6616604902   -0.0221016716   -0.2996981930
      4  H        -1.9812806384   -0.9087724137    0.2637583110
      5  O        -0.4496344867    0.4721461375    0.3042066373
      6  C        -1.4559562904   -0.4161469381   -1.7681401417
      7  H        -1.0089133754    0.4334655477   -2.2925769440
      8  H        -0.7401078959   -1.2369789736   -1.8298799402
      9  C        -2.7627817749   -0.8190037586   -2.4648588232
     10  C        -3.2842074337   -2.1835799911   -2.0552130197
     11  O        -2.7672883570   -2.9259249735   -1.2570569458
     12  H        -4.2268903899   -2.4812242915   -2.5676135080
     13  C        -3.8590860931    0.2524511164   -2.2769882441
     14  H        -4.8070497789   -0.0869650755   -2.7078396474
     15  H        -3.5621244128    1.1468945683   -2.8349134469
     16  C        -4.0405252561    0.6201435261   -0.7995531881
     17  H        -4.7841113839    1.4188362753   -0.7138946916
     18  H        -4.4452460066   -0.2366213804   -0.2458651837
     19  C        -2.9209873693    1.6264226014    1.2994549435
     20  C        -1.9834878389    2.7800153849    1.6715071349
     21  H        -2.1721607023    3.1192074296    2.6926142629
     22  H        -0.9396697834    2.4829728061    1.5944208976
     23  H        -2.1479347725    3.6245093265    0.9967054693
     24  C        -2.8900592376    0.4951017915    2.3027520829
     25  O        -2.0458557964    0.3422122692    3.1552739353
     26  H        -3.7221662681   -0.2356864612    2.2253965485
     27  H        -2.5752702111   -0.9157385897   -3.5444929789
     28  H        -3.9558706174    1.9987357045    1.3363297347
     29  O         1.4281343683   -0.1020262584   -0.8342186916
     30  C         2.6280982608   -0.8696823272   -0.9136633891
     31  H         2.4106724750   -1.9444065355   -0.9093899222
     32  C         0.6545742445   -0.3733839088    0.3361406468
     33  H         0.3489943378   -1.4314225630    0.3452079358
     34  C         3.2539078653   -0.5676344163   -2.2727539239
     35  O         3.3312651871   -1.3608214342   -3.1741732418
     36  O         3.6967657173    0.7034287721   -2.3597293042
     37  H         4.0695070230    0.8168221050   -3.2469469227
     38  C         3.5345036700   -0.5180701555    0.2691520392
     39  H         3.7711837396    0.5524737990    0.2156212410
     40  O         4.7151439820   -1.2951249906    0.1684066340
     41  H         5.1844720601   -1.2103749680    1.0079078436
     42  C         2.7876115941   -0.8098889678    1.5748291275
     43  H         2.5859197920   -1.8860156129    1.6248097676
     44  O         3.6436853708   -0.5307091340    2.6817037187
     45  H         3.3874274461    0.3036296576    3.0877125094
     46  C         1.4579367814   -0.0564591273    1.6117319663
     47  H         1.6532331304    1.0286715883    1.5987787642
     48  O         0.7687094935   -0.4397964570    2.7796818678
     49  H        -0.0781419534    0.0268798403    2.8433551702
   Point Group: c1    Number of degrees of freedom:   141


   Energy is  -1301.530270465

 Hessian Updated using BFGS Update

141 Hessian modes will be used to form the next step
  Hessian Eigenvalues:
     0.000166    0.001958    0.003556    0.004864    0.005579    0.006042
     0.006596    0.006880    0.008097    0.008154    0.008570    0.011232
     0.011724    0.016353    0.017442    0.020333    0.022081    0.023591
     0.030165    0.031774    0.034581    0.036794    0.038008    0.040532
     0.042047    0.042970    0.044466    0.044944    0.046174    0.047501
     0.048079    0.048206    0.049568    0.050043    0.050680    0.051613
     0.051979    0.052924    0.054171    0.054992    0.056132    0.056634
     0.057371    0.058043    0.059244    0.061416    0.061797    0.066449
     0.068662    0.069711    0.073869    0.074241    0.077230    0.079031
     0.082953    0.083324    0.084991    0.088984    0.098763    0.100018
     0.111383    0.116403    0.130680    0.140305    0.151061    0.152220
     0.155418    0.158469    0.160096    0.160363    0.160912    0.161125
     0.161597    0.163836    0.168969    0.170845    0.174443    0.180223
     0.184917    0.186285    0.198136    0.200766    0.204161    0.207646
     0.218323    0.229028    0.231700    0.244942    0.250039    0.256550
     0.263137    0.273878    0.275992    0.279059    0.283653    0.287152
     0.288678    0.291687    0.293587    0.295786    0.301552    0.304514
     0.306604    0.308641    0.322378    0.332648    0.334423    0.336760
     0.338511    0.338779    0.339318    0.339623    0.339870    0.340159
     0.340296    0.340687    0.341079    0.341582    0.341947    0.342344
     0.343091    0.343520    0.345022    0.347324    0.355077    0.388254
     0.397929    0.400354    0.402312    0.410614    0.412554    0.434889
     0.513920    0.520114    0.523144    0.541277    0.544773    0.622863
     0.898203    0.936284    0.971830

 Minimum Search - Taking Simple RFO Step
 Searching for Lamda that Minimizes Along All modes
 Value Taken    Lamda =  -0.00072882
 Calculated Step too Large.  Step scaled by  0.367807
 Step Taken.  Stepsize is  0.300000

                             Maximum     Tolerance    Cnvgd?
         Gradient           0.000886      0.000300      NO
         Displacement       0.204427      0.001200      NO
         Energy change     -0.000229      0.000001      NO


 New Cartesian Coordinates Obtained by Inverse Iteration

 Displacement from previous Coordinates is:  0.706251
 ----------------------------------------------------------------
             Standard Nuclear Orientation (Angstroms)
    I     Atom           X                Y                Z
 ----------------------------------------------------------------
    1      C      -2.7136322765     1.0834163838    -0.1522623606
    2      H      -2.3460257973     1.9461393819    -0.7210818616
    3      C      -1.6589844105    -0.0286241478    -0.3030086620
    4      H      -1.9748531934    -0.9178954188     0.2582637452
    5      O      -0.4451774513     0.4661078929     0.2983400294
    6      C      -1.4567484737    -0.4139825460    -1.7743033551
    7      H      -1.0011083341     0.4364614110    -2.2899211498
    8      H      -0.7464626162    -1.2390536202    -1.8403669065
    9      C      -2.7631811950    -0.7979488283    -2.4810137866
   10      C      -3.3045440740    -2.1591310643    -2.0883444192
   11      O      -2.8088996365    -2.9109820246    -1.2853443172
   12      H      -4.2412934503    -2.4442297959    -2.6186502906
   13      C      -3.8481297295     0.2848873670    -2.2873898574
   14      H      -4.7961201702    -0.0337137386    -2.7329275833
   15      H      -3.5318260992     1.1838430951    -2.8271606000
   16      C      -4.0353718767     0.6296917881    -0.8054666632
   17      H      -4.7753140005     1.4307132883    -0.7098379563
   18      H      -4.4476965679    -0.2338224185    -0.2676848220
   19      C      -2.9257658638     1.5997910368     1.3151733116
   20      C      -1.9823486727     2.7420759821     1.7092575748
   21      H      -2.1738840947     3.0694065010     2.7338975407
   22      H      -0.9396780350     2.4412190224     1.6333802160
   23      H      -2.1381973113     3.5963828470     1.0449850818
   24      C      -2.9071362127     0.4522926170     2.3021744122
   25      O      -2.0430283856     0.2544743942     3.1244058654
   26      H      -3.7688687311    -0.2454276591     2.2428097454
   27      H      -2.5704928892    -0.8849116068    -3.5607043706
   28      H      -3.9575098546     1.9787782133     1.3474389151
   29      O       1.4220247723    -0.1472840009    -0.8398069351
   30      C       2.6329330776    -0.9001878822    -0.9001926240
   31      H       2.4309895673    -1.9769737105    -0.8567720272
   32      C       0.6564007549    -0.3824042609     0.3446416251
   33      H       0.3480544677    -1.4387831050     0.3867569674
   34      C       3.2434856187    -0.6364641821    -2.2737841227
   35      O       3.3240726204    -1.4585416736    -3.1489258529
   36      O       3.6698985213     0.6364788925    -2.4073512171
   37      H       4.0336626434     0.7228760270    -3.3014551034
   38      C       3.5417392971    -0.4943523333     0.2635849008
   39      H       3.7574962279     0.5779366884     0.1764721478
   40      O       4.7357203600    -1.2528120555     0.1768297333
   41      H       5.2188904181    -1.1211857328     1.0022878264
   42      C       2.8054727598    -0.7637770561     1.5788063804
   43      H       2.6162501193    -1.8413396303     1.6532272519
   44      O       3.6638359651    -0.4396772927     2.6726275159
   45      H       3.3238181452     0.3337868237     3.1330014616
   46      C       1.4678381616    -0.0250792115     1.6029329692
   47      H       1.6503898656     1.0615988362     1.5563798379
   48      O       0.7956128944    -0.3814147995     2.7896808496
   49      H      -0.0672761387     0.0574648235     2.8400249798
 ----------------------------------------------------------------
 Molecular Point Group                 C1    NOp =  1
 Largest Abelian Subgroup              C1    NOp =  1
 Nuclear Repulsion Energy =  2499.2290443797 hartrees
 There are       96 alpha and       96 beta electrons
 Applying Cartesian multipole field
    Component          Value
    ---------          -----
     (2,0,0)        1.00000E-12
     (0,2,0)        2.00000E-11
     (0,0,2)       -3.00000E-11
 Nucleus-field energy     =    -0.0000000476 hartrees
 Requested basis set is 6-311++G(d,p)
 There are 270 shells and 718 basis functions
 A cutoff of  1.0D-11 yielded  26623 shell pairs
 There are    184723 function pairs (    195927 Cartesian)
 Smallest overlap matrix eigenvalue = 1.18E-06

 Q-Chem warning in module stvman/mkSTV.C, line 306:

 Overlap eigenvalue is smaller than square root of threshold
 Use THRESH >= 12 to get rid of this warning

 Guess MOs from SCF MO coefficient file

 -----------------------------------------------------------------------
  General SCF calculation program by
  Eric Jon Sundstrom, Paul Horn, Yuezhi Mao, Dmitri Zuev, Alec White,
  David Stuck, Shaama M.S., Shane Yost, Joonho Lee, David Small,
  Daniel Levine, Susi Lehtola, Hugh Burton, Evgeny Epifanovsky
 -----------------------------------------------------------------------
 Exchange:     0.2000 Hartree-Fock + 0.0800 Slater + 0.7200 B88
 Correlation:  0.1900 VWN1RPA + 0.8100 LYP
 Using SG-1 standard quadrature grid
 using 6 threads for integral computing
 -------------------------------------------------------
 OpenMP Integral computing Module                
 Release: version 2.0, May 2017, Q-Chem Inc. Pleasanton 
 -------------------------------------------------------
 -------------------------------------------------------
 OpenMP BLAS3 based DFT computing Module                
 Release: version 1.0, May 2013, Q-Chem Inc. Pittsburgh 
 -------------------------------------------------------
 A restricted SCF calculation will be
 performed using DIIS
 SCF converges when DIIS error is below 1.0e-08
 ---------------------------------------
  Cycle       Energy         DIIS error
 ---------------------------------------
    1   -1301.5178607517      3.77e-04  
    2   -1301.5302227191      8.11e-05  
    3   -1301.5299814942      1.16e-04  
    4   -1301.5305553135      9.82e-06  
    5   -1301.5305587687      5.10e-06  
    6   -1301.5305598302      2.16e-06  
    7   -1301.5305600358      6.73e-07  
    8   -1301.5305600605      1.55e-07  
    9   -1301.5305600615      8.30e-08  
   10   -1301.5305600619      2.85e-08  
   11   -1301.5305600618      1.33e-08  
   12   -1301.5305600620      4.59e-09  Convergence criterion met
 ---------------------------------------
 SCF time:   CPU 2271.73s  wall 399.00s 
 SCF   energy in the final basis set =    -1301.5305600620
 Total energy in the final basis set =    -1301.5305600620

 --------------------------------------------------------------

                    Orbital Energies (a.u.)
 --------------------------------------------------------------

 Alpha MOs
 -- Occupied --
-19.1830 -19.1542 -19.1523 -19.1480 -19.1453 -19.1375 -19.1327 -19.1278
-19.1267 -10.3187 -10.2916 -10.2830 -10.2806 -10.2524 -10.2479 -10.2406
-10.2364 -10.2360 -10.2101 -10.2098 -10.2080 -10.2027 -10.1994 -10.1869
-10.1727  -1.1268  -1.0984  -1.0780  -1.0757  -1.0541  -1.0430  -1.0365
 -1.0328  -1.0223  -0.8748  -0.8270  -0.7993  -0.7957  -0.7684  -0.7592
 -0.6924  -0.6873  -0.6705  -0.6627  -0.6364  -0.6253  -0.6193  -0.6118
 -0.5734  -0.5674  -0.5588  -0.5470  -0.5369  -0.5226  -0.5149  -0.5113
 -0.5016  -0.4999  -0.4954  -0.4886  -0.4863  -0.4821  -0.4760  -0.4675
 -0.4614  -0.4476  -0.4425  -0.4349  -0.4283  -0.4238  -0.4181  -0.4143
 -0.4125  -0.4082  -0.3974  -0.3942  -0.3926  -0.3868  -0.3841  -0.3761
 -0.3729  -0.3623  -0.3577  -0.3560  -0.3484  -0.3384  -0.3348  -0.3250
 -0.3126  -0.3066  -0.2998  -0.2934  -0.2830  -0.2806  -0.2771  -0.2701
 -- Virtual --
 -0.0592  -0.0554  -0.0238  -0.0233  -0.0123  -0.0106  -0.0053  -0.0028
  0.0067   0.0093   0.0157   0.0169   0.0226   0.0254   0.0319   0.0367
  0.0384   0.0429   0.0487   0.0498   0.0520   0.0582   0.0640   0.0657
  0.0698   0.0728   0.0745   0.0793   0.0818   0.0834   0.0863   0.0875
  0.0931   0.0946   0.0982   0.1005   0.1008   0.1021   0.1057   0.1066
  0.1118   0.1133   0.1150   0.1159   0.1197   0.1214   0.1237   0.1254
  0.1271   0.1292   0.1318   0.1332   0.1347   0.1371   0.1388   0.1430
  0.1437   0.1452   0.1474   0.1502   0.1529   0.1553   0.1578   0.1594
  0.1611   0.1636   0.1649   0.1679   0.1701   0.1736   0.1757   0.1761
  0.1785   0.1810   0.1835   0.1860   0.1915   0.1927   0.1938   0.1972
  0.1996   0.2038   0.2084   0.2089   0.2112   0.2132   0.2168   0.2191
  0.2232   0.2235   0.2283   0.2299   0.2335   0.2356   0.2377   0.2417
  0.2422   0.2440   0.2463   0.2505   0.2513   0.2539   0.2560   0.2568
  0.2611   0.2637   0.2656   0.2723   0.2745   0.2782   0.2795   0.2859
  0.2871   0.2899   0.2944   0.2964   0.2976   0.2991   0.3024   0.3027
  0.3058   0.3089   0.3107   0.3145   0.3154   0.3200   0.3240   0.3248
  0.3311   0.3320   0.3340   0.3361   0.3408   0.3432   0.3434   0.3471
  0.3500   0.3519   0.3546   0.3574   0.3598   0.3634   0.3658   0.3668
  0.3726   0.3754   0.3792   0.3819   0.3880   0.3939   0.3944   0.3981
  0.4022   0.4065   0.4072   0.4095   0.4134   0.4154   0.4186   0.4264
  0.4278   0.4301   0.4387   0.4410   0.4443   0.4520   0.4577   0.4674
  0.4744   0.4762   0.4857   0.4893   0.4939   0.4989   0.5012   0.5056
  0.5094   0.5137   0.5299   0.5303   0.5331   0.5376   0.5526   0.5609
  0.5700   0.5720   0.5755   0.5815   0.5891   0.5966   0.6012   0.6038
  0.6062   0.6100   0.6149   0.6188   0.6273   0.6299   0.6371   0.6447
  0.6464   0.6508   0.6542   0.6609   0.6663   0.6680   0.6736   0.6764
  0.6820   0.6922   0.6952   0.6991   0.7015   0.7148   0.7192   0.7234
  0.7266   0.7345   0.7394   0.7414   0.7450   0.7514   0.7576   0.7590
  0.7657   0.7689   0.7729   0.7778   0.7817   0.7856   0.7880   0.7902
  0.7971   0.8006   0.8038   0.8083   0.8142   0.8190   0.8310   0.8357
  0.8454   0.8546   0.8738   0.8805   0.8954   0.9081   0.9165   0.9253
  0.9414   0.9558   0.9654   0.9732   0.9805   0.9917   1.0010   1.0055
  1.0291   1.0353   1.0448   1.0494   1.0665   1.0730   1.0815   1.0895
  1.0943   1.1077   1.1172   1.1260   1.1322   1.1362   1.1452   1.1476
  1.1579   1.1681   1.1766   1.1817   1.1824   1.1936   1.2035   1.2056
  1.2119   1.2139   1.2209   1.2263   1.2345   1.2364   1.2419   1.2503
  1.2554   1.2600   1.2678   1.2740   1.2828   1.2902   1.2983   1.3053
  1.3134   1.3240   1.3329   1.3363   1.3609   1.3653   1.3779   1.3872
  1.3976   1.4078   1.4091   1.4313   1.4376   1.4487   1.4614   1.4652
  1.4819   1.4947   1.5012   1.5072   1.5141   1.5162   1.5207   1.5262
  1.5334   1.5445   1.5511   1.5580   1.5595   1.5684   1.5720   1.5756
  1.5795   1.5859   1.5861   1.5902   1.5909   1.5985   1.6111   1.6120
  1.6172   1.6233   1.6298   1.6311   1.6398   1.6478   1.6538   1.6572
  1.6587   1.6630   1.6673   1.6719   1.6784   1.6841   1.6900   1.6966
  1.7056   1.7139   1.7198   1.7268   1.7368   1.7430   1.7553   1.7581
  1.7637   1.7730   1.7822   1.7908   1.7987   1.8040   1.8149   1.8170
  1.8244   1.8302   1.8454   1.8478   1.8550   1.8636   1.8779   1.8791
  1.8878   1.8973   1.9062   1.9214   1.9237   1.9260   1.9297   1.9467
  1.9710   1.9760   1.9799   1.9968   2.0011   2.0091   2.0270   2.0323
  2.0417   2.0489   2.0549   2.0664   2.0801   2.0823   2.0927   2.1026
  2.1065   2.1157   2.1276   2.1300   2.1435   2.1555   2.1719   2.1803
  2.1904   2.1965   2.2061   2.2113   2.2238   2.2398   2.2520   2.2593
  2.2752   2.2791   2.2867   2.2980   2.3143   2.3266   2.3388   2.3501
  2.3567   2.3716   2.3732   2.3853   2.3898   2.4196   2.4371   2.4569
  2.4601   2.4994   2.5130   2.5199   2.5417   2.5490   2.5547   2.5581
  2.5679   2.5856   2.5954   2.6032   2.6109   2.6197   2.6250   2.6361
  2.6476   2.6525   2.6581   2.6795   2.6869   2.7003   2.7073   2.7104
  2.7223   2.7337   2.7446   2.7506   2.7737   2.7812   2.7984   2.8059
  2.8077   2.8200   2.8246   2.8316   2.8378   2.8523   2.8722   2.8773
  2.8796   2.8942   2.8960   2.9089   2.9124   2.9176   2.9235   2.9364
  2.9400   2.9536   2.9559   2.9671   2.9771   2.9814   2.9998   3.0157
  3.0252   3.0350   3.0352   3.0543   3.0582   3.0650   3.0762   3.0855
  3.0898   3.0967   3.0999   3.1158   3.1211   3.1411   3.1544   3.1579
  3.1646   3.1753   3.1896   3.1987   3.2154   3.2204   3.2322   3.2397
  3.2731   3.2803   3.2951   3.3014   3.3242   3.3395   3.3573   3.3662
  3.3743   3.3772   3.3873   3.3903   3.4248   3.4331   3.4391   3.4874
  3.4968   3.5023   3.5124   3.5260   3.5416   3.5752   3.6257   3.6909
  3.7754   3.7968   3.8012   3.8075   3.8237   3.8309   3.8814   3.8842
  3.8872   3.9150   3.9188   3.9243   3.9378   3.9581   3.9898   3.9917
  4.0090   4.0201   4.0668   4.0927   4.1025   4.1325   4.1583   4.1859
  4.2021   4.2266   4.2434   4.2699   4.2942   4.3166   4.3229   4.3340
  4.3448   4.3794   5.0015   5.0619   5.0885   5.1002   5.1109   5.1306
  5.1428   5.1695   5.1847   5.1948   5.2177   5.2567   5.3944   5.4140
  5.4373   5.4527   5.4647   5.4841   5.6046   5.6603   5.6680   5.6976
  5.7073   5.7378   5.8010   5.8453   5.8616  23.7702  23.7751  23.7870
 23.8062  23.8213  23.8292  23.8401  23.8448  23.8820  23.8898  23.9036
 23.9085  23.9262  23.9450  23.9606  23.9982  49.8801  49.9247  49.9472
 49.9625  49.9633  49.9757  49.9795  50.0206  50.0226
 --------------------------------------------------------------

          Ground-State Mulliken Net Atomic Charges

     Atom                 Charge (a.u.)
  ----------------------------------------
      1 C                     0.921579
      2 H                     0.251536
      3 C                    -1.491996
      4 H                     0.258196
      5 O                     0.129322
      6 C                    -0.479072
      7 H                     0.226689
      8 H                     0.234153
      9 C                     0.496893
     10 C                    -0.342902
     11 O                    -0.170014
     12 H                     0.107425
     13 C                    -0.772291
     14 H                     0.205028
     15 H                     0.148552
     16 C                    -0.311580
     17 H                     0.168668
     18 H                     0.187081
     19 C                     0.142157
     20 C                    -0.704414
     21 H                     0.163066
     22 H                     0.180408
     23 H                     0.135771
     24 C                    -0.119817
     25 O                    -0.186949
     26 H                     0.136402
     27 H                     0.263149
     28 H                     0.212744
     29 O                     0.051837
     30 C                    -0.605647
     31 H                     0.271351
     32 C                     0.404486
     33 H                     0.258283
     34 C                     0.045890
     35 O                    -0.188481
     36 O                    -0.086371
     37 H                     0.285776
     38 C                    -0.120768
     39 H                     0.283594
     40 O                    -0.151283
     41 H                     0.263496
     42 C                    -0.605319
     43 H                     0.274881
     44 O                    -0.210792
     45 H                     0.277208
     46 C                    -0.838082
     47 H                     0.251167
     48 O                    -0.192017
     49 H                     0.341002
  ----------------------------------------
  Sum of atomic charges =     0.000000

 -----------------------------------------------------------------
                    Cartesian Multipole Moments
 -----------------------------------------------------------------
    Charge (ESU x 10^10)
                 0.0000
    Dipole Moment (Debye)
         X      -5.6251      Y       5.1728      Z      -2.6810
       Tot       8.0986
    Quadrupole Moments (Debye-Ang)
        XX    -136.4939     XY       4.6012     YY    -158.8814
        XZ       9.5160     YZ      -0.5639     ZZ    -156.4896
    Octopole Moments (Debye-Ang^2)
       XXX     -49.9507    XXY      88.7048    XYY      13.1400
       YYY     113.2276    XXZ       3.0359    XYZ     -27.6861
       YYZ      30.6819    XZZ     -10.7684    YZZ      68.7327
       ZZZ     -30.0076
    Hexadecapole Moments (Debye-Ang^3)
      XXXX   -7191.4256   XXXY     544.6654   XXYY   -1578.2305
      XYYY     309.0605   YYYY   -1597.7553   XXXZ     -58.7024
      XXYZ    -171.5964   XYYZ       0.7804   YYYZ    -404.3601
      XXZZ   -1668.6307   XYZZ     308.7468   YYZZ    -805.4265
      XZZZ     -62.8090   YZZZ    -371.8977   ZZZZ   -3366.1277
 -----------------------------------------------------------------
 Calculating analytic gradient of the SCF energy
 Gradient of SCF Energy
            1           2           3           4           5           6
    1   0.0004164  -0.0001250   0.0000050   0.0000523   0.0008049  -0.0005448
    2   0.0004659  -0.0001251  -0.0003424   0.0000606   0.0006010   0.0004792
    3  -0.0004578   0.0000120  -0.0009019   0.0002707   0.0007310  -0.0001834
            7           8           9          10          11          12
    1   0.0000205   0.0000012   0.0005453   0.0000663   0.0000997  -0.0002193
    2  -0.0001161  -0.0001137  -0.0008360   0.0003207  -0.0001758   0.0000203
    3   0.0002162  -0.0000312   0.0004950  -0.0003273   0.0002262  -0.0000308
           13          14          15          16          17          18
    1  -0.0010455   0.0001550   0.0005352   0.0001517   0.0000006  -0.0001693
    2   0.0003148   0.0001587   0.0000461  -0.0006202   0.0000988   0.0000307
    3  -0.0002382  -0.0001027   0.0002519  -0.0000504   0.0001174   0.0000530
           19          20          21          22          23          24
    1  -0.0003798  -0.0000032   0.0002268  -0.0000017   0.0000951   0.0009059
    2  -0.0003033   0.0002439   0.0000205   0.0001180   0.0000159  -0.0003550
    3   0.0000081  -0.0000857   0.0000327   0.0000570   0.0000285   0.0010825
           25          26          27          28          29          30
    1  -0.0009313  -0.0001484   0.0000203  -0.0000291  -0.0000521  -0.0000706
    2   0.0000311   0.0000174   0.0000982  -0.0000414  -0.0000258  -0.0002149
    3  -0.0009205   0.0001934  -0.0000657  -0.0001527   0.0000363  -0.0001060
           31          32          33          34          35          36
    1   0.0000279  -0.0003950   0.0001823   0.0001473  -0.0001289  -0.0001076
    2   0.0000645  -0.0002441   0.0000560   0.0003980  -0.0004527   0.0001968
    3   0.0000018  -0.0000420   0.0000921   0.0004013  -0.0004952   0.0001545
           37          38          39          40          41          42
    1   0.0000226   0.0001168  -0.0000840  -0.0000250  -0.0001276   0.0002887
    2  -0.0001071   0.0004884  -0.0000951   0.0000391   0.0000105   0.0007350
    3  -0.0001476  -0.0000604  -0.0003381  -0.0003937   0.0002903  -0.0001296
           43          44          45          46          47          48
    1   0.0007512  -0.0012926   0.0010730  -0.0006331   0.0000198  -0.0007473
    2   0.0000029  -0.0016990   0.0009183  -0.0011077   0.0006217   0.0006316
    3  -0.0000952   0.0014665  -0.0010656   0.0007991  -0.0001398  -0.0005138
           49
    1   0.0005293
    2  -0.0003294
    3   0.0000579
 Max gradient component =       1.699E-03
 RMS gradient           =       4.449E-04
 Gradient time:  CPU 539.40 s  wall 91.08 s
 Geometry Optimization Parameters
   NAtoms,    NIC,     NZ,  NCons,   NDum,   NFix, NCnnct, MaxDiis
       49     390       0       0       0       0       0       0

 Cartesian Hessian Update
 Hessian Updated using BFGS Update
**WARNING** Hereditary positive definiteness endangered


** GEOMETRY OPTIMIZATION IN DELOCALIZED INTERNAL COORDINATES **
   Searching for a Minimum

   Optimization Cycle:  36

                       Coordinates (Angstroms)
     ATOM                X               Y               Z
      1  C        -2.7136322765    1.0834163838   -0.1522623606
      2  H        -2.3460257973    1.9461393819   -0.7210818616
      3  C        -1.6589844105   -0.0286241478   -0.3030086620
      4  H        -1.9748531934   -0.9178954188    0.2582637452
      5  O        -0.4451774513    0.4661078929    0.2983400294
      6  C        -1.4567484737   -0.4139825460   -1.7743033551
      7  H        -1.0011083341    0.4364614110   -2.2899211498
      8  H        -0.7464626162   -1.2390536202   -1.8403669065
      9  C        -2.7631811950   -0.7979488283   -2.4810137866
     10  C        -3.3045440740   -2.1591310643   -2.0883444192
     11  O        -2.8088996365   -2.9109820246   -1.2853443172
     12  H        -4.2412934503   -2.4442297959   -2.6186502906
     13  C        -3.8481297295    0.2848873670   -2.2873898574
     14  H        -4.7961201702   -0.0337137386   -2.7329275833
     15  H        -3.5318260992    1.1838430951   -2.8271606000
     16  C        -4.0353718767    0.6296917881   -0.8054666632
     17  H        -4.7753140005    1.4307132883   -0.7098379563
     18  H        -4.4476965679   -0.2338224185   -0.2676848220
     19  C        -2.9257658638    1.5997910368    1.3151733116
     20  C        -1.9823486727    2.7420759821    1.7092575748
     21  H        -2.1738840947    3.0694065010    2.7338975407
     22  H        -0.9396780350    2.4412190224    1.6333802160
     23  H        -2.1381973113    3.5963828470    1.0449850818
     24  C        -2.9071362127    0.4522926170    2.3021744122
     25  O        -2.0430283856    0.2544743942    3.1244058654
     26  H        -3.7688687311   -0.2454276591    2.2428097454
     27  H        -2.5704928892   -0.8849116068   -3.5607043706
     28  H        -3.9575098546    1.9787782133    1.3474389151
     29  O         1.4220247723   -0.1472840009   -0.8398069351
     30  C         2.6329330776   -0.9001878822   -0.9001926240
     31  H         2.4309895673   -1.9769737105   -0.8567720272
     32  C         0.6564007549   -0.3824042609    0.3446416251
     33  H         0.3480544677   -1.4387831050    0.3867569674
     34  C         3.2434856187   -0.6364641821   -2.2737841227
     35  O         3.3240726204   -1.4585416736   -3.1489258529
     36  O         3.6698985213    0.6364788925   -2.4073512171
     37  H         4.0336626434    0.7228760270   -3.3014551034
     38  C         3.5417392971   -0.4943523333    0.2635849008
     39  H         3.7574962279    0.5779366884    0.1764721478
     40  O         4.7357203600   -1.2528120555    0.1768297333
     41  H         5.2188904181   -1.1211857328    1.0022878264
     42  C         2.8054727598   -0.7637770561    1.5788063804
     43  H         2.6162501193   -1.8413396303    1.6532272519
     44  O         3.6638359651   -0.4396772927    2.6726275159
     45  H         3.3238181452    0.3337868237    3.1330014616
     46  C         1.4678381616   -0.0250792115    1.6029329692
     47  H         1.6503898656    1.0615988362    1.5563798379
     48  O         0.7956128944   -0.3814147995    2.7896808496
     49  H        -0.0672761387    0.0574648235    2.8400249798
   Point Group: c1    Number of degrees of freedom:   141


   Energy is  -1301.530560062

 Hessian Updated using BFGS Update
**WARNING** Hereditary positive definiteness endangered

141 Hessian modes will be used to form the next step
  Hessian Eigenvalues:
    -0.009115    0.001564    0.001951    0.002243    0.004703    0.005571
     0.006077    0.006610    0.006891    0.008090    0.008255    0.008575
     0.011149    0.013375    0.016611    0.020330    0.021923    0.022119
     0.026795    0.030229    0.032070    0.036696    0.037468    0.037919
     0.041882    0.042516    0.044210    0.044889    0.045540    0.047244
     0.047757    0.048116    0.049113    0.049925    0.050633    0.051248
     0.051717    0.052906    0.054108    0.054806    0.055443    0.056430
     0.056599    0.057505    0.058470    0.059517    0.061788    0.064471
     0.067779    0.068953    0.070504    0.073947    0.076442    0.078997
     0.082834    0.083319    0.084419    0.088892    0.098116    0.099293
     0.111170    0.115604    0.126912    0.139437    0.150944    0.151373
     0.155412    0.158300    0.159764    0.160188    0.160471    0.161040
     0.161274    0.163634    0.168413    0.170231    0.174355    0.179725
     0.182769    0.185819    0.196885    0.200597    0.201655    0.207203
     0.218253    0.228863    0.229940    0.242462    0.249913    0.254001
     0.262508    0.273074    0.273947    0.278346    0.283469    0.287123
     0.287994    0.290875    0.293476    0.295719    0.300694    0.304196
     0.305783    0.307799    0.317800    0.332339    0.333864    0.336748
     0.337590    0.338705    0.339258    0.339365    0.339850    0.340114
     0.340294    0.340563    0.340962    0.341574    0.341873    0.342282
     0.342943    0.343480    0.344992    0.345835    0.349263    0.386741
     0.397882    0.398961    0.401999    0.407839    0.410600    0.425895
     0.513257    0.518854    0.523036    0.539102    0.544382    0.617435
     0.898197    0.933595    0.952391
**WARNING** Hessian does not have the Desired Local Structure

 Minimum Search - Taking Simple RFO Step
 Searching for Lamda that Minimizes Along All modes
 Value Taken    Lamda =  -0.00953806
 Calculated Step too Large.  Step scaled by  0.063517
 Step Taken.  Stepsize is  0.300000

                             Maximum     Tolerance    Cnvgd?
         Gradient           0.001437      0.000300      NO
         Displacement       0.190959      0.001200      NO
         Energy change     -0.000290      0.000001      NO


 New Cartesian Coordinates Obtained by Inverse Iteration

 Displacement from previous Coordinates is:  1.275488
 ----------------------------------------------------------------
             Standard Nuclear Orientation (Angstroms)
    I     Atom           X                Y                Z
 ----------------------------------------------------------------
    1      C      -2.7124984609     1.0918252190    -0.1697043135
    2      H      -2.3625895650     1.9461768955    -0.7631507314
    3      C      -1.6565074296    -0.0198805083    -0.3122100187
    4      H      -1.9671523195    -0.9021537946     0.2636529482
    5      O      -0.4386367124     0.4824694157     0.2707312847
    6      C      -1.4694013773    -0.4291681090    -1.7800025160
    7      H      -1.0242424024     0.4120026440    -2.3196081902
    8      H      -0.7579926479    -1.2539705879    -1.8417966931
    9      C      -2.7865495811    -0.8393118732    -2.4530490961
   10      C      -3.3022716505    -2.1967216352    -2.0150514363
   11      O      -2.7818085561    -2.9224519684    -1.2044620752
   12      H      -4.2499523555    -2.5038827394    -2.5138884058
   13      C      -3.8833838838     0.2305326846    -2.2606333828
   14      H      -4.8386138231    -0.1173923525    -2.6702762695
   15      H      -3.6017742027     1.1211408280    -2.8326006958
   16      C      -4.0420031493     0.6092331442    -0.7848919712
   17      H      -4.7886526793     1.4044957955    -0.6954016035
   18      H      -4.4321799996    -0.2456758577    -0.2193483719
   19      C      -2.8993145171     1.6414443795     1.2853944544
   20      C      -1.9667014404     2.8063000390     1.6356747571
   21      H      -2.1503643317     3.1551157912     2.6542418988
   22      H      -0.9210618842     2.5165378237     1.5545117490
   23      H      -2.1423883035     3.6438358838     0.9546586271
   24      C      -2.8485596576     0.5258313399     2.3032037082
   25      O      -1.9790970873     0.3728404621     3.1305075916
   26      H      -3.6926744928    -0.1930103634     2.2666955927
   27      H      -2.6168498322    -0.9489208755    -3.5339295588
   28      H      -3.9376564724     2.0060078061     1.3262636721
   29      O       1.4435404574    -0.0851904339    -0.8470728912
   30      C       2.6497977705    -0.8434614574    -0.9239422284
   31      H       2.4394511583    -1.9195343088    -0.9426251946
   32      C       0.6594888971    -0.3698067006     0.3113706531
   33      H       0.3495544043    -1.4268553661     0.3085284739
   34      C       3.2920145760    -0.5160549501    -2.2699002208
   35      O       3.3800698292    -1.2945428506    -3.1827336737
   36      O       3.7305013441     0.7573902268    -2.3312538438
   37      H       4.1124039553     0.8871257543    -3.2119037579
   38      C       3.5402236735    -0.5123230686     0.2768171898
   39      H       3.7769466255     0.5590259109     0.2551798960
   40      O       4.7215727128    -1.2877840014     0.1708857041
   41      H       5.1826613839    -1.2246046689     1.0161327532
   42      C       2.7766657929    -0.8304244010     1.5638753984
   43      H       2.5687682203    -1.9073350472     1.5832166228
   44      O       3.6182708634    -0.5682735693     2.6826012917
   45      H       3.2095993016     0.1071689178     3.2351187875
   46      C       1.4554020873    -0.0638277915     1.5953056189
   47      H       1.6603698416     1.0196376322     1.5910147782
   48      O       0.7605201047    -0.4429098580     2.7618216904
   49      H      -0.1079134688    -0.0148459377     2.7956560387
 ----------------------------------------------------------------
 Molecular Point Group                 C1    NOp =  1
 Largest Abelian Subgroup              C1    NOp =  1
 Nuclear Repulsion Energy =  2500.5240513298 hartrees
 There are       96 alpha and       96 beta electrons
 Applying Cartesian multipole field
    Component          Value
    ---------          -----
     (2,0,0)        1.00000E-12
     (0,2,0)        2.00000E-11
     (0,0,2)       -3.00000E-11
 Nucleus-field energy     =    -0.0000000459 hartrees
 Requested basis set is 6-311++G(d,p)
 There are 270 shells and 718 basis functions
 A cutoff of  1.0D-11 yielded  26635 shell pairs
 There are    184915 function pairs (    196164 Cartesian)
 Smallest overlap matrix eigenvalue = 1.22E-06

 Q-Chem warning in module stvman/mkSTV.C, line 306:

 Overlap eigenvalue is smaller than square root of threshold
 Use THRESH >= 12 to get rid of this warning

 Guess MOs from SCF MO coefficient file

 -----------------------------------------------------------------------
  General SCF calculation program by
  Eric Jon Sundstrom, Paul Horn, Yuezhi Mao, Dmitri Zuev, Alec White,
  David Stuck, Shaama M.S., Shane Yost, Joonho Lee, David Small,
  Daniel Levine, Susi Lehtola, Hugh Burton, Evgeny Epifanovsky
 -----------------------------------------------------------------------
 Exchange:     0.2000 Hartree-Fock + 0.0800 Slater + 0.7200 B88
 Correlation:  0.1900 VWN1RPA + 0.8100 LYP
 Using SG-1 standard quadrature grid
 using 6 threads for integral computing
 -------------------------------------------------------
 OpenMP Integral computing Module                
 Release: version 2.0, May 2017, Q-Chem Inc. Pleasanton 
 -------------------------------------------------------
 -------------------------------------------------------
 OpenMP BLAS3 based DFT computing Module                
 Release: version 1.0, May 2013, Q-Chem Inc. Pittsburgh 
 -------------------------------------------------------
 A restricted SCF calculation will be
 performed using DIIS
 SCF converges when DIIS error is below 1.0e-08
 ---------------------------------------
  Cycle       Energy         DIIS error
 ---------------------------------------
    1   -1301.5050383764      5.54e-04  
    2   -1301.5301181108      1.19e-04  
    3   -1301.5294101273      1.82e-04  
    4   -1301.5308384705      1.94e-05  
    5   -1301.5308468993      1.48e-05  
    6   -1301.5308569473      2.89e-06  
    7   -1301.5308573514      8.10e-07  
    8   -1301.5308573859      2.82e-07  
    9   -1301.5308573891      1.46e-07  
   10   -1301.5308573900      4.50e-08  
   11   -1301.5308573904      1.83e-08  
   12   -1301.5308573904      5.70e-09  Convergence criterion met
 ---------------------------------------
 SCF time:   CPU 2274.12s  wall 401.00s 
 SCF   energy in the final basis set =    -1301.5308573904
 Total energy in the final basis set =    -1301.5308573904

 --------------------------------------------------------------

                    Orbital Energies (a.u.)
 --------------------------------------------------------------

 Alpha MOs
 -- Occupied --
-19.1827 -19.1542 -19.1521 -19.1488 -19.1462 -19.1364 -19.1322 -19.1273
-19.1267 -10.3182 -10.2915 -10.2843 -10.2814 -10.2518 -10.2484 -10.2397
-10.2354 -10.2351 -10.2109 -10.2102 -10.2084 -10.2033 -10.1998 -10.1880
-10.1724  -1.1267  -1.0992  -1.0791  -1.0769  -1.0542  -1.0432  -1.0364
 -1.0329  -1.0220  -0.8757  -0.8281  -0.7988  -0.7955  -0.7691  -0.7593
 -0.6922  -0.6878  -0.6707  -0.6632  -0.6360  -0.6257  -0.6199  -0.6111
 -0.5742  -0.5683  -0.5593  -0.5474  -0.5367  -0.5226  -0.5154  -0.5120
 -0.5026  -0.4995  -0.4956  -0.4895  -0.4866  -0.4817  -0.4765  -0.4669
 -0.4620  -0.4478  -0.4422  -0.4355  -0.4290  -0.4241  -0.4183  -0.4145
 -0.4119  -0.4088  -0.3977  -0.3946  -0.3928  -0.3869  -0.3850  -0.3772
 -0.3734  -0.3628  -0.3579  -0.3562  -0.3486  -0.3381  -0.3355  -0.3256
 -0.3113  -0.3055  -0.2993  -0.2928  -0.2829  -0.2816  -0.2779  -0.2697
 -- Virtual --
 -0.0609  -0.0561  -0.0237  -0.0229  -0.0122  -0.0099  -0.0053  -0.0014
  0.0062   0.0093   0.0160   0.0169   0.0229   0.0253   0.0315   0.0361
  0.0391   0.0432   0.0489   0.0509   0.0518   0.0586   0.0640   0.0653
  0.0701   0.0733   0.0744   0.0797   0.0819   0.0835   0.0860   0.0880
  0.0930   0.0947   0.0982   0.1005   0.1014   0.1031   0.1050   0.1069
  0.1115   0.1133   0.1152   0.1158   0.1203   0.1219   0.1237   0.1258
  0.1270   0.1287   0.1322   0.1335   0.1345   0.1371   0.1400   0.1420
  0.1437   0.1456   0.1471   0.1496   0.1533   0.1555   0.1584   0.1590
  0.1612   0.1627   0.1643   0.1683   0.1694   0.1748   0.1758   0.1765
  0.1778   0.1814   0.1836   0.1868   0.1907   0.1934   0.1949   0.1977
  0.2008   0.2032   0.2082   0.2085   0.2103   0.2136   0.2156   0.2198
  0.2240   0.2253   0.2283   0.2308   0.2342   0.2351   0.2373   0.2406
  0.2427   0.2432   0.2462   0.2491   0.2514   0.2549   0.2565   0.2580
  0.2610   0.2639   0.2655   0.2732   0.2745   0.2772   0.2793   0.2851
  0.2861   0.2902   0.2929   0.2967   0.2974   0.2996   0.3020   0.3033
  0.3045   0.3091   0.3100   0.3146   0.3164   0.3199   0.3244   0.3262
  0.3304   0.3322   0.3336   0.3361   0.3399   0.3417   0.3435   0.3471
  0.3504   0.3512   0.3546   0.3579   0.3585   0.3632   0.3663   0.3692
  0.3730   0.3743   0.3794   0.3826   0.3867   0.3929   0.3949   0.3990
  0.4017   0.4021   0.4066   0.4077   0.4151   0.4185   0.4195   0.4259
  0.4271   0.4314   0.4398   0.4427   0.4463   0.4542   0.4573   0.4637
  0.4745   0.4756   0.4868   0.4909   0.4934   0.4998   0.5011   0.5044
  0.5096   0.5145   0.5289   0.5318   0.5348   0.5374   0.5533   0.5608
  0.5675   0.5741   0.5746   0.5812   0.5897   0.5956   0.6011   0.6015
  0.6085   0.6103   0.6138   0.6200   0.6296   0.6301   0.6403   0.6441
  0.6483   0.6513   0.6538   0.6612   0.6651   0.6695   0.6739   0.6802
  0.6815   0.6930   0.6945   0.7003   0.7027   0.7150   0.7197   0.7247
  0.7267   0.7360   0.7392   0.7413   0.7468   0.7498   0.7580   0.7592
  0.7645   0.7700   0.7721   0.7783   0.7832   0.7865   0.7906   0.7935
  0.7951   0.8013   0.8035   0.8103   0.8136   0.8186   0.8287   0.8356
  0.8455   0.8548   0.8735   0.8768   0.8938   0.9067   0.9180   0.9236
  0.9424   0.9560   0.9670   0.9717   0.9808   0.9929   0.9993   1.0068
  1.0317   1.0360   1.0477   1.0496   1.0634   1.0753   1.0813   1.0928
  1.0979   1.1096   1.1164   1.1258   1.1333   1.1370   1.1477   1.1489
  1.1592   1.1699   1.1772   1.1800   1.1855   1.1915   1.2054   1.2094
  1.2120   1.2126   1.2227   1.2277   1.2343   1.2356   1.2432   1.2508
  1.2582   1.2613   1.2672   1.2752   1.2828   1.2889   1.2972   1.3043
  1.3177   1.3256   1.3326   1.3352   1.3610   1.3653   1.3796   1.3840
  1.3967   1.4116   1.4139   1.4336   1.4414   1.4456   1.4629   1.4661
  1.4886   1.4953   1.5005   1.5050   1.5116   1.5157   1.5187   1.5226
  1.5344   1.5430   1.5523   1.5539   1.5614   1.5678   1.5719   1.5743
  1.5773   1.5872   1.5880   1.5896   1.5915   1.5989   1.6108   1.6111
  1.6177   1.6210   1.6299   1.6319   1.6399   1.6484   1.6537   1.6568
  1.6587   1.6616   1.6679   1.6712   1.6787   1.6847   1.6910   1.6973
  1.7041   1.7148   1.7190   1.7269   1.7381   1.7424   1.7547   1.7555
  1.7627   1.7737   1.7805   1.7902   1.7995   1.8064   1.8146   1.8184
  1.8245   1.8293   1.8444   1.8517   1.8553   1.8647   1.8762   1.8798
  1.8887   1.8980   1.9060   1.9207   1.9232   1.9267   1.9348   1.9484
  1.9707   1.9772   1.9832   1.9964   2.0024   2.0088   2.0273   2.0357
  2.0452   2.0515   2.0544   2.0660   2.0793   2.0825   2.0934   2.1008
  2.1044   2.1130   2.1268   2.1299   2.1439   2.1549   2.1692   2.1792
  2.1918   2.1970   2.2062   2.2177   2.2285   2.2446   2.2557   2.2588
  2.2790   2.2814   2.2861   2.2976   2.3154   2.3248   2.3421   2.3508
  2.3580   2.3711   2.3735   2.3853   2.3898   2.4188   2.4358   2.4561
  2.4616   2.4987   2.5120   2.5203   2.5417   2.5492   2.5553   2.5585
  2.5673   2.5839   2.5963   2.6030   2.6108   2.6193   2.6238   2.6346
  2.6475   2.6530   2.6568   2.6801   2.6848   2.7013   2.7084   2.7175
  2.7251   2.7351   2.7439   2.7522   2.7779   2.7821   2.8010   2.8070
  2.8097   2.8162   2.8314   2.8334   2.8386   2.8516   2.8732   2.8777
  2.8818   2.8946   2.8987   2.9094   2.9123   2.9180   2.9198   2.9355
  2.9381   2.9537   2.9584   2.9649   2.9776   2.9825   3.0017   3.0147
  3.0250   3.0337   3.0396   3.0571   3.0605   3.0676   3.0770   3.0855
  3.0903   3.0970   3.1068   3.1192   3.1235   3.1369   3.1561   3.1585
  3.1650   3.1755   3.1895   3.2031   3.2155   3.2205   3.2313   3.2409
  3.2749   3.2834   3.2961   3.3028   3.3270   3.3423   3.3603   3.3666
  3.3739   3.3798   3.3880   3.3920   3.4273   3.4326   3.4379   3.4882
  3.4957   3.5016   3.5120   3.5266   3.5431   3.5733   3.6270   3.6911
  3.7718   3.7960   3.8023   3.8072   3.8235   3.8302   3.8797   3.8842
  3.8966   3.9173   3.9219   3.9249   3.9387   3.9530   3.9921   3.9934
  4.0095   4.0179   4.0661   4.0932   4.1012   4.1334   4.1572   4.1869
  4.2037   4.2260   4.2443   4.2703   4.2947   4.3196   4.3268   4.3358
  4.3421   4.3766   5.0006   5.0623   5.0889   5.0987   5.1195   5.1289
  5.1425   5.1694   5.1855   5.1953   5.2207   5.2551   5.3957   5.4185
  5.4380   5.4561   5.4685   5.4840   5.6065   5.6632   5.6700   5.7019
  5.7143   5.7373   5.8065   5.8495   5.8650  23.7721  23.7748  23.7878
 23.8067  23.8227  23.8311  23.8416  23.8431  23.8812  23.8907  23.9021
 23.9099  23.9243  23.9443  23.9605  23.9988  49.8800  49.9265  49.9480
 49.9618  49.9624  49.9780  49.9826  50.0204  50.0237
 --------------------------------------------------------------

          Ground-State Mulliken Net Atomic Charges

     Atom                 Charge (a.u.)
  ----------------------------------------
      1 C                     0.887508
      2 H                     0.252370
      3 C                    -1.512569
      4 H                     0.263913
      5 O                     0.131467
      6 C                    -0.464887
      7 H                     0.225703
      8 H                     0.229456
      9 C                     0.509023
     10 C                    -0.336317
     11 O                    -0.168458
     12 H                     0.107531
     13 C                    -0.778945
     14 H                     0.203195
     15 H                     0.150041
     16 C                    -0.302972
     17 H                     0.168422
     18 H                     0.188444
     19 C                     0.141077
     20 C                    -0.703590
     21 H                     0.162300
     22 H                     0.187916
     23 H                     0.135463
     24 C                    -0.108716
     25 O                    -0.193559
     26 H                     0.137054
     27 H                     0.263911
     28 H                     0.213787
     29 O                     0.048582
     30 C                    -0.603350
     31 H                     0.273860
     32 C                     0.406585
     33 H                     0.260391
     34 C                     0.068884
     35 O                    -0.191366
     36 O                    -0.089275
     37 H                     0.286840
     38 C                    -0.117120
     39 H                     0.282716
     40 O                    -0.152267
     41 H                     0.263335
     42 C                    -0.621774
     43 H                     0.268541
     44 O                    -0.209649
     45 H                     0.277119
     46 C                    -0.839502
     47 H                     0.258321
     48 O                    -0.222727
     49 H                     0.363288
  ----------------------------------------
  Sum of atomic charges =     0.000000

 -----------------------------------------------------------------
                    Cartesian Multipole Moments
 -----------------------------------------------------------------
    Charge (ESU x 10^10)
                 0.0000
    Dipole Moment (Debye)
         X      -5.9007      Y       4.8059      Z      -2.5658
       Tot       8.0311
    Quadrupole Moments (Debye-Ang)
        XX    -136.5751     XY       4.3859     YY    -158.4476
        XZ      10.0775     YZ      -0.9079     ZZ    -156.4560
    Octopole Moments (Debye-Ang^2)
       XXX     -56.6772    XXY      83.9929    XYY      12.3304
       YYY     107.1220    XXZ       3.4475    XYZ     -30.7395
       YYZ      24.4453    XZZ     -12.2602    YZZ      63.9386
       ZZZ     -19.6705
    Hexadecapole Moments (Debye-Ang^3)
      XXXX   -7203.0340   XXXY     534.6719   XXYY   -1568.4097
      XYYY     297.6291   YYYY   -1624.5914   XXXZ     -51.0427
      XXYZ    -176.5453   XYYZ      -6.5213   YYYZ    -369.8236
      XXZZ   -1665.5490   XYZZ     307.9150   YYZZ    -795.2433
      XZZZ     -23.8669   YZZZ    -359.3095   ZZZZ   -3322.5618
 -----------------------------------------------------------------
 Calculating analytic gradient of the SCF energy
 Gradient of SCF Energy
            1           2           3           4           5           6
    1  -0.0002320  -0.0000324  -0.0001008   0.0001749   0.0016896  -0.0001009
    2   0.0006981   0.0007443  -0.0007000  -0.0003200   0.0007036   0.0003645
    3   0.0002882   0.0002885   0.0001328   0.0003220  -0.0005347  -0.0004867
            7           8           9          10          11          12
    1   0.0004174  -0.0002322   0.0002042   0.0011269  -0.0004081  -0.0005639
    2  -0.0002101  -0.0001566  -0.0003912   0.0001556   0.0002838   0.0000113
    3   0.0000547  -0.0001681   0.0006248   0.0001625  -0.0000634   0.0000407
           13          14          15          16          17          18
    1  -0.0000906  -0.0005650   0.0000761   0.0002928   0.0001433  -0.0000675
    2   0.0002311   0.0000121   0.0001702  -0.0013425   0.0000969   0.0001432
    3   0.0001817  -0.0000055   0.0001292   0.0001236  -0.0001822  -0.0004876
           19          20          21          22          23          24
    1   0.0009283  -0.0001329   0.0000444  -0.0000108   0.0001336   0.0010204
    2  -0.0017075   0.0000278  -0.0000393   0.0001568   0.0003643   0.0001325
    3  -0.0008900   0.0002887  -0.0002084   0.0000827   0.0001042   0.0004387
           25          26          27          28          29          30
    1  -0.0000145   0.0003379  -0.0001748  -0.0007927  -0.0007611  -0.0003240
    2   0.0001073   0.0005658   0.0001859   0.0000268   0.0007991   0.0001676
    3  -0.0002639  -0.0000145   0.0002214  -0.0005218   0.0011442  -0.0001641
           31          32          33          34          35          36
    1   0.0001764  -0.0014476   0.0000219   0.0012621  -0.0005127  -0.0002158
    2  -0.0000836  -0.0013966  -0.0002408   0.0001692  -0.0000009  -0.0001239
    3  -0.0001485  -0.0012132   0.0000853  -0.0004121   0.0002976  -0.0003295
           37          38          39          40          41          42
    1  -0.0001685  -0.0006865  -0.0001400  -0.0001548  -0.0006493   0.0013076
    2  -0.0001034  -0.0003713   0.0001647   0.0004991  -0.0003626   0.0018273
    3   0.0003199  -0.0006198   0.0003654  -0.0003612   0.0000117   0.0011682
           43          44          45          46          47          48
    1   0.0017277  -0.0015515   0.0001027   0.0000298   0.0001324  -0.0014217
    2   0.0001591  -0.0044802   0.0025164  -0.0005079   0.0007557   0.0022709
    3   0.0004018  -0.0003402  -0.0011373   0.0019714   0.0004722  -0.0000253
           49
    1   0.0002022
    2  -0.0019722
    3  -0.0011445
 Max gradient component =       4.480E-03
 RMS gradient           =       7.796E-04
 Gradient time:  CPU 538.96 s  wall 90.94 s
 Geometry Optimization Parameters
   NAtoms,    NIC,     NZ,  NCons,   NDum,   NFix, NCnnct, MaxDiis
       49     390       0       0       0       0       0       0

 Cartesian Hessian Update
 Hessian Updated using BFGS Update


** GEOMETRY OPTIMIZATION IN DELOCALIZED INTERNAL COORDINATES **
   Searching for a Minimum

   Optimization Cycle:  37

                       Coordinates (Angstroms)
     ATOM                X               Y               Z
      1  C        -2.7124984609    1.0918252190   -0.1697043135
      2  H        -2.3625895650    1.9461768955   -0.7631507314
      3  C        -1.6565074296   -0.0198805083   -0.3122100187
      4  H        -1.9671523195   -0.9021537946    0.2636529482
      5  O        -0.4386367124    0.4824694157    0.2707312847
      6  C        -1.4694013773   -0.4291681090   -1.7800025160
      7  H        -1.0242424024    0.4120026440   -2.3196081902
      8  H        -0.7579926479   -1.2539705879   -1.8417966931
      9  C        -2.7865495811   -0.8393118732   -2.4530490961
     10  C        -3.3022716505   -2.1967216352   -2.0150514363
     11  O        -2.7818085561   -2.9224519684   -1.2044620752
     12  H        -4.2499523555   -2.5038827394   -2.5138884058
     13  C        -3.8833838838    0.2305326846   -2.2606333828
     14  H        -4.8386138231   -0.1173923525   -2.6702762695
     15  H        -3.6017742027    1.1211408280   -2.8326006958
     16  C        -4.0420031493    0.6092331442   -0.7848919712
     17  H        -4.7886526793    1.4044957955   -0.6954016035
     18  H        -4.4321799996   -0.2456758577   -0.2193483719
     19  C        -2.8993145171    1.6414443795    1.2853944544
     20  C        -1.9667014404    2.8063000390    1.6356747571
     21  H        -2.1503643317    3.1551157912    2.6542418988
     22  H        -0.9210618842    2.5165378237    1.5545117490
     23  H        -2.1423883035    3.6438358838    0.9546586271
     24  C        -2.8485596576    0.5258313399    2.3032037082
     25  O        -1.9790970873    0.3728404621    3.1305075916
     26  H        -3.6926744928   -0.1930103634    2.2666955927
     27  H        -2.6168498322   -0.9489208755   -3.5339295588
     28  H        -3.9376564724    2.0060078061    1.3262636721
     29  O         1.4435404574   -0.0851904339   -0.8470728912
     30  C         2.6497977705   -0.8434614574   -0.9239422284
     31  H         2.4394511583   -1.9195343088   -0.9426251946
     32  C         0.6594888971   -0.3698067006    0.3113706531
     33  H         0.3495544043   -1.4268553661    0.3085284739
     34  C         3.2920145760   -0.5160549501   -2.2699002208
     35  O         3.3800698292   -1.2945428506   -3.1827336737
     36  O         3.7305013441    0.7573902268   -2.3312538438
     37  H         4.1124039553    0.8871257543   -3.2119037579
     38  C         3.5402236735   -0.5123230686    0.2768171898
     39  H         3.7769466255    0.5590259109    0.2551798960
     40  O         4.7215727128   -1.2877840014    0.1708857041
     41  H         5.1826613839   -1.2246046689    1.0161327532
     42  C         2.7766657929   -0.8304244010    1.5638753984
     43  H         2.5687682203   -1.9073350472    1.5832166228
     44  O         3.6182708634   -0.5682735693    2.6826012917
     45  H         3.2095993016    0.1071689178    3.2351187875
     46  C         1.4554020873   -0.0638277915    1.5953056189
     47  H         1.6603698416    1.0196376322    1.5910147782
     48  O         0.7605201047   -0.4429098580    2.7618216904
     49  H        -0.1079134688   -0.0148459377    2.7956560387
   Point Group: c1    Number of degrees of freedom:   141


   Energy is  -1301.530857390

 Hessian Updated using BFGS Update

141 Hessian modes will be used to form the next step
  Hessian Eigenvalues:
     0.000678    0.001840    0.001998    0.004418    0.005155    0.005585
     0.006308    0.006677    0.007275    0.008108    0.008288    0.008582
     0.011519    0.014581    0.018008    0.020438    0.022071    0.024379
     0.030186    0.031950    0.033384    0.036713    0.037667    0.039083
     0.041883    0.042696    0.044214    0.044890    0.045578    0.047350
     0.048005    0.048348    0.049132    0.049927    0.050636    0.051711
     0.051777    0.053170    0.054145    0.054840    0.056272    0.056550
     0.056778    0.057543    0.059247    0.060655    0.061822    0.065636
     0.067909    0.069912    0.072985    0.075541    0.076689    0.078999
     0.082842    0.083480    0.085192    0.088940    0.098366    0.099304
     0.111183    0.115666    0.135623    0.140089    0.151339    0.151751
     0.155763    0.158703    0.160001    0.160382    0.160654    0.161208
     0.162058    0.165592    0.168643    0.170604    0.175055    0.180024
     0.185496    0.189377    0.200585    0.201654    0.203429    0.213356
     0.218735    0.229034    0.238573    0.243944    0.250054    0.255770
     0.262610    0.273266    0.274544    0.279177    0.284014    0.287387
     0.288328    0.291000    0.293484    0.297069    0.301756    0.304226
     0.306866    0.308250    0.319086    0.332347    0.335273    0.336768
     0.338445    0.338833    0.339277    0.339398    0.339850    0.340120
     0.340299    0.340796    0.341194    0.341753    0.341890    0.342529
     0.342954    0.344026    0.345211    0.345837    0.349272    0.394637
     0.398788    0.401958    0.402973    0.408077    0.412710    0.429577
     0.513508    0.519616    0.523367    0.539739    0.544745    0.672894
     0.899077    0.934044    0.954750

 Minimum Search - Taking Simple RFO Step
 Searching for Lamda that Minimizes Along All modes
 Value Taken    Lamda =  -0.00167876
 Calculated Step too Large.  Step scaled by  0.409720
 Step Taken.  Stepsize is  0.300000

                             Maximum     Tolerance    Cnvgd?
         Gradient           0.005654      0.000300      NO
         Displacement       0.249129      0.001200      NO
         Energy change     -0.000297      0.000001      NO


 New Cartesian Coordinates Obtained by Inverse Iteration

 Displacement from previous Coordinates is:  0.403862
 ----------------------------------------------------------------
             Standard Nuclear Orientation (Angstroms)
    I     Atom           X                Y                Z
 ----------------------------------------------------------------
    1      C      -2.7129454488     1.0925240302    -0.1705320812
    2      H      -2.3743222560     1.9506955839    -0.7652956677
    3      C      -1.6537826372    -0.0139170836    -0.3275423029
    4      H      -1.9562460630    -0.9006362695     0.2456735619
    5      O      -0.4335398690     0.4885393690     0.2481452624
    6      C      -1.4786491426    -0.4143464456    -1.7995690666
    7      H      -1.0463445760     0.4333065613    -2.3397947037
    8      H      -0.7607176854    -1.2323458938    -1.8730746247
    9      C      -2.8004033778    -0.8327232294    -2.4586734083
   10      C      -3.2984266820    -2.1959604009    -2.0181185012
   11      O      -2.7627230171    -2.9181821681    -1.2144658939
   12      H      -4.2484911137    -2.5115382600    -2.5074214672
   13      C      -3.9053513003     0.2253015862    -2.2490683399
   14      H      -4.8634775398    -0.1335331608    -2.6430044410
   15      H      -3.6450401497     1.1190523362    -2.8261041541
   16      C      -4.0460390000     0.6011668405    -0.7709302724
   17      H      -4.7988327430     1.3891552956    -0.6700972464
   18      H      -4.4199129209    -0.2585167167    -0.2018062327
   19      C      -2.8887614737     1.6415396082     1.2862475808
   20      C      -1.9604397287     2.8129933363     1.6263272843
   21      H      -2.1372203251     3.1620472744     2.6460116789
   22      H      -0.9135834891     2.5299957735     1.5358896073
   23      H      -2.1479926130     3.6485913491     0.9461267502
   24      C      -2.8204901319     0.5300845923     2.3073095946
   25      O      -1.9395350388     0.3840590930     3.1241415866
   26      H      -3.6627052046    -0.1914146955     2.2869676762
   27      H      -2.6431724819    -0.9380632056    -3.5418587090
   28      H      -3.9289516879     1.9996489783     1.3352692890
   29      O       1.4505460596    -0.0950124268    -0.8573781676
   30      C       2.6614797041    -0.8475671935    -0.9210134130
   31      H       2.4565374126    -1.9247691728    -0.9345081563
   32      C       0.6593749871    -0.3702005032     0.2987226186
   33      H       0.3423526207    -1.4251657370     0.3001821314
   34      C       3.3114083165    -0.5258682635    -2.2644846024
   35      O       3.4101353568    -1.3102497153    -3.1710384422
   36      O       3.7444627962     0.7491652646    -2.3309458511
   37      H       4.1321509675     0.8748490877    -3.2095671257
   38      C       3.5432785073    -0.5064999407     0.2835436310
   39      H       3.7738797753     0.5659221047     0.2638027909
   40      O       4.7297393752    -1.2758584849     0.1843347659
   41      H       5.1942301793    -1.2006018398     1.0263418741
   42      C       2.7720513426    -0.8262708813     1.5631502367
   43      H       2.5650148905    -1.9042826610     1.5792731684
   44      O       3.6046593621    -0.5488754069     2.6846329861
   45      H       3.1213970046     0.0120776797     3.3018106609
   46      C       1.4505495912    -0.0613058888     1.5842138402
   47      H       1.6522632209     1.0220666155     1.5808968029
   48      O       0.7547574497    -0.4412880030     2.7514274786
   49      H      -0.1131405074    -0.0119651948     2.7894740538
 ----------------------------------------------------------------
 Molecular Point Group                 C1    NOp =  1
 Largest Abelian Subgroup              C1    NOp =  1
 Nuclear Repulsion Energy =  2500.8929587363 hartrees
 There are       96 alpha and       96 beta electrons
 Applying Cartesian multipole field
    Component          Value
    ---------          -----
     (2,0,0)        1.00000E-12
     (0,2,0)        2.00000E-11
     (0,0,2)       -3.00000E-11
 Nucleus-field energy     =    -0.0000000459 hartrees
 Requested basis set is 6-311++G(d,p)
 There are 270 shells and 718 basis functions
 A cutoff of  1.0D-11 yielded  26619 shell pairs
 There are    184810 function pairs (    196051 Cartesian)
 Smallest overlap matrix eigenvalue = 1.23E-06

 Q-Chem warning in module stvman/mkSTV.C, line 306:

 Overlap eigenvalue is smaller than square root of threshold
 Use THRESH >= 12 to get rid of this warning

 Guess MOs from SCF MO coefficient file

 -----------------------------------------------------------------------
  General SCF calculation program by
  Eric Jon Sundstrom, Paul Horn, Yuezhi Mao, Dmitri Zuev, Alec White,
  David Stuck, Shaama M.S., Shane Yost, Joonho Lee, David Small,
  Daniel Levine, Susi Lehtola, Hugh Burton, Evgeny Epifanovsky
 -----------------------------------------------------------------------
 Exchange:     0.2000 Hartree-Fock + 0.0800 Slater + 0.7200 B88
 Correlation:  0.1900 VWN1RPA + 0.8100 LYP
 Using SG-1 standard quadrature grid
 using 6 threads for integral computing
 -------------------------------------------------------
 OpenMP Integral computing Module                
 Release: version 2.0, May 2017, Q-Chem Inc. Pleasanton 
 -------------------------------------------------------
 -------------------------------------------------------
 OpenMP BLAS3 based DFT computing Module                
 Release: version 1.0, May 2013, Q-Chem Inc. Pittsburgh 
 -------------------------------------------------------
 A restricted SCF calculation will be
 performed using DIIS
 SCF converges when DIIS error is below 1.0e-08
 ---------------------------------------
  Cycle       Energy         DIIS error
 ---------------------------------------
    1   -1301.5263277779      2.58e-04  
    2   -1301.5315822570      3.28e-05  
    3   -1301.5315621632      4.34e-05  
    4   -1301.5316410348      1.42e-05  
    5   -1301.5316497910      3.94e-06  
    6   -1301.5316505261      1.05e-06  
    7   -1301.5316505657      4.50e-07  
    8   -1301.5316505755      1.21e-07  
    9   -1301.5316505758      5.67e-08  
   10   -1301.5316505761      1.06e-08  
   11   -1301.5316505760      3.44e-09  Convergence criterion met
 ---------------------------------------
 SCF time:   CPU 2085.16s  wall 367.00s 
 SCF   energy in the final basis set =    -1301.5316505760
 Total energy in the final basis set =    -1301.5316505760

 --------------------------------------------------------------

                    Orbital Energies (a.u.)
 --------------------------------------------------------------

 Alpha MOs
 -- Occupied --
-19.1821 -19.1539 -19.1516 -19.1499 -19.1463 -19.1348 -19.1319 -19.1268
-19.1268 -10.3177 -10.2911 -10.2855 -10.2815 -10.2513 -10.2484 -10.2387
-10.2349 -10.2341 -10.2110 -10.2105 -10.2089 -10.2035 -10.1999 -10.1880
-10.1728  -1.1262  -1.0987  -1.0802  -1.0771  -1.0535  -1.0427  -1.0359
 -1.0326  -1.0210  -0.8758  -0.8283  -0.7987  -0.7953  -0.7693  -0.7592
 -0.6921  -0.6879  -0.6706  -0.6635  -0.6351  -0.6256  -0.6199  -0.6096
 -0.5744  -0.5688  -0.5600  -0.5468  -0.5367  -0.5229  -0.5158  -0.5121
 -0.5029  -0.4989  -0.4958  -0.4895  -0.4866  -0.4806  -0.4764  -0.4659
 -0.4623  -0.4475  -0.4413  -0.4353  -0.4289  -0.4243  -0.4185  -0.4145
 -0.4121  -0.4093  -0.3980  -0.3948  -0.3930  -0.3864  -0.3850  -0.3770
 -0.3735  -0.3627  -0.3579  -0.3558  -0.3486  -0.3376  -0.3359  -0.3261
 -0.3100  -0.3040  -0.2984  -0.2927  -0.2832  -0.2824  -0.2781  -0.2693
 -- Virtual --
 -0.0622  -0.0562  -0.0238  -0.0225  -0.0123  -0.0095  -0.0052   0.0000
  0.0062   0.0095   0.0161   0.0168   0.0230   0.0256   0.0313   0.0359
  0.0394   0.0431   0.0490   0.0517   0.0519   0.0588   0.0640   0.0656
  0.0702   0.0735   0.0744   0.0799   0.0824   0.0834   0.0861   0.0882
  0.0930   0.0949   0.0983   0.1004   0.1016   0.1032   0.1051   0.1078
  0.1116   0.1133   0.1155   0.1160   0.1204   0.1221   0.1237   0.1260
  0.1271   0.1284   0.1325   0.1335   0.1344   0.1372   0.1404   0.1417
  0.1438   0.1454   0.1471   0.1496   0.1533   0.1555   0.1585   0.1591
  0.1614   0.1623   0.1645   0.1687   0.1692   0.1748   0.1760   0.1771
  0.1780   0.1818   0.1836   0.1867   0.1905   0.1938   0.1954   0.1980
  0.2006   0.2033   0.2083   0.2085   0.2102   0.2136   0.2158   0.2199
  0.2244   0.2264   0.2281   0.2311   0.2339   0.2345   0.2373   0.2401
  0.2428   0.2437   0.2461   0.2489   0.2521   0.2554   0.2570   0.2589
  0.2612   0.2643   0.2663   0.2733   0.2751   0.2767   0.2801   0.2852
  0.2860   0.2898   0.2930   0.2970   0.2974   0.2998   0.3018   0.3029
  0.3049   0.3088   0.3096   0.3144   0.3172   0.3200   0.3252   0.3268
  0.3303   0.3326   0.3338   0.3362   0.3385   0.3416   0.3437   0.3453
  0.3501   0.3503   0.3554   0.3574   0.3587   0.3632   0.3665   0.3711
  0.3735   0.3749   0.3796   0.3831   0.3866   0.3921   0.3964   0.3994
  0.4001   0.4025   0.4064   0.4082   0.4149   0.4186   0.4210   0.4254
  0.4268   0.4323   0.4395   0.4428   0.4463   0.4544   0.4576   0.4630
  0.4752   0.4760   0.4857   0.4915   0.4940   0.4984   0.5025   0.5047
  0.5093   0.5152   0.5287   0.5320   0.5346   0.5372   0.5530   0.5618
  0.5642   0.5743   0.5749   0.5811   0.5903   0.5944   0.6007   0.6013
  0.6087   0.6118   0.6133   0.6214   0.6286   0.6343   0.6400   0.6439
  0.6488   0.6520   0.6532   0.6619   0.6645   0.6705   0.6737   0.6810
  0.6818   0.6934   0.6966   0.7005   0.7030   0.7149   0.7189   0.7248
  0.7267   0.7361   0.7390   0.7416   0.7485   0.7498   0.7577   0.7597
  0.7646   0.7701   0.7739   0.7778   0.7834   0.7870   0.7902   0.7928
  0.7958   0.8017   0.8037   0.8107   0.8140   0.8181   0.8286   0.8355
  0.8458   0.8560   0.8738   0.8742   0.8942   0.9065   0.9175   0.9240
  0.9423   0.9559   0.9669   0.9719   0.9805   0.9935   0.9996   1.0064
  1.0321   1.0356   1.0495   1.0513   1.0630   1.0750   1.0816   1.0938
  1.0998   1.1107   1.1176   1.1258   1.1338   1.1386   1.1470   1.1492
  1.1588   1.1693   1.1770   1.1807   1.1870   1.1888   1.2045   1.2080
  1.2128   1.2142   1.2229   1.2266   1.2338   1.2361   1.2446   1.2516
  1.2583   1.2626   1.2701   1.2752   1.2832   1.2901   1.2959   1.3043
  1.3176   1.3284   1.3309   1.3357   1.3574   1.3649   1.3788   1.3831
  1.3985   1.4118   1.4153   1.4337   1.4409   1.4475   1.4626   1.4695
  1.4911   1.4973   1.4999   1.5060   1.5111   1.5151   1.5155   1.5246
  1.5337   1.5436   1.5519   1.5546   1.5617   1.5678   1.5708   1.5752
  1.5767   1.5869   1.5881   1.5905   1.5914   1.5995   1.6099   1.6111
  1.6189   1.6195   1.6301   1.6328   1.6395   1.6491   1.6532   1.6566
  1.6598   1.6623   1.6674   1.6723   1.6802   1.6840   1.6922   1.6974
  1.7052   1.7142   1.7185   1.7268   1.7398   1.7424   1.7541   1.7558
  1.7625   1.7739   1.7803   1.7895   1.7994   1.8076   1.8145   1.8203
  1.8247   1.8298   1.8428   1.8515   1.8559   1.8653   1.8757   1.8807
  1.8889   1.8956   1.9057   1.9205   1.9226   1.9244   1.9382   1.9493
  1.9690   1.9773   1.9820   1.9958   2.0023   2.0088   2.0265   2.0362
  2.0431   2.0512   2.0531   2.0668   2.0809   2.0853   2.0931   2.0998
  2.1045   2.1122   2.1260   2.1325   2.1431   2.1550   2.1691   2.1802
  2.1911   2.1978   2.2064   2.2175   2.2344   2.2449   2.2575   2.2587
  2.2787   2.2844   2.2858   2.2970   2.3159   2.3249   2.3426   2.3507
  2.3584   2.3709   2.3738   2.3853   2.3887   2.4178   2.4361   2.4554
  2.4622   2.4984   2.5116   2.5205   2.5417   2.5487   2.5565   2.5591
  2.5670   2.5844   2.5972   2.6040   2.6110   2.6188   2.6237   2.6331
  2.6476   2.6531   2.6566   2.6780   2.6807   2.7021   2.7079   2.7202
  2.7254   2.7362   2.7452   2.7523   2.7780   2.7829   2.8009   2.8063
  2.8095   2.8158   2.8318   2.8341   2.8391   2.8508   2.8730   2.8779
  2.8821   2.8937   2.8994   2.9109   2.9113   2.9148   2.9190   2.9351
  2.9371   2.9539   2.9570   2.9669   2.9773   2.9829   3.0028   3.0126
  3.0239   3.0319   3.0390   3.0538   3.0605   3.0687   3.0718   3.0857
  3.0904   3.0954   3.1102   3.1201   3.1351   3.1362   3.1557   3.1600
  3.1648   3.1746   3.1893   3.2013   3.2160   3.2194   3.2307   3.2396
  3.2686   3.2857   3.2962   3.3032   3.3276   3.3432   3.3619   3.3669
  3.3714   3.3820   3.3886   3.3924   3.4270   3.4320   3.4375   3.4879
  3.4942   3.5009   3.5118   3.5277   3.5437   3.5699   3.6273   3.6918
  3.7701   3.7957   3.8019   3.8071   3.8235   3.8301   3.8792   3.8846
  3.9021   3.9182   3.9193   3.9317   3.9392   3.9479   3.9925   3.9946
  4.0095   4.0186   4.0669   4.0941   4.1014   4.1333   4.1570   4.1883
  4.2038   4.2251   4.2454   4.2701   4.2957   4.3207   4.3287   4.3349
  4.3425   4.3761   5.0009   5.0624   5.0893   5.0965   5.1200   5.1274
  5.1429   5.1693   5.1878   5.1953   5.2188   5.2558   5.3948   5.4195
  5.4387   5.4561   5.4686   5.4826   5.6073   5.6643   5.6713   5.7056
  5.7179   5.7375   5.8063   5.8500   5.8652  23.7717  23.7747  23.7885
 23.8072  23.8235  23.8325  23.8421  23.8431  23.8807  23.8903  23.9017
 23.9099  23.9234  23.9434  23.9608  23.9983  49.8804  49.9279  49.9478
 49.9608  49.9625  49.9794  49.9839  50.0204  50.0244
 --------------------------------------------------------------

          Ground-State Mulliken Net Atomic Charges

     Atom                 Charge (a.u.)
  ----------------------------------------
      1 C                     0.865854
      2 H                     0.251161
      3 C                    -1.499904
      4 H                     0.261307
      5 O                     0.129950
      6 C                    -0.468162
      7 H                     0.223251
      8 H                     0.230475
      9 C                     0.518237
     10 C                    -0.334876
     11 O                    -0.167807
     12 H                     0.107369
     13 C                    -0.784064
     14 H                     0.202263
     15 H                     0.150744
     16 C                    -0.302013
     17 H                     0.168310
     18 H                     0.188710
     19 C                     0.151030
     20 C                    -0.704010
     21 H                     0.162065
     22 H                     0.190748
     23 H                     0.135431
     24 C                    -0.108200
     25 O                    -0.197071
     26 H                     0.138249
     27 H                     0.263944
     28 H                     0.213912
     29 O                     0.046279
     30 C                    -0.627734
     31 H                     0.274112
     32 C                     0.428517
     33 H                     0.263787
     34 C                     0.070973
     35 O                    -0.191901
     36 O                    -0.089537
     37 H                     0.286907
     38 C                    -0.086698
     39 H                     0.281293
     40 O                    -0.153105
     41 H                     0.262909
     42 C                    -0.648326
     43 H                     0.263404
     44 O                    -0.207954
     45 H                     0.274006
     46 C                    -0.831183
     47 H                     0.264765
     48 O                    -0.241285
     49 H                     0.373871
  ----------------------------------------
  Sum of atomic charges =     0.000000

 -----------------------------------------------------------------
                    Cartesian Multipole Moments
 -----------------------------------------------------------------
    Charge (ESU x 10^10)
                 0.0000
    Dipole Moment (Debye)
         X      -6.1325      Y       4.6652      Z      -2.4365
       Tot       8.0813
    Quadrupole Moments (Debye-Ang)
        XX    -136.9114     XY       4.0228     YY    -158.5911
        XZ       9.7297     YZ      -1.5188     ZZ    -155.4941
    Octopole Moments (Debye-Ang^2)
       XXX     -61.5773    XXY      81.8485    XYY      10.3268
       YYY     106.8430    XXZ       2.6267    XYZ     -32.8733
       YYZ      24.7642    XZZ     -13.0288    YZZ      61.4797
       ZZZ     -14.3796
    Hexadecapole Moments (Debye-Ang^3)
      XXXX   -7213.5542   XXXY     535.1896   XXYY   -1571.0130
      XYYY     301.8320   YYYY   -1623.5448   XXXZ     -61.8424
      XXYZ    -185.4911   XYYZ      -7.6729   YYYZ    -372.2270
      XXZZ   -1665.5419   XYZZ     301.2238   YYZZ    -796.1744
      XZZZ     -22.6509   YZZZ    -369.1870   ZZZZ   -3293.0318
 -----------------------------------------------------------------
 Calculating analytic gradient of the SCF energy
 Gradient of SCF Energy
            1           2           3           4           5           6
    1  -0.0000995   0.0000412  -0.0002346   0.0003719   0.0017854  -0.0000474
    2   0.0005658   0.0009390  -0.0007250  -0.0003207   0.0006044   0.0001267
    3   0.0005264   0.0004340  -0.0000744   0.0003134  -0.0005088  -0.0005971
            7           8           9          10          11          12
    1   0.0004600  -0.0002669   0.0001245   0.0012293  -0.0004561  -0.0006149
    2  -0.0001837  -0.0000983  -0.0001780   0.0001940   0.0003695  -0.0000353
    3   0.0000094  -0.0002324   0.0007240   0.0002535  -0.0001279   0.0000259
           13          14          15          16          17          18
    1   0.0001089  -0.0006958  -0.0000937   0.0004043   0.0001286   0.0000110
    2   0.0001750   0.0000322   0.0001269  -0.0013396   0.0000748   0.0001361
    3   0.0002804  -0.0000051   0.0000599   0.0000123  -0.0002031  -0.0005519
           19          20          21          22          23          24
    1   0.0007420  -0.0001796   0.0000057   0.0000307   0.0001266   0.0012570
    2  -0.0017114   0.0000152  -0.0000387   0.0001550   0.0003812   0.0000404
    3  -0.0010201   0.0004113  -0.0002231   0.0000764   0.0001294   0.0004932
           25          26          27          28          29          30
    1   0.0006112   0.0003171  -0.0001829  -0.0007980  -0.0007402  -0.0002151
    2   0.0000791   0.0006352   0.0001420   0.0000682   0.0007743   0.0002431
    3  -0.0002287   0.0000110   0.0002184  -0.0006756   0.0011812  -0.0002769
           31          32          33          34          35          36
    1   0.0001647  -0.0016960  -0.0000762   0.0011811  -0.0005036  -0.0001392
    2  -0.0001078  -0.0013005  -0.0002352   0.0000301   0.0000351  -0.0000874
    3  -0.0001271  -0.0014015   0.0002483  -0.0005639   0.0004365  -0.0003251
           37          38          39          40          41          42
    1  -0.0002132  -0.0009662  -0.0001716  -0.0000932  -0.0006421   0.0012200
    2  -0.0001218  -0.0003463   0.0001835   0.0005537  -0.0003999   0.0020831
    3   0.0003728  -0.0007327   0.0006152  -0.0001911  -0.0001068   0.0009093
           43          44          45          46          47          48
    1   0.0018963  -0.0015680   0.0003646   0.0004261  -0.0001071  -0.0021276
    2   0.0000830  -0.0053069   0.0033376  -0.0007174   0.0007781   0.0024814
    3   0.0002976  -0.0001002  -0.0011464   0.0019860   0.0005089   0.0001262
           49
    1  -0.0000796
    2  -0.0021899
    3  -0.0012408
 Max gradient component =       5.307E-03
 RMS gradient           =       8.769E-04
 Gradient time:  CPU 539.46 s  wall 91.04 s
 Geometry Optimization Parameters
   NAtoms,    NIC,     NZ,  NCons,   NDum,   NFix, NCnnct, MaxDiis
       49     390       0       0       0       0       0       0

 Cartesian Hessian Update
 Hessian Updated using BFGS Update
**WARNING** Hereditary positive definiteness endangered


** GEOMETRY OPTIMIZATION IN DELOCALIZED INTERNAL COORDINATES **
   Searching for a Minimum

   Optimization Cycle:  38

                       Coordinates (Angstroms)
     ATOM                X               Y               Z
      1  C        -2.7129454488    1.0925240302   -0.1705320812
      2  H        -2.3743222560    1.9506955839   -0.7652956677
      3  C        -1.6537826372   -0.0139170836   -0.3275423029
      4  H        -1.9562460630   -0.9006362695    0.2456735619
      5  O        -0.4335398690    0.4885393690    0.2481452624
      6  C        -1.4786491426   -0.4143464456   -1.7995690666
      7  H        -1.0463445760    0.4333065613   -2.3397947037
      8  H        -0.7607176854   -1.2323458938   -1.8730746247
      9  C        -2.8004033778   -0.8327232294   -2.4586734083
     10  C        -3.2984266820   -2.1959604009   -2.0181185012
     11  O        -2.7627230171   -2.9181821681   -1.2144658939
     12  H        -4.2484911137   -2.5115382600   -2.5074214672
     13  C        -3.9053513003    0.2253015862   -2.2490683399
     14  H        -4.8634775398   -0.1335331608   -2.6430044410
     15  H        -3.6450401497    1.1190523362   -2.8261041541
     16  C        -4.0460390000    0.6011668405   -0.7709302724
     17  H        -4.7988327430    1.3891552956   -0.6700972464
     18  H        -4.4199129209   -0.2585167167   -0.2018062327
     19  C        -2.8887614737    1.6415396082    1.2862475808
     20  C        -1.9604397287    2.8129933363    1.6263272843
     21  H        -2.1372203251    3.1620472744    2.6460116789
     22  H        -0.9135834891    2.5299957735    1.5358896073
     23  H        -2.1479926130    3.6485913491    0.9461267502
     24  C        -2.8204901319    0.5300845923    2.3073095946
     25  O        -1.9395350388    0.3840590930    3.1241415866
     26  H        -3.6627052046   -0.1914146955    2.2869676762
     27  H        -2.6431724819   -0.9380632056   -3.5418587090
     28  H        -3.9289516879    1.9996489783    1.3352692890
     29  O         1.4505460596   -0.0950124268   -0.8573781676
     30  C         2.6614797041   -0.8475671935   -0.9210134130
     31  H         2.4565374126   -1.9247691728   -0.9345081563
     32  C         0.6593749871   -0.3702005032    0.2987226186
     33  H         0.3423526207   -1.4251657370    0.3001821314
     34  C         3.3114083165   -0.5258682635   -2.2644846024
     35  O         3.4101353568   -1.3102497153   -3.1710384422
     36  O         3.7444627962    0.7491652646   -2.3309458511
     37  H         4.1321509675    0.8748490877   -3.2095671257
     38  C         3.5432785073   -0.5064999407    0.2835436310
     39  H         3.7738797753    0.5659221047    0.2638027909
     40  O         4.7297393752   -1.2758584849    0.1843347659
     41  H         5.1942301793   -1.2006018398    1.0263418741
     42  C         2.7720513426   -0.8262708813    1.5631502367
     43  H         2.5650148905   -1.9042826610    1.5792731684
     44  O         3.6046593621   -0.5488754069    2.6846329861
     45  H         3.1213970046    0.0120776797    3.3018106609
     46  C         1.4505495912   -0.0613058888    1.5842138402
     47  H         1.6522632209    1.0220666155    1.5808968029
     48  O         0.7547574497   -0.4412880030    2.7514274786
     49  H        -0.1131405074   -0.0119651948    2.7894740538
   Point Group: c1    Number of degrees of freedom:   141


   Energy is  -1301.531650576

 Hessian Updated using BFGS Update
**WARNING** Hereditary positive definiteness endangered

141 Hessian modes will be used to form the next step
  Hessian Eigenvalues:
    -0.006442    0.001223    0.001864    0.004121    0.004894    0.005579
     0.006295    0.006671    0.007272    0.007778    0.008284    0.008494
     0.011238    0.014487    0.017299    0.019991    0.022068    0.022824
     0.029767    0.030143    0.032201    0.036663    0.036840    0.038498
     0.041784    0.042658    0.044169    0.044746    0.045464    0.046954
     0.047921    0.048135    0.048703    0.049888    0.050306    0.051210
     0.051709    0.052959    0.054107    0.054799    0.056088    0.056543
     0.056687    0.057524    0.058798    0.059751    0.061804    0.063519
     0.067517    0.068719    0.071026    0.073156    0.076369    0.078894
     0.082821    0.083370    0.084625    0.088892    0.098354    0.099298
     0.110661    0.113772    0.122282    0.139595    0.149591    0.151256
     0.152300    0.158554    0.159247    0.159972    0.160380    0.160591
     0.161410    0.163834    0.167503    0.169645    0.174326    0.179853
     0.182920    0.185327    0.199137    0.200685    0.201869    0.204776
     0.218288    0.224622    0.228951    0.242655    0.249809    0.254520
     0.262491    0.272623    0.273842    0.277080    0.282968    0.286911
     0.287702    0.290192    0.293453    0.295716    0.300122    0.304219
     0.305641    0.307763    0.318790    0.332224    0.334067    0.336751
     0.337826    0.338772    0.339268    0.339280    0.339844    0.340095
     0.340296    0.340624    0.341010    0.341625    0.341890    0.342310
     0.342952    0.343365    0.345028    0.345613    0.348773    0.386198
     0.396728    0.399795    0.401347    0.407380    0.410929    0.426754
     0.513037    0.517306    0.519582    0.532917    0.544177    0.557056
     0.898228    0.933874    0.953878
**WARNING** Hessian does not have the Desired Local Structure

 Minimum Search - Taking Simple RFO Step
 Searching for Lamda that Minimizes Along All modes
 Value Taken    Lamda =  -0.00871547
 Calculated Step too Large.  Step scaled by  0.164553
 Step Taken.  Stepsize is  0.300000

                             Maximum     Tolerance    Cnvgd?
         Gradient           0.009560      0.000300      NO
         Displacement       0.219305      0.001200      NO
         Energy change     -0.000793      0.000001      NO


 New Cartesian Coordinates Obtained by Inverse Iteration

 Displacement from previous Coordinates is:  0.582532
 ----------------------------------------------------------------
             Standard Nuclear Orientation (Angstroms)
    I     Atom           X                Y                Z
 ----------------------------------------------------------------
    1      C      -2.7093305606     1.0982942943    -0.1717886615
    2      H      -2.3572403952     1.9508203653    -0.7669837499
    3      C      -1.6524464560    -0.0132118649    -0.3076017309
    4      H      -1.9633932039    -0.8936984984     0.2712056045
    5      O      -0.4314700389     0.4924413450     0.2634895034
    6      C      -1.4647620910    -0.4284121015    -1.7737487883
    7      H      -1.0221424431     0.4117896415    -2.3170038059
    8      H      -0.7497676649    -1.2503718486    -1.8312160142
    9      C      -2.7814106398    -0.8467037481    -2.4443379661
   10      C      -3.2907254067    -2.2046385513    -1.9967857165
   11      O      -2.7657271510    -2.9224997471    -1.1821965146
   12      H      -4.2382601550    -2.5196871231    -2.4913877318
   13      C      -3.8820497052     0.2187577205    -2.2577509591
   14      H      -4.8381383074    -0.1394872026    -2.6576760841
   15      H      -3.6113457549     1.1052987703    -2.8412468700
   16      C      -4.0378740346     0.6094755557    -0.7852515708
   17      H      -4.7861136938     1.4035361104    -0.7009546583
   18      H      -4.4249978541    -0.2429185986    -0.2139801535
   19      C      -2.9050982891     1.6513298605     1.2792346194
   20      C      -1.9603790081     2.8003196449     1.6483933624
   21      H      -2.1608187023     3.1494137976     2.6636576952
   22      H      -0.9177550414     2.4966763681     1.5865489829
   23      H      -2.1105545756     3.6419586494     0.9662593449
   24      C      -2.9014568717     0.5339232289     2.2960357707
   25      O      -2.0556860272     0.3550289635     3.1424263787
   26      H      -3.7636582479    -0.1616035590     2.2426838255
   27      H      -2.6112909127    -0.9637170422    -3.5242149280
   28      H      -3.9378740560     2.0342557442     1.3028930686
   29      O       1.4440525916    -0.0881564744    -0.8554359597
   30      C       2.6538720852    -0.8413768152    -0.9329737152
   31      H       2.4472490077    -1.9181280741    -0.9499170913
   32      C       0.6643269220    -0.3623601978     0.3083272091
   33      H       0.3509551114    -1.4188740573     0.3163989855
   34      C       3.2940163455    -0.5132045991    -2.2802658029
   35      O       3.3849373391    -1.2925363229    -3.1918517433
   36      O       3.7279725498     0.7613977633    -2.3420000473
   37      H       4.1101896136     0.8929948761    -3.2220971099
   38      C       3.5486143401    -0.5078069204     0.2639765848
   39      H       3.7872226767     0.5626722749     0.2432066476
   40      O       4.7275132255    -1.2867544523     0.1505996829
   41      H       5.2040108797    -1.2135439035     0.9859932267
   42      C       2.7845501772    -0.8214897862     1.5486787214
   43      H       2.5667000965    -1.8979692076     1.5671286358
   44      O       3.6231841986    -0.5403411181     2.6621007911
   45      H       3.0922379306    -0.0929775311     3.3318752033
   46      C       1.4734434387    -0.0407658016     1.5786371098
   47      H       1.6887516315     1.0393566965     1.5589307437
   48      O       0.7996933485    -0.3953981843     2.7661857673
   49      H      -0.0726955057     0.0247151782     2.8074239486
 ----------------------------------------------------------------
 Molecular Point Group                 C1    NOp =  1
 Largest Abelian Subgroup              C1    NOp =  1
 Nuclear Repulsion Energy =  2499.2424179325 hartrees
 There are       96 alpha and       96 beta electrons
 Applying Cartesian multipole field
    Component          Value
    ---------          -----
     (2,0,0)        1.00000E-12
     (0,2,0)        2.00000E-11
     (0,0,2)       -3.00000E-11
 Nucleus-field energy     =    -0.0000000459 hartrees
 Requested basis set is 6-311++G(d,p)
 There are 270 shells and 718 basis functions
 A cutoff of  1.0D-11 yielded  26618 shell pairs
 There are    184722 function pairs (    195934 Cartesian)
 Smallest overlap matrix eigenvalue = 1.23E-06

 Q-Chem warning in module stvman/mkSTV.C, line 306:

 Overlap eigenvalue is smaller than square root of threshold
 Use THRESH >= 12 to get rid of this warning

 Guess MOs from SCF MO coefficient file

 -----------------------------------------------------------------------
  General SCF calculation program by
  Eric Jon Sundstrom, Paul Horn, Yuezhi Mao, Dmitri Zuev, Alec White,
  David Stuck, Shaama M.S., Shane Yost, Joonho Lee, David Small,
  Daniel Levine, Susi Lehtola, Hugh Burton, Evgeny Epifanovsky
 -----------------------------------------------------------------------
 Exchange:     0.2000 Hartree-Fock + 0.0800 Slater + 0.7200 B88
 Correlation:  0.1900 VWN1RPA + 0.8100 LYP
 Using SG-1 standard quadrature grid
 using 6 threads for integral computing
 -------------------------------------------------------
 OpenMP Integral computing Module                
 Release: version 2.0, May 2017, Q-Chem Inc. Pleasanton 
 -------------------------------------------------------
 -------------------------------------------------------
 OpenMP BLAS3 based DFT computing Module                
 Release: version 1.0, May 2013, Q-Chem Inc. Pittsburgh 
 -------------------------------------------------------
 A restricted SCF calculation will be
 performed using DIIS
 SCF converges when DIIS error is below 1.0e-08
 ---------------------------------------
  Cycle       Energy         DIIS error
 ---------------------------------------
    1   -1301.5240281792      3.31e-04  
    2   -1301.5324967968      6.33e-05  
    3   -1301.5320720495      1.18e-04  
    4   -1301.5327015376      1.40e-05  
    5   -1301.5327092267      6.50e-06  
    6   -1301.5327112567      1.34e-06  
    7   -1301.5327113248      5.79e-07  
    8   -1301.5327113410      1.81e-07  
    9   -1301.5327113425      7.97e-08  
   10   -1301.5327113428      1.71e-08  
   11   -1301.5327113426      6.97e-09  Convergence criterion met
 ---------------------------------------
 SCF time:   CPU 2083.35s  wall 366.00s 
 SCF   energy in the final basis set =    -1301.5327113426
 Total energy in the final basis set =    -1301.5327113426

 --------------------------------------------------------------

                    Orbital Energies (a.u.)
 --------------------------------------------------------------

 Alpha MOs
 -- Occupied --
-19.1827 -19.1543 -19.1522 -19.1482 -19.1462 -19.1348 -19.1329 -19.1318
-19.1274 -10.3183 -10.2920 -10.2833 -10.2814 -10.2520 -10.2482 -10.2396
-10.2358 -10.2346 -10.2107 -10.2100 -10.2081 -10.2031 -10.1996 -10.1877
-10.1723  -1.1268  -1.0995  -1.0778  -1.0769  -1.0549  -1.0444  -1.0366
 -1.0343  -1.0227  -0.8755  -0.8280  -0.7997  -0.7960  -0.7688  -0.7594
 -0.6924  -0.6876  -0.6714  -0.6629  -0.6349  -0.6260  -0.6199  -0.6096
 -0.5746  -0.5674  -0.5613  -0.5472  -0.5373  -0.5235  -0.5157  -0.5115
 -0.5026  -0.4993  -0.4960  -0.4899  -0.4868  -0.4803  -0.4767  -0.4662
 -0.4615  -0.4475  -0.4416  -0.4356  -0.4285  -0.4244  -0.4183  -0.4149
 -0.4138  -0.4087  -0.3981  -0.3947  -0.3927  -0.3882  -0.3854  -0.3778
 -0.3737  -0.3631  -0.3577  -0.3568  -0.3483  -0.3386  -0.3380  -0.3257
 -0.3115  -0.3034  -0.2979  -0.2937  -0.2852  -0.2809  -0.2777  -0.2710
 -- Virtual --
 -0.0598  -0.0560  -0.0237  -0.0230  -0.0121  -0.0093  -0.0051   0.0006
  0.0060   0.0091   0.0164   0.0171   0.0226   0.0261   0.0308   0.0362
  0.0396   0.0428   0.0490   0.0516   0.0522   0.0585   0.0638   0.0658
  0.0702   0.0735   0.0749   0.0796   0.0827   0.0839   0.0858   0.0883
  0.0932   0.0949   0.0977   0.1012   0.1013   0.1033   0.1053   0.1086
  0.1113   0.1133   0.1151   0.1159   0.1201   0.1221   0.1235   0.1255
  0.1274   0.1286   0.1325   0.1335   0.1345   0.1368   0.1411   0.1418
  0.1437   0.1455   0.1469   0.1493   0.1528   0.1554   0.1582   0.1588
  0.1613   0.1621   0.1642   0.1684   0.1692   0.1745   0.1758   0.1769
  0.1788   0.1816   0.1833   0.1857   0.1905   0.1930   0.1952   0.1974
  0.2006   0.2029   0.2079   0.2088   0.2112   0.2129   0.2159   0.2199
  0.2240   0.2266   0.2275   0.2310   0.2322   0.2338   0.2372   0.2394
  0.2425   0.2436   0.2453   0.2490   0.2522   0.2560   0.2572   0.2579
  0.2613   0.2642   0.2667   0.2739   0.2752   0.2769   0.2803   0.2851
  0.2851   0.2888   0.2933   0.2964   0.2976   0.2993   0.3010   0.3028
  0.3053   0.3078   0.3098   0.3137   0.3171   0.3196   0.3255   0.3265
  0.3297   0.3328   0.3342   0.3353   0.3356   0.3415   0.3434   0.3452
  0.3488   0.3499   0.3551   0.3563   0.3587   0.3631   0.3666   0.3716
  0.3731   0.3748   0.3805   0.3835   0.3856   0.3911   0.3958   0.3985
  0.4001   0.4020   0.4060   0.4073   0.4151   0.4193   0.4212   0.4255
  0.4268   0.4323   0.4396   0.4424   0.4449   0.4569   0.4577   0.4644
  0.4743   0.4769   0.4842   0.4910   0.4939   0.5006   0.5015   0.5053
  0.5090   0.5154   0.5285   0.5317   0.5322   0.5374   0.5510   0.5615
  0.5628   0.5744   0.5764   0.5819   0.5896   0.5933   0.6010   0.6032
  0.6070   0.6121   0.6135   0.6198   0.6283   0.6351   0.6397   0.6432
  0.6488   0.6518   0.6535   0.6615   0.6633   0.6705   0.6740   0.6795
  0.6814   0.6933   0.6959   0.7013   0.7025   0.7162   0.7182   0.7245
  0.7272   0.7357   0.7390   0.7418   0.7485   0.7498   0.7580   0.7590
  0.7638   0.7700   0.7735   0.7791   0.7826   0.7866   0.7899   0.7919
  0.7953   0.8003   0.8029   0.8110   0.8148   0.8177   0.8288   0.8356
  0.8450   0.8554   0.8738   0.8759   0.8948   0.9071   0.9165   0.9240
  0.9415   0.9551   0.9652   0.9714   0.9787   0.9957   0.9998   1.0088
  1.0311   1.0336   1.0496   1.0533   1.0642   1.0746   1.0810   1.0921
  1.1029   1.1101   1.1184   1.1220   1.1325   1.1361   1.1462   1.1475
  1.1556   1.1695   1.1757   1.1812   1.1838   1.1908   1.2000   1.2030
  1.2080   1.2154   1.2198   1.2241   1.2263   1.2355   1.2449   1.2511
  1.2551   1.2624   1.2685   1.2757   1.2849   1.2882   1.2931   1.3037
  1.3161   1.3270   1.3307   1.3322   1.3550   1.3653   1.3781   1.3848
  1.4003   1.4095   1.4170   1.4317   1.4389   1.4502   1.4605   1.4682
  1.4889   1.4955   1.5018   1.5062   1.5124   1.5129   1.5163   1.5283
  1.5356   1.5417   1.5516   1.5574   1.5626   1.5661   1.5720   1.5771
  1.5788   1.5864   1.5886   1.5912   1.5917   1.5977   1.6059   1.6119
  1.6195   1.6217   1.6286   1.6354   1.6395   1.6474   1.6543   1.6577
  1.6609   1.6636   1.6674   1.6729   1.6788   1.6850   1.6915   1.6981
  1.7016   1.7151   1.7189   1.7257   1.7385   1.7420   1.7543   1.7575
  1.7610   1.7705   1.7788   1.7885   1.8004   1.8056   1.8146   1.8187
  1.8246   1.8284   1.8396   1.8511   1.8554   1.8657   1.8747   1.8796
  1.8877   1.8938   1.9042   1.9160   1.9219   1.9239   1.9357   1.9483
  1.9661   1.9754   1.9805   1.9951   2.0041   2.0070   2.0268   2.0356
  2.0429   2.0513   2.0526   2.0663   2.0821   2.0878   2.0920   2.0978
  2.1042   2.1090   2.1249   2.1321   2.1376   2.1541   2.1690   2.1817
  2.1920   2.1967   2.2022   2.2096   2.2231   2.2409   2.2569   2.2585
  2.2763   2.2787   2.2848   2.2976   2.3137   2.3211   2.3392   2.3461
  2.3582   2.3699   2.3736   2.3843   2.3881   2.4194   2.4360   2.4561
  2.4615   2.4988   2.5128   2.5208   2.5424   2.5481   2.5568   2.5592
  2.5666   2.5834   2.5976   2.6038   2.6115   2.6184   2.6231   2.6300
  2.6479   2.6522   2.6577   2.6702   2.6804   2.7025   2.7083   2.7200
  2.7234   2.7368   2.7461   2.7516   2.7769   2.7851   2.7971   2.8055
  2.8089   2.8154   2.8286   2.8327   2.8394   2.8506   2.8728   2.8770
  2.8803   2.8918   2.8975   2.9064   2.9119   2.9158   2.9178   2.9326
  2.9349   2.9528   2.9568   2.9681   2.9791   2.9845   3.0041   3.0098
  3.0234   3.0275   3.0383   3.0467   3.0598   3.0634   3.0710   3.0864
  3.0896   3.0953   3.1120   3.1225   3.1347   3.1478   3.1553   3.1588
  3.1654   3.1731   3.1883   3.2030   3.2118   3.2186   3.2284   3.2402
  3.2642   3.2874   3.2948   3.3044   3.3293   3.3439   3.3621   3.3667
  3.3717   3.3827   3.3863   3.3927   3.4271   3.4332   3.4359   3.4860
  3.4940   3.5009   3.5126   3.5257   3.5424   3.5663   3.6271   3.6905
  3.7701   3.7963   3.8012   3.8075   3.8240   3.8309   3.8800   3.8839
  3.8954   3.9158   3.9210   3.9336   3.9407   3.9467   3.9917   3.9957
  4.0091   4.0200   4.0665   4.0928   4.1013   4.1343   4.1571   4.1897
  4.2031   4.2248   4.2452   4.2696   4.2950   4.3196   4.3299   4.3369
  4.3407   4.3762   5.0005   5.0623   5.0892   5.0952   5.1117   5.1232
  5.1342   5.1696   5.1772   5.1956   5.2199   5.2568   5.3908   5.4211
  5.4374   5.4545   5.4686   5.4815   5.6068   5.6626   5.6670   5.6989
  5.7117   5.7372   5.8039   5.8461   5.8618  23.7711  23.7747  23.7873
 23.8069  23.8238  23.8327  23.8427  23.8435  23.8811  23.8904  23.9022
 23.9110  23.9234  23.9444  23.9606  23.9988  49.8802  49.9267  49.9481
 49.9613  49.9624  49.9764  49.9802  50.0187  50.0240
 --------------------------------------------------------------

          Ground-State Mulliken Net Atomic Charges

     Atom                 Charge (a.u.)
  ----------------------------------------
      1 C                     0.930195
      2 H                     0.252966
      3 C                    -1.540313
      4 H                     0.261307
      5 O                     0.137370
      6 C                    -0.456469
      7 H                     0.225905
      8 H                     0.228780
      9 C                     0.515362
     10 C                    -0.334794
     11 O                    -0.168674
     12 H                     0.107999
     13 C                    -0.787874
     14 H                     0.202203
     15 H                     0.150583
     16 C                    -0.292639
     17 H                     0.169689
     18 H                     0.186429
     19 C                     0.101246
     20 C                    -0.708408
     21 H                     0.162100
     22 H                     0.188955
     23 H                     0.136104
     24 C                    -0.100359
     25 O                    -0.188944
     26 H                     0.136077
     27 H                     0.263617
     28 H                     0.208615
     29 O                     0.048396
     30 C                    -0.629340
     31 H                     0.276749
     32 C                     0.428735
     33 H                     0.263786
     34 C                     0.064369
     35 O                    -0.190869
     36 O                    -0.089189
     37 H                     0.287269
     38 C                    -0.086757
     39 H                     0.280936
     40 O                    -0.150891
     41 H                     0.261712
     42 C                    -0.628181
     43 H                     0.258635
     44 O                    -0.202420
     45 H                     0.269647
     46 C                    -0.840418
     47 H                     0.273707
     48 O                    -0.228443
     49 H                     0.345542
  ----------------------------------------
  Sum of atomic charges =     0.000000

 -----------------------------------------------------------------
                    Cartesian Multipole Moments
 -----------------------------------------------------------------
    Charge (ESU x 10^10)
                 0.0000
    Dipole Moment (Debye)
         X      -5.9398      Y       4.4963      Z      -2.4657
       Tot       7.8471
    Quadrupole Moments (Debye-Ang)
        XX    -137.4770     XY       3.2671     YY    -158.4551
        XZ      10.2183     YZ      -2.1327     ZZ    -155.5351
    Octopole Moments (Debye-Ang^2)
       XXX     -58.7914    XXY      79.7112    XYY      11.0286
       YYY     105.8391    XXZ      -0.2455    XYZ     -35.8030
       YYZ      24.2427    XZZ      -9.1374    YZZ      58.8424
       ZZZ     -12.3595
    Hexadecapole Moments (Debye-Ang^3)
      XXXX   -7219.7897   XXXY     520.3022   XXYY   -1572.0934
      XYYY     298.6100   YYYY   -1622.3762   XXXZ     -49.3937
      XXYZ    -191.1030   XYYZ      -2.0859   YYYZ    -371.5678
      XXZZ   -1680.6847   XYZZ     292.2184   YYZZ    -793.7904
      XZZZ       9.8583   YZZZ    -381.1324   ZZZZ   -3290.5142
 -----------------------------------------------------------------
 Calculating analytic gradient of the SCF energy
 Gradient of SCF Energy
            1           2           3           4           5           6
    1  -0.0003807   0.0002743  -0.0000613  -0.0002265   0.0022731   0.0006884
    2   0.0007626   0.0008115  -0.0006194  -0.0006346   0.0006485   0.0005224
    3   0.0003630   0.0003314   0.0013655  -0.0000199  -0.0021064  -0.0001893
            7           8           9          10          11          12
    1   0.0005118  -0.0001099  -0.0003360   0.0011461  -0.0004623  -0.0006705
    2  -0.0001913  -0.0000694   0.0003666  -0.0002324   0.0003409  -0.0000686
    3   0.0000617  -0.0000471   0.0004355   0.0002082  -0.0000545   0.0000710
           13          14          15          16          17          18
    1   0.0005003  -0.0008010  -0.0001359   0.0000669   0.0002124   0.0000031
    2   0.0001045  -0.0000412   0.0001923  -0.0012677   0.0000567   0.0000096
    3   0.0003864   0.0000581  -0.0000105   0.0003365  -0.0002494  -0.0005399
           19          20          21          22          23          24
    1   0.0016698   0.0001286  -0.0001787  -0.0001694   0.0001258   0.0004341
    2  -0.0020115   0.0001800  -0.0001299   0.0002399   0.0004478   0.0009555
    3  -0.0011171   0.0001644  -0.0002721  -0.0000199   0.0001529  -0.0004079
           25          26          27          28          29          30
    1  -0.0017742   0.0005210  -0.0001414  -0.0010454  -0.0012402  -0.0000282
    2  -0.0003207   0.0006165   0.0001284  -0.0002244   0.0009038   0.0002640
    3   0.0003105   0.0004029   0.0003373  -0.0004283   0.0015482  -0.0000076
           31          32          33          34          35          36
    1   0.0001163  -0.0012369  -0.0002086   0.0013953  -0.0004675  -0.0002254
    2  -0.0000860  -0.0016891  -0.0005146   0.0001846   0.0000779  -0.0003155
    3  -0.0001124  -0.0016376   0.0000345  -0.0007737   0.0004769  -0.0003450
           37          38          39          40          41          42
    1  -0.0001945  -0.0009504  -0.0002265  -0.0002344  -0.0007774   0.0007500
    2  -0.0000772  -0.0002174   0.0002214   0.0005989  -0.0003281   0.0024473
    3   0.0004442  -0.0009240   0.0004767  -0.0006470   0.0000627   0.0011176
           43          44          45          46          47          48
    1   0.0021651  -0.0012133  -0.0005070   0.0001211   0.0001443   0.0007046
    2   0.0001116  -0.0063335   0.0037033  -0.0010653   0.0008895   0.0024019
    3   0.0005905  -0.0004849  -0.0015302   0.0034913   0.0007627  -0.0012283
           49
    1   0.0000507
    2  -0.0017502
    3  -0.0008372
 Max gradient component =       6.333E-03
 RMS gradient           =       1.022E-03
 Gradient time:  CPU 540.09 s  wall 91.09 s
 Geometry Optimization Parameters
   NAtoms,    NIC,     NZ,  NCons,   NDum,   NFix, NCnnct, MaxDiis
       49     390       0       0       0       0       0       0

 Cartesian Hessian Update
 Hessian Updated using BFGS Update


** GEOMETRY OPTIMIZATION IN DELOCALIZED INTERNAL COORDINATES **
   Searching for a Minimum

   Optimization Cycle:  39

                       Coordinates (Angstroms)
     ATOM                X               Y               Z
      1  C        -2.7093305606    1.0982942943   -0.1717886615
      2  H        -2.3572403952    1.9508203653   -0.7669837499
      3  C        -1.6524464560   -0.0132118649   -0.3076017309
      4  H        -1.9633932039   -0.8936984984    0.2712056045
      5  O        -0.4314700389    0.4924413450    0.2634895034
      6  C        -1.4647620910   -0.4284121015   -1.7737487883
      7  H        -1.0221424431    0.4117896415   -2.3170038059
      8  H        -0.7497676649   -1.2503718486   -1.8312160142
      9  C        -2.7814106398   -0.8467037481   -2.4443379661
     10  C        -3.2907254067   -2.2046385513   -1.9967857165
     11  O        -2.7657271510   -2.9224997471   -1.1821965146
     12  H        -4.2382601550   -2.5196871231   -2.4913877318
     13  C        -3.8820497052    0.2187577205   -2.2577509591
     14  H        -4.8381383074   -0.1394872026   -2.6576760841
     15  H        -3.6113457549    1.1052987703   -2.8412468700
     16  C        -4.0378740346    0.6094755557   -0.7852515708
     17  H        -4.7861136938    1.4035361104   -0.7009546583
     18  H        -4.4249978541   -0.2429185986   -0.2139801535
     19  C        -2.9050982891    1.6513298605    1.2792346194
     20  C        -1.9603790081    2.8003196449    1.6483933624
     21  H        -2.1608187023    3.1494137976    2.6636576952
     22  H        -0.9177550414    2.4966763681    1.5865489829
     23  H        -2.1105545756    3.6419586494    0.9662593449
     24  C        -2.9014568717    0.5339232289    2.2960357707
     25  O        -2.0556860272    0.3550289635    3.1424263787
     26  H        -3.7636582479   -0.1616035590    2.2426838255
     27  H        -2.6112909127   -0.9637170422   -3.5242149280
     28  H        -3.9378740560    2.0342557442    1.3028930686
     29  O         1.4440525916   -0.0881564744   -0.8554359597
     30  C         2.6538720852   -0.8413768152   -0.9329737152
     31  H         2.4472490077   -1.9181280741   -0.9499170913
     32  C         0.6643269220   -0.3623601978    0.3083272091
     33  H         0.3509551114   -1.4188740573    0.3163989855
     34  C         3.2940163455   -0.5132045991   -2.2802658029
     35  O         3.3849373391   -1.2925363229   -3.1918517433
     36  O         3.7279725498    0.7613977633   -2.3420000473
     37  H         4.1101896136    0.8929948761   -3.2220971099
     38  C         3.5486143401   -0.5078069204    0.2639765848
     39  H         3.7872226767    0.5626722749    0.2432066476
     40  O         4.7275132255   -1.2867544523    0.1505996829
     41  H         5.2040108797   -1.2135439035    0.9859932267
     42  C         2.7845501772   -0.8214897862    1.5486787214
     43  H         2.5667000965   -1.8979692076    1.5671286358
     44  O         3.6231841986   -0.5403411181    2.6621007911
     45  H         3.0922379306   -0.0929775311    3.3318752033
     46  C         1.4734434387   -0.0407658016    1.5786371098
     47  H         1.6887516315    1.0393566965    1.5589307437
     48  O         0.7996933485   -0.3953981843    2.7661857673
     49  H        -0.0726955057    0.0247151782    2.8074239486
   Point Group: c1    Number of degrees of freedom:   141


   Energy is  -1301.532711343

 Hessian Updated using BFGS Update

141 Hessian modes will be used to form the next step
  Hessian Eigenvalues:
     0.000575    0.001856    0.003289    0.004771    0.005306    0.005845
     0.006299    0.006672    0.007351    0.008159    0.008287    0.009467
     0.011248    0.014501    0.017392    0.020354    0.022068    0.024227
     0.029958    0.030154    0.032217    0.036666    0.038455    0.039203
     0.041833    0.042660    0.044263    0.045001    0.045464    0.047418
     0.048071    0.048149    0.049347    0.049893    0.051024    0.051691
     0.052226    0.053001    0.054163    0.054866    0.056110    0.056562
     0.056972    0.057564    0.058850    0.060767    0.061809    0.066612
     0.067585    0.069984    0.071927    0.076282    0.077127    0.079805
     0.082821    0.083381    0.084796    0.088942    0.098355    0.099433
     0.111444    0.115640    0.126335    0.139808    0.151077    0.151307
     0.156169    0.158578    0.159919    0.160351    0.160595    0.161409
     0.162283    0.164744    0.167645    0.170887    0.174487    0.180599
     0.184869    0.188921    0.199577    0.200851    0.202539    0.208052
     0.218470    0.228867    0.241910    0.248762    0.250043    0.255007
     0.262939    0.273818    0.274140    0.280860    0.284019    0.286982
     0.288065    0.293108    0.294154    0.295794    0.300192    0.304223
     0.307428    0.310121    0.320130    0.332658    0.334491    0.336752
     0.338127    0.338883    0.339276    0.339320    0.339871    0.340104
     0.340309    0.340638    0.341027    0.341845    0.341976    0.342319
     0.342952    0.343401    0.345153    0.345620    0.349224    0.388004
     0.398270    0.400104    0.403533    0.408425    0.414439    0.428058
     0.513586    0.519453    0.523404    0.540187    0.544492    0.869528
     0.898293    0.934477    0.956851

 Minimum Search - Taking Simple RFO Step
 Searching for Lamda that Minimizes Along All modes
 Value Taken    Lamda =  -0.00412341
 Calculated Step too Large.  Step scaled by  0.349357
 Step Taken.  Stepsize is  0.300000

                             Maximum     Tolerance    Cnvgd?
         Gradient           0.003634      0.000300      NO
         Displacement       0.245793      0.001200      NO
         Energy change     -0.001061      0.000001      NO


 New Cartesian Coordinates Obtained by Inverse Iteration

 Displacement from previous Coordinates is:  0.465861
 ----------------------------------------------------------------
             Standard Nuclear Orientation (Angstroms)
    I     Atom           X                Y                Z
 ----------------------------------------------------------------
    1      C      -2.7157916876     1.0982662287    -0.1648587402
    2      H      -2.3672823304     1.9550096340    -0.7553603019
    3      C      -1.6528791430    -0.0058599767    -0.3118517870
    4      H      -1.9594096193    -0.8934025303     0.2578059677
    5      O      -0.4321723544     0.4984009392     0.2605369088
    6      C      -1.4656201341    -0.4031725140    -1.7829976450
    7      H      -1.0345802717     0.4492394074    -2.3168001094
    8      H      -0.7400217526    -1.2146459240    -1.8507660091
    9      C      -2.7782101049    -0.8260765342    -2.4582904494
   10      C      -3.2734010967    -2.1955756553    -2.0292539633
   11      O      -2.7417001289    -2.9176897807    -1.2225677887
   12      H      -4.2131075815    -2.5173543807    -2.5335154318
   13      C      -3.8881254847     0.2271636127    -2.2577949342
   14      H      -4.8416204061    -0.1377626706    -2.6568809242
   15      H      -3.6296029298     1.1201199611    -2.8368792209
   16      C      -4.0423613319     0.6069041241    -0.7812379001
   17      H      -4.7963997228     1.3944457811    -0.6881345193
   18      H      -4.4207850025    -0.2525212954    -0.2139592629
   19      C      -2.9156297571     1.6412118390     1.2912466456
   20      C      -1.9771086262     2.7936128794     1.6644382834
   21      H      -2.1772797091     3.1384368725     2.6814115877
   22      H      -0.9328307202     2.4960780730     1.5992722343
   23      H      -2.1336639549     3.6355173392     0.9844696728
   24      C      -2.9024343346     0.5163921893     2.3010411488
   25      O      -2.0551250384     0.3411710404     3.1466703728
   26      H      -3.7584512202    -0.1873691731     2.2443318429
   27      H      -2.6071161790    -0.9283178235    -3.5398388868
   28      H      -3.9501575380     2.0166110746     1.3199086421
   29      O       1.4420165252    -0.1114815026    -0.8593828965
   30      C       2.6533756123    -0.8646464253    -0.9244788935
   31      H       2.4473703564    -1.9415003412    -0.9175529661
   32      C       0.6631737707    -0.3588363475     0.3130583418
   33      H       0.3447758664    -1.4133622566     0.3389949032
   34      C       3.2879834925    -0.5630376321    -2.2799925899
   35      O       3.3807234834    -1.3603424729    -3.1758533245
   36      O       3.7214227847     0.7106855160    -2.3676567996
   37      H       4.1028059780     0.8242195417    -3.2508798339
   38      C       3.5543940450    -0.5055488174     0.2611338798
   39      H       3.7908585452     0.5642284077     0.2179089593
   40      O       4.7348884736    -1.2849151745     0.1562965012
   41      H       5.2267395379    -1.1825098945     0.9795570182
   42      C       2.7920651122    -0.7979657422     1.5493799566
   43      H       2.5719960915    -1.8746887460     1.5845713687
   44      O       3.6300662717    -0.4792372381     2.6544482834
   45      H       3.0650309295    -0.1529771604     3.3650725610
   46      C       1.4805717021    -0.0193859384     1.5701846935
   47      H       1.6936163656     1.0593581223     1.5347590825
   48      O       0.8238189981    -0.3622816636     2.7731091476
   49      H      -0.0357950660     0.0812165461     2.8408012153
 ----------------------------------------------------------------
 Molecular Point Group                 C1    NOp =  1
```
