## Supplementary material for "An *In-Silico* Investigation of Menthol Metabolism": S1 File: Oyeye-SS.out (part 2 of 2)

```
 Largest Abelian Subgroup              C1    NOp =  1
 Nuclear Repulsion Energy =  2498.1470836690 hartrees
 There are       96 alpha and       96 beta electrons
 Applying Cartesian multipole field
    Component          Value
    ---------          -----
     (2,0,0)        1.00000E-12
     (0,2,0)        2.00000E-11
     (0,0,2)       -3.00000E-11
 Nucleus-field energy     =    -0.0000000464 hartrees
 Requested basis set is 6-311++G(d,p)
 There are 270 shells and 718 basis functions
 A cutoff of  1.0D-11 yielded  26603 shell pairs
 There are    184555 function pairs (    195745 Cartesian)
 Smallest overlap matrix eigenvalue = 1.23E-06

 Q-Chem warning in module stvman/mkSTV.C, line 306:

 Overlap eigenvalue is smaller than square root of threshold
 Use THRESH >= 12 to get rid of this warning

 Guess MOs from SCF MO coefficient file

 -----------------------------------------------------------------------
  General SCF calculation program by
  Eric Jon Sundstrom, Paul Horn, Yuezhi Mao, Dmitri Zuev, Alec White,
  David Stuck, Shaama M.S., Shane Yost, Joonho Lee, David Small,
  Daniel Levine, Susi Lehtola, Hugh Burton, Evgeny Epifanovsky
 -----------------------------------------------------------------------
 Exchange:     0.2000 Hartree-Fock + 0.0800 Slater + 0.7200 B88
 Correlation:  0.1900 VWN1RPA + 0.8100 LYP
 Using SG-1 standard quadrature grid
 using 6 threads for integral computing
 -------------------------------------------------------
 OpenMP Integral computing Module                
 Release: version 2.0, May 2017, Q-Chem Inc. Pleasanton 
 -------------------------------------------------------
 -------------------------------------------------------
 OpenMP BLAS3 based DFT computing Module                
 Release: version 1.0, May 2013, Q-Chem Inc. Pittsburgh 
 -------------------------------------------------------
 A restricted SCF calculation will be
 performed using DIIS
 SCF converges when DIIS error is below 1.0e-08
 ---------------------------------------
  Cycle       Energy         DIIS error
 ---------------------------------------
    1   -1301.5277039916      2.79e-04  
    2   -1301.5339387427      4.21e-05  
    3   -1301.5339086308      5.46e-05  
    4   -1301.5340325530      1.12e-05  
    5   -1301.5340364646      6.48e-06  
    6   -1301.5340384281      1.25e-06  
    7   -1301.5340384993      4.13e-07  
    8   -1301.5340385095      8.50e-08  
    9   -1301.5340385099      5.51e-08  
   10   -1301.5340385101      2.60e-08  
   11   -1301.5340385104      8.92e-09  Convergence criterion met
 ---------------------------------------
 SCF time:   CPU 2080.56s  wall 366.00s 
 SCF   energy in the final basis set =    -1301.5340385104
 Total energy in the final basis set =    -1301.5340385104

 --------------------------------------------------------------

                    Orbital Energies (a.u.)
 --------------------------------------------------------------

 Alpha MOs
 -- Occupied --
-19.1825 -19.1541 -19.1520 -19.1480 -19.1459 -19.1339 -19.1331 -19.1331
-19.1273 -10.3181 -10.2917 -10.2830 -10.2811 -10.2522 -10.2478 -10.2388
-10.2362 -10.2343 -10.2104 -10.2098 -10.2080 -10.2029 -10.1995 -10.1870
-10.1724  -1.1265  -1.0985  -1.0775  -1.0765  -1.0546  -1.0441  -1.0363
 -1.0342  -1.0221  -0.8750  -0.8275  -0.8002  -0.7960  -0.7684  -0.7593
 -0.6924  -0.6874  -0.6712  -0.6627  -0.6341  -0.6258  -0.6194  -0.6081
 -0.5744  -0.5670  -0.5620  -0.5464  -0.5374  -0.5242  -0.5155  -0.5112
 -0.5025  -0.4990  -0.4958  -0.4895  -0.4864  -0.4790  -0.4765  -0.4656
 -0.4613  -0.4470  -0.4411  -0.4351  -0.4280  -0.4243  -0.4183  -0.4156
 -0.4138  -0.4086  -0.3979  -0.3944  -0.3926  -0.3879  -0.3850  -0.3767
 -0.3733  -0.3626  -0.3575  -0.3567  -0.3482  -0.3397  -0.3378  -0.3256
 -0.3114  -0.3023  -0.2967  -0.2942  -0.2864  -0.2807  -0.2775  -0.2714
 -- Virtual --
 -0.0593  -0.0557  -0.0236  -0.0230  -0.0120  -0.0091  -0.0050   0.0013
  0.0062   0.0090   0.0165   0.0171   0.0224   0.0266   0.0306   0.0363
  0.0395   0.0426   0.0491   0.0515   0.0526   0.0585   0.0636   0.0662
  0.0700   0.0735   0.0750   0.0797   0.0830   0.0842   0.0862   0.0882
  0.0934   0.0950   0.0977   0.1012   0.1013   0.1030   0.1055   0.1096
  0.1116   0.1132   0.1150   0.1162   0.1198   0.1223   0.1233   0.1254
  0.1276   0.1286   0.1325   0.1335   0.1348   0.1368   0.1413   0.1422
  0.1438   0.1454   0.1470   0.1493   0.1525   0.1554   0.1582   0.1589
  0.1614   0.1619   0.1645   0.1683   0.1694   0.1742   0.1758   0.1771
  0.1789   0.1820   0.1830   0.1851   0.1905   0.1930   0.1952   0.1975
  0.2002   0.2030   0.2077   0.2090   0.2111   0.2126   0.2162   0.2196
  0.2239   0.2268   0.2274   0.2305   0.2313   0.2333   0.2368   0.2399
  0.2424   0.2439   0.2450   0.2497   0.2520   0.2568   0.2574   0.2577
  0.2620   0.2647   0.2669   0.2737   0.2756   0.2767   0.2817   0.2846
  0.2859   0.2886   0.2941   0.2968   0.2971   0.2989   0.3009   0.3027
  0.3059   0.3076   0.3095   0.3133   0.3169   0.3200   0.3241   0.3273
  0.3299   0.3321   0.3345   0.3354   0.3360   0.3422   0.3435   0.3456
  0.3480   0.3501   0.3547   0.3562   0.3592   0.3633   0.3667   0.3720
  0.3734   0.3754   0.3808   0.3838   0.3852   0.3907   0.3969   0.3987
  0.3999   0.4033   0.4056   0.4081   0.4147   0.4182   0.4218   0.4249
  0.4267   0.4336   0.4392   0.4415   0.4452   0.4570   0.4583   0.4644
  0.4724   0.4772   0.4819   0.4904   0.4943   0.5004   0.5007   0.5054
  0.5098   0.5160   0.5276   0.5304   0.5323   0.5370   0.5496   0.5613
  0.5632   0.5744   0.5768   0.5822   0.5888   0.5942   0.6011   0.6032
  0.6065   0.6125   0.6140   0.6200   0.6265   0.6340   0.6396   0.6432
  0.6475   0.6520   0.6548   0.6619   0.6629   0.6699   0.6738   0.6787
  0.6817   0.6940   0.6963   0.7013   0.7030   0.7168   0.7176   0.7240
  0.7272   0.7360   0.7390   0.7418   0.7485   0.7502   0.7571   0.7600
  0.7636   0.7693   0.7743   0.7794   0.7819   0.7873   0.7894   0.7913
  0.7944   0.7996   0.8037   0.8103   0.8151   0.8171   0.8296   0.8356
  0.8453   0.8562   0.8745   0.8753   0.8932   0.9074   0.9160   0.9255
  0.9416   0.9540   0.9641   0.9726   0.9787   0.9966   1.0005   1.0083
  1.0295   1.0337   1.0500   1.0546   1.0646   1.0732   1.0808   1.0921
  1.1047   1.1100   1.1199   1.1223   1.1321   1.1370   1.1452   1.1462
  1.1541   1.1682   1.1754   1.1814   1.1838   1.1894   1.1968   1.2030
  1.2070   1.2156   1.2172   1.2247   1.2259   1.2353   1.2448   1.2517
  1.2550   1.2616   1.2711   1.2754   1.2843   1.2899   1.2924   1.3035
  1.3139   1.3261   1.3312   1.3324   1.3511   1.3654   1.3757   1.3851
  1.4049   1.4081   1.4149   1.4307   1.4370   1.4518   1.4593   1.4680
  1.4858   1.4954   1.5029   1.5054   1.5133   1.5143   1.5177   1.5301
  1.5361   1.5394   1.5518   1.5576   1.5615   1.5661   1.5718   1.5771
  1.5821   1.5861   1.5887   1.5910   1.5941   1.5981   1.6034   1.6123
  1.6194   1.6235   1.6282   1.6372   1.6395   1.6470   1.6543   1.6580
  1.6616   1.6659   1.6668   1.6735   1.6796   1.6846   1.6914   1.6982
  1.7014   1.7149   1.7193   1.7268   1.7405   1.7428   1.7538   1.7575
  1.7600   1.7692   1.7794   1.7875   1.8003   1.8087   1.8144   1.8184
  1.8267   1.8288   1.8377   1.8481   1.8558   1.8653   1.8743   1.8779
  1.8850   1.8917   1.9040   1.9140   1.9221   1.9234   1.9337   1.9472
  1.9602   1.9760   1.9792   1.9952   2.0037   2.0061   2.0239   2.0349
  2.0403   2.0503   2.0523   2.0669   2.0817   2.0914   2.0920   2.0991
  2.1051   2.1095   2.1237   2.1330   2.1359   2.1534   2.1715   2.1822
  2.1906   2.1948   2.1984   2.2097   2.2233   2.2414   2.2551   2.2596
  2.2730   2.2762   2.2839   2.2972   2.3133   2.3216   2.3376   2.3451
  2.3581   2.3700   2.3745   2.3840   2.3882   2.4190   2.4365   2.4558
  2.4611   2.4991   2.5132   2.5209   2.5426   2.5487   2.5573   2.5600
  2.5680   2.5850   2.5986   2.6048   2.6114   2.6182   2.6239   2.6273
  2.6477   2.6517   2.6572   2.6639   2.6805   2.7030   2.7077   2.7196
  2.7224   2.7353   2.7470   2.7504   2.7738   2.7868   2.7951   2.8051
  2.8092   2.8165   2.8252   2.8330   2.8400   2.8499   2.8721   2.8758
  2.8800   2.8899   2.8969   2.9033   2.9130   2.9146   2.9179   2.9299
  2.9355   2.9506   2.9574   2.9692   2.9791   2.9830   3.0015   3.0056
  3.0218   3.0257   3.0353   3.0410   3.0589   3.0613   3.0708   3.0852
  3.0889   3.0945   3.1136   3.1213   3.1352   3.1511   3.1567   3.1626
  3.1655   3.1724   3.1883   3.2015   3.2121   3.2165   3.2281   3.2405
  3.2617   3.2874   3.2929   3.3041   3.3286   3.3434   3.3573   3.3660
  3.3718   3.3836   3.3867   3.3934   3.4247   3.4330   3.4360   3.4840
  3.4933   3.5004   3.5126   3.5251   3.5423   3.5650   3.6269   3.6903
  3.7695   3.7969   3.7997   3.8084   3.8238   3.8314   3.8804   3.8842
  3.8920   3.9147   3.9213   3.9325   3.9422   3.9493   3.9909   3.9971
  4.0086   4.0222   4.0672   4.0922   4.1017   4.1339   4.1570   4.1912
  4.2003   4.2243   4.2458   4.2690   4.2956   4.3208   4.3313   4.3357
  4.3425   4.3767   5.0011   5.0621   5.0894   5.0960   5.1101   5.1215
  5.1342   5.1699   5.1770   5.1956   5.2171   5.2573   5.3869   5.4213
  5.4367   5.4507   5.4689   5.4801   5.6060   5.6598   5.6648   5.6991
  5.7087   5.7375   5.7997   5.8433   5.8606  23.7697  23.7745  23.7875
 23.8071  23.8238  23.8334  23.8431  23.8450  23.8811  23.8896  23.9022
 23.9105  23.9230  23.9439  23.9608  23.9982  49.8804  49.9258  49.9473
 49.9608  49.9625  49.9751  49.9809  50.0180  50.0240
 --------------------------------------------------------------

          Ground-State Mulliken Net Atomic Charges

     Atom                 Charge (a.u.)
  ----------------------------------------
      1 C                     0.941410
      2 H                     0.251597
      3 C                    -1.535376
      4 H                     0.256606
      5 O                     0.135255
      6 C                    -0.453558
      7 H                     0.224180
      8 H                     0.231147
      9 C                     0.519254
     10 C                    -0.336080
     11 O                    -0.169484
     12 H                     0.108002
     13 C                    -0.788800
     14 H                     0.201778
     15 H                     0.150936
     16 C                    -0.296783
     17 H                     0.169954
     18 H                     0.185229
     19 C                     0.104688
     20 C                    -0.711896
     21 H                     0.162483
     22 H                     0.190327
     23 H                     0.136066
     24 C                    -0.103807
     25 O                    -0.189580
     26 H                     0.136373
     27 H                     0.262996
     28 H                     0.208408
     29 O                     0.047496
     30 C                    -0.626228
     31 H                     0.276716
     32 C                     0.419697
     33 H                     0.263018
     34 C                     0.052646
     35 O                    -0.190162
     36 O                    -0.089205
     37 H                     0.287093
     38 C                    -0.091607
     39 H                     0.282174
     40 O                    -0.149483
     41 H                     0.260676
     42 C                    -0.589583
     43 H                     0.256526
     44 O                    -0.200661
     45 H                     0.265540
     46 C                    -0.853486
     47 H                     0.276074
     48 O                    -0.226536
     49 H                     0.337971
  ----------------------------------------
  Sum of atomic charges =     0.000000

 -----------------------------------------------------------------
                    Cartesian Multipole Moments
 -----------------------------------------------------------------
    Charge (ESU x 10^10)
                 0.0000
    Dipole Moment (Debye)
         X      -5.9573      Y       4.4005      Z      -2.3666
       Tot       7.7753
    Quadrupole Moments (Debye-Ang)
        XX    -137.5352     XY       2.8063     YY    -158.8079
        XZ       9.9311     YZ      -2.9435     ZZ    -154.6067
    Octopole Moments (Debye-Ang^2)
       XXX     -58.4872    XXY      77.9280    XYY       9.2850
       YYY     107.1111    XXZ      -1.2639    XYZ     -37.6041
       YYZ      26.6971    XZZ      -7.8969    YZZ      56.8815
       ZZZ     -10.3891
    Hexadecapole Moments (Debye-Ang^3)
      XXXX   -7214.8518   XXXY     525.8398   XXYY   -1577.8812
      XYYY     312.8281   YYYY   -1618.5638   XXXZ     -59.0218
      XXYZ    -201.7460   XYYZ       0.6503   YYYZ    -388.6636
      XXZZ   -1681.1479   XYZZ     285.6708   YYZZ    -799.6104
      XZZZ       6.2603   YZZZ    -401.6473   ZZZZ   -3282.0230
 -----------------------------------------------------------------
 Calculating analytic gradient of the SCF energy
 Gradient of SCF Energy
            1           2           3           4           5           6
    1  -0.0001665   0.0003704   0.0000069  -0.0002908   0.0011352   0.0005939
    2   0.0003271   0.0003276  -0.0002332  -0.0003836   0.0004662   0.0003783
    3   0.0001759   0.0002223   0.0013631  -0.0001790  -0.0018302  -0.0000180
            7           8           9          10          11          12
    1   0.0003145  -0.0000352  -0.0003963   0.0005544  -0.0002369  -0.0003822
    2  -0.0000869   0.0000232   0.0005419  -0.0001953   0.0001332  -0.0001328
    3   0.0000511   0.0000359   0.0001575   0.0001561  -0.0000333   0.0000085
           13          14          15          16          17          18
    1   0.0005139  -0.0004733  -0.0002157  -0.0001229   0.0001167   0.0000893
    2  -0.0000154  -0.0000089   0.0000703  -0.0005122   0.0000243  -0.0000645
    3   0.0002020   0.0000143  -0.0000915   0.0002033  -0.0001227  -0.0002428
           19          20          21          22          23          24
    1   0.0009300   0.0001583  -0.0001390  -0.0001664   0.0000486   0.0001756
    2  -0.0009632   0.0002961  -0.0000908   0.0002245   0.0002046   0.0007102
    3  -0.0006557   0.0000423  -0.0001358   0.0000016   0.0000994  -0.0004674
           25          26          27          28          29          30
    1  -0.0017959   0.0002499  -0.0000758  -0.0006175  -0.0008702   0.0002992
    2  -0.0003896   0.0003504   0.0000194  -0.0003722   0.0002136   0.0001622
    3   0.0002280   0.0005270   0.0001568  -0.0002068   0.0010025   0.0000823
           31          32          33          34          35          36
    1   0.0000152  -0.0002385  -0.0001684   0.0006016  -0.0001617  -0.0000763
    2  -0.0000083  -0.0006529  -0.0003509   0.0001120  -0.0000210  -0.0001869
    3  -0.0000110  -0.0010900   0.0000069  -0.0004484   0.0002492  -0.0000937
           37          38          39          40          41          42
    1  -0.0000942  -0.0008611  -0.0001785   0.0000827  -0.0003935  -0.0005114
    2  -0.0000499   0.0003469   0.0000817   0.0004402  -0.0003035   0.0017886
    3   0.0002257  -0.0005837   0.0002283  -0.0004227   0.0000591   0.0003347
           43          44          45          46          47          48
    1   0.0014668  -0.0004385  -0.0002384   0.0003238  -0.0000059   0.0014025
    2  -0.0001796  -0.0050448   0.0033817  -0.0015381   0.0004504   0.0015671
    3  -0.0000348   0.0009140  -0.0016475   0.0022488   0.0004758  -0.0009671
           49
    1  -0.0000985
    2  -0.0008572
    3  -0.0001902
 Max gradient component =       5.045E-03
 RMS gradient           =       7.601E-04
 Gradient time:  CPU 539.12 s  wall 90.93 s
 Geometry Optimization Parameters
   NAtoms,    NIC,     NZ,  NCons,   NDum,   NFix, NCnnct, MaxDiis
       49     390       0       0       0       0       0       0

 Cartesian Hessian Update
 Hessian Updated using BFGS Update


** GEOMETRY OPTIMIZATION IN DELOCALIZED INTERNAL COORDINATES **
   Searching for a Minimum

   Optimization Cycle:  40

                       Coordinates (Angstroms)
     ATOM                X               Y               Z
      1  C        -2.7157916876    1.0982662287   -0.1648587402
      2  H        -2.3672823304    1.9550096340   -0.7553603019
      3  C        -1.6528791430   -0.0058599767   -0.3118517870
      4  H        -1.9594096193   -0.8934025303    0.2578059677
      5  O        -0.4321723544    0.4984009392    0.2605369088
      6  C        -1.4656201341   -0.4031725140   -1.7829976450
      7  H        -1.0345802717    0.4492394074   -2.3168001094
      8  H        -0.7400217526   -1.2146459240   -1.8507660091
      9  C        -2.7782101049   -0.8260765342   -2.4582904494
     10  C        -3.2734010967   -2.1955756553   -2.0292539633
     11  O        -2.7417001289   -2.9176897807   -1.2225677887
     12  H        -4.2131075815   -2.5173543807   -2.5335154318
     13  C        -3.8881254847    0.2271636127   -2.2577949342
     14  H        -4.8416204061   -0.1377626706   -2.6568809242
     15  H        -3.6296029298    1.1201199611   -2.8368792209
     16  C        -4.0423613319    0.6069041241   -0.7812379001
     17  H        -4.7963997228    1.3944457811   -0.6881345193
     18  H        -4.4207850025   -0.2525212954   -0.2139592629
     19  C        -2.9156297571    1.6412118390    1.2912466456
     20  C        -1.9771086262    2.7936128794    1.6644382834
     21  H        -2.1772797091    3.1384368725    2.6814115877
     22  H        -0.9328307202    2.4960780730    1.5992722343
     23  H        -2.1336639549    3.6355173392    0.9844696728
     24  C        -2.9024343346    0.5163921893    2.3010411488
     25  O        -2.0551250384    0.3411710404    3.1466703728
     26  H        -3.7584512202   -0.1873691731    2.2443318429
     27  H        -2.6071161790   -0.9283178235   -3.5398388868
     28  H        -3.9501575380    2.0166110746    1.3199086421
     29  O         1.4420165252   -0.1114815026   -0.8593828965
     30  C         2.6533756123   -0.8646464253   -0.9244788935
     31  H         2.4473703564   -1.9415003412   -0.9175529661
     32  C         0.6631737707   -0.3588363475    0.3130583418
     33  H         0.3447758664   -1.4133622566    0.3389949032
     34  C         3.2879834925   -0.5630376321   -2.2799925899
     35  O         3.3807234834   -1.3603424729   -3.1758533245
     36  O         3.7214227847    0.7106855160   -2.3676567996
     37  H         4.1028059780    0.8242195417   -3.2508798339
     38  C         3.5543940450   -0.5055488174    0.2611338798
     39  H         3.7908585452    0.5642284077    0.2179089593
     40  O         4.7348884736   -1.2849151745    0.1562965012
     41  H         5.2267395379   -1.1825098945    0.9795570182
     42  C         2.7920651122   -0.7979657422    1.5493799566
     43  H         2.5719960915   -1.8746887460    1.5845713687
     44  O         3.6300662717   -0.4792372381    2.6544482834
     45  H         3.0650309295   -0.1529771604    3.3650725610
     46  C         1.4805717021   -0.0193859384    1.5701846935
     47  H         1.6936163656    1.0593581223    1.5347590825
     48  O         0.8238189981   -0.3622816636    2.7731091476
     49  H        -0.0357950660    0.0812165461    2.8408012153
   Point Group: c1    Number of degrees of freedom:   141


   Energy is  -1301.534038510

 Hessian Updated using BFGS Update

141 Hessian modes will be used to form the next step
  Hessian Eigenvalues:
     0.000985    0.001859    0.003218    0.004769    0.005398    0.005884
     0.006299    0.006688    0.007345    0.008218    0.008330    0.009654
     0.011408    0.014667    0.016956    0.020354    0.022068    0.024446
     0.029827    0.032014    0.032398    0.036769    0.038393    0.039190
     0.041982    0.042659    0.044287    0.044916    0.045610    0.047452
     0.048074    0.048457    0.049447    0.049887    0.050734    0.051798
     0.052179    0.053256    0.054182    0.054859    0.056182    0.056550
     0.056851    0.057545    0.058937    0.060871    0.061767    0.066351
     0.067904    0.069980    0.073509    0.076304    0.077751    0.079456
     0.082822    0.083435    0.085057    0.088941    0.098372    0.099580
     0.110994    0.115668    0.130939    0.140376    0.151011    0.151296
     0.156145    0.158524    0.159730    0.160180    0.160373    0.161410
     0.161596    0.165160    0.167691    0.171173    0.174430    0.178092
     0.185079    0.191138    0.196592    0.201292    0.201829    0.209928
     0.217901    0.228756    0.242384    0.248848    0.250870    0.254117
     0.263229    0.273472    0.274061    0.280297    0.284156    0.287507
     0.288077    0.292965    0.293748    0.296965    0.300519    0.304257
     0.307444    0.311207    0.319693    0.332050    0.335154    0.336753
     0.337906    0.338768    0.339282    0.339571    0.339874    0.340107
     0.340315    0.340759    0.341033    0.341645    0.341894    0.342333
     0.342953    0.343424    0.345077    0.345626    0.349265    0.388198
     0.399916    0.400217    0.403194    0.408147    0.414194    0.426581
     0.513432    0.519356    0.523773    0.539431    0.544587    0.863680
     0.899142    0.934245    0.956177

 Minimum Search - Taking Simple RFO Step
 Searching for Lamda that Minimizes Along All modes
 Value Taken    Lamda =  -0.00329068
 Calculated Step too Large.  Step scaled by  0.365537
 Step Taken.  Stepsize is  0.300000

                             Maximum     Tolerance    Cnvgd?
         Gradient           0.006296      0.000300      NO
         Displacement       0.252872      0.001200      NO
         Energy change     -0.001327      0.000001      NO


 New Cartesian Coordinates Obtained by Inverse Iteration

 Displacement from previous Coordinates is:  0.272863
 ----------------------------------------------------------------
             Standard Nuclear Orientation (Angstroms)
    I     Atom           X                Y                Z
 ----------------------------------------------------------------
    1      C      -2.7202597067     1.0983171938    -0.1647099206
    2      H      -2.3742041658     1.9539449122    -0.7578003462
    3      C      -1.6556077311    -0.0035210358    -0.3139195643
    4      H      -1.9607885487    -0.8925370155     0.2538699132
    5      O      -0.4353577067     0.5010864274     0.2585086236
    6      C      -1.4690212320    -0.3965552682    -1.7861845960
    7      H      -1.0437122427     0.4599466535    -2.3181106303
    8      H      -0.7387959975    -1.2035823126    -1.8568017826
    9      C      -2.7801672626    -0.8230353434    -2.4619321754
   10      C      -3.2685757917    -2.1968522729    -2.0381124178
   11      O      -2.7336708347    -2.9186710252    -1.2331605848
   12      H      -4.2048084672    -2.5225963467    -2.5456508582
   13      C      -3.8937743077     0.2253551357    -2.2563285054
   14      H      -4.8462124351    -0.1430020153    -2.6541888759
   15      H      -3.6399997170     1.1199442756    -2.8350274252
   16      C      -4.0468243690     0.6040284852    -0.7787379267
   17      H      -4.8030840545     1.3891783725    -0.6836863230
   18      H      -4.4210878863    -0.2566147546    -0.2101864152
   19      C      -2.9165560499     1.6421269493     1.2921817808
   20      C      -1.9784466856     2.7963869593     1.6588922308
   21      H      -2.1738598484     3.1433088166     2.6761797267
   22      H      -0.9341337379     2.4998676934     1.5887604581
   23      H      -2.1397326999     3.6359049069     0.9772423915
   24      C      -2.8939455014     0.5172795584     2.3021084142
   25      O      -2.0441632408     0.3495879752     3.1469271213
   26      H      -3.7439218667    -0.1942726045     2.2454757672
   27      H      -2.6095410851    -0.9205299726    -3.5441169496
   28      H      -3.9514971577     2.0148635001     1.3270754183
   29      O       1.4410701370    -0.1156567638    -0.8599950706
   30      C       2.6538956399    -0.8672158903    -0.9204630928
   31      H       2.4491274094    -1.9441850150    -0.9073235345
   32      C       0.6607674565    -0.3558908540     0.3142351368
   33      H       0.3412877099    -1.4098188919     0.3438602144
   34      C       3.2871787843    -0.5713457674    -2.2777880679
   35      O       3.3815384837    -1.3724051186    -3.1701667289
   36      O       3.7190575509     0.7025990420    -2.3713352716
   37      H       4.1005417904     0.8125702762    -3.2551063762
   38      C       3.5570336154    -0.5009115437     0.2621253351
   39      H       3.7932183926     0.5682924327     0.2127023212
   40      O       4.7376774542    -1.2810924138     0.1588206391
   41      H       5.2378587073    -1.1659053479     0.9752538795
   42      C       2.7932332061    -0.7878955229     1.5489647680
   43      H       2.5725547281    -1.8651221806     1.5876188537
   44      O       3.6271442131    -0.4495846957     2.6508642778
   45      H       3.0476822456    -0.2656857807     3.4006579946
   46      C       1.4806194125    -0.0111808546     1.5661398130
   47      H       1.6923221037     1.0667862327     1.5286724988
   48      O       0.8327365294    -0.3557728142     2.7750682320
   49      H      -0.0157645243     0.1058871414     2.8622516708
 ----------------------------------------------------------------
 Molecular Point Group                 C1    NOp =  1
 Largest Abelian Subgroup              C1    NOp =  1
 Nuclear Repulsion Energy =  2498.0114284825 hartrees
 There are       96 alpha and       96 beta electrons
 Applying Cartesian multipole field
    Component          Value
    ---------          -----
     (2,0,0)        1.00000E-12
     (0,2,0)        2.00000E-11
     (0,0,2)       -3.00000E-11
 Nucleus-field energy     =    -0.0000000465 hartrees
 Requested basis set is 6-311++G(d,p)
 There are 270 shells and 718 basis functions
 A cutoff of  1.0D-11 yielded  26595 shell pairs
 There are    184562 function pairs (    195752 Cartesian)
 Smallest overlap matrix eigenvalue = 1.23E-06

 Q-Chem warning in module stvman/mkSTV.C, line 306:

 Overlap eigenvalue is smaller than square root of threshold
 Use THRESH >= 12 to get rid of this warning

 Guess MOs from SCF MO coefficient file

 -----------------------------------------------------------------------
  General SCF calculation program by
  Eric Jon Sundstrom, Paul Horn, Yuezhi Mao, Dmitri Zuev, Alec White,
  David Stuck, Shaama M.S., Shane Yost, Joonho Lee, David Small,
  Daniel Levine, Susi Lehtola, Hugh Burton, Evgeny Epifanovsky
 -----------------------------------------------------------------------
 Exchange:     0.2000 Hartree-Fock + 0.0800 Slater + 0.7200 B88
 Correlation:  0.1900 VWN1RPA + 0.8100 LYP
 Using SG-1 standard quadrature grid
 using 6 threads for integral computing
 -------------------------------------------------------
 OpenMP Integral computing Module                
 Release: version 2.0, May 2017, Q-Chem Inc. Pleasanton 
 -------------------------------------------------------
 -------------------------------------------------------
 OpenMP BLAS3 based DFT computing Module                
 Release: version 1.0, May 2013, Q-Chem Inc. Pittsburgh 
 -------------------------------------------------------
 A restricted SCF calculation will be
 performed using DIIS
 SCF converges when DIIS error is below 1.0e-08
 ---------------------------------------
  Cycle       Energy         DIIS error
 ---------------------------------------
    1   -1301.5312563407      2.20e-04  
    2   -1301.5350545596      2.57e-05  
    3   -1301.5350845920      1.55e-05  
    4   -1301.5350906287      1.06e-05  
    5   -1301.5350954282      2.49e-06  
    6   -1301.5350956757      1.10e-06  
    7   -1301.5350957280      2.80e-07  
    8   -1301.5350957323      5.41e-08  
    9   -1301.5350957324      3.21e-08  
   10   -1301.5350957326      1.48e-08  
   11   -1301.5350957325      4.51e-09  Convergence criterion met
 ---------------------------------------
 SCF time:   CPU 2079.85s  wall 366.00s 
 SCF   energy in the final basis set =    -1301.5350957325
 Total energy in the final basis set =    -1301.5350957325

 --------------------------------------------------------------

                    Orbital Energies (a.u.)
 --------------------------------------------------------------

 Alpha MOs
 -- Occupied --
-19.1823 -19.1537 -19.1517 -19.1477 -19.1457 -19.1337 -19.1333 -19.1332
-19.1271 -10.3180 -10.2912 -10.2828 -10.2809 -10.2522 -10.2474 -10.2376
-10.2364 -10.2341 -10.2102 -10.2094 -10.2077 -10.2027 -10.1994 -10.1866
-10.1720  -1.1263  -1.0977  -1.0771  -1.0762  -1.0545  -1.0437  -1.0361
 -1.0339  -1.0217  -0.8747  -0.8272  -0.8003  -0.7957  -0.7681  -0.7590
 -0.6922  -0.6871  -0.6709  -0.6624  -0.6335  -0.6256  -0.6190  -0.6067
 -0.5742  -0.5667  -0.5624  -0.5458  -0.5375  -0.5250  -0.5151  -0.5110
 -0.5024  -0.4988  -0.4953  -0.4892  -0.4860  -0.4776  -0.4763  -0.4653
 -0.4611  -0.4469  -0.4410  -0.4346  -0.4278  -0.4240  -0.4187  -0.4160
 -0.4135  -0.4083  -0.3976  -0.3940  -0.3923  -0.3876  -0.3847  -0.3753
 -0.3729  -0.3622  -0.3573  -0.3565  -0.3482  -0.3409  -0.3376  -0.3253
 -0.3112  -0.3014  -0.2952  -0.2940  -0.2877  -0.2805  -0.2773  -0.2718
 -- Virtual --
 -0.0589  -0.0556  -0.0234  -0.0228  -0.0119  -0.0088  -0.0050   0.0019
  0.0063   0.0088   0.0167   0.0171   0.0223   0.0270   0.0303   0.0363
  0.0398   0.0424   0.0493   0.0515   0.0532   0.0586   0.0635   0.0665
  0.0700   0.0736   0.0751   0.0798   0.0832   0.0846   0.0865   0.0883
  0.0937   0.0952   0.0976   0.1012   0.1014   0.1030   0.1057   0.1104
  0.1118   0.1132   0.1150   0.1164   0.1197   0.1225   0.1232   0.1252
  0.1280   0.1284   0.1322   0.1340   0.1350   0.1368   0.1418   0.1425
  0.1439   0.1456   0.1470   0.1493   0.1526   0.1556   0.1581   0.1593
  0.1615   0.1619   0.1647   0.1683   0.1698   0.1744   0.1759   0.1774
  0.1790   0.1823   0.1829   0.1853   0.1904   0.1930   0.1955   0.1978
  0.2002   0.2029   0.2075   0.2092   0.2111   0.2123   0.2165   0.2195
  0.2240   0.2268   0.2277   0.2305   0.2308   0.2332   0.2369   0.2402
  0.2424   0.2441   0.2448   0.2501   0.2516   0.2572   0.2576   0.2581
  0.2622   0.2655   0.2674   0.2734   0.2756   0.2774   0.2828   0.2841
  0.2862   0.2889   0.2946   0.2964   0.2972   0.2993   0.3010   0.3024
  0.3066   0.3078   0.3096   0.3130   0.3168   0.3204   0.3224   0.3276
  0.3301   0.3320   0.3347   0.3360   0.3367   0.3426   0.3441   0.3455
  0.3479   0.3505   0.3546   0.3565   0.3596   0.3633   0.3668   0.3724
  0.3734   0.3760   0.3811   0.3834   0.3851   0.3909   0.3972   0.3992
  0.4023   0.4039   0.4057   0.4087   0.4146   0.4180   0.4232   0.4246
  0.4268   0.4349   0.4394   0.4413   0.4459   0.4566   0.4587   0.4631
  0.4698   0.4774   0.4808   0.4907   0.4944   0.4997   0.5008   0.5052
  0.5109   0.5162   0.5254   0.5308   0.5325   0.5369   0.5495   0.5611
  0.5645   0.5747   0.5763   0.5824   0.5883   0.5952   0.6013   0.6028
  0.6069   0.6126   0.6152   0.6196   0.6252   0.6327   0.6379   0.6439
  0.6470   0.6521   0.6557   0.6620   0.6641   0.6698   0.6744   0.6788
  0.6822   0.6943   0.6961   0.7014   0.7036   0.7165   0.7189   0.7243
  0.7274   0.7368   0.7389   0.7414   0.7471   0.7506   0.7565   0.7611
  0.7631   0.7685   0.7746   0.7795   0.7815   0.7878   0.7901   0.7912
  0.7940   0.8004   0.8051   0.8103   0.8148   0.8173   0.8301   0.8358
  0.8457   0.8569   0.8749   0.8753   0.8917   0.9074   0.9160   0.9268
  0.9416   0.9533   0.9636   0.9735   0.9790   0.9973   1.0005   1.0080
  1.0291   1.0342   1.0500   1.0563   1.0649   1.0734   1.0810   1.0928
  1.1056   1.1093   1.1207   1.1234   1.1315   1.1383   1.1446   1.1460
  1.1540   1.1680   1.1758   1.1807   1.1836   1.1891   1.1957   1.2038
  1.2063   1.2135   1.2189   1.2259   1.2269   1.2350   1.2447   1.2523
  1.2562   1.2612   1.2727   1.2751   1.2838   1.2907   1.2934   1.3037
  1.3135   1.3245   1.3310   1.3328   1.3496   1.3656   1.3750   1.3855
  1.4066   1.4102   1.4137   1.4292   1.4352   1.4504   1.4596   1.4681
  1.4819   1.4955   1.5032   1.5041   1.5142   1.5151   1.5207   1.5312
  1.5368   1.5373   1.5521   1.5577   1.5612   1.5673   1.5717   1.5769
  1.5829   1.5866   1.5885   1.5913   1.5975   1.5978   1.6022   1.6125
  1.6195   1.6253   1.6280   1.6382   1.6399   1.6462   1.6548   1.6586
  1.6625   1.6655   1.6674   1.6731   1.6802   1.6853   1.6917   1.6988
  1.7017   1.7150   1.7198   1.7292   1.7416   1.7447   1.7536   1.7572
  1.7594   1.7687   1.7802   1.7868   1.8004   1.8124   1.8151   1.8182
  1.8283   1.8303   1.8371   1.8462   1.8564   1.8645   1.8731   1.8751
  1.8853   1.8912   1.9047   1.9126   1.9226   1.9239   1.9314   1.9461
  1.9557   1.9768   1.9794   1.9959   2.0035   2.0051   2.0216   2.0350
  2.0404   2.0501   2.0524   2.0673   2.0816   2.0906   2.0927   2.1009
  2.1069   2.1107   2.1228   2.1333   2.1351   2.1527   2.1738   2.1820
  2.1870   2.1935   2.2008   2.2097   2.2239   2.2416   2.2534   2.2600
  2.2686   2.2763   2.2839   2.2972   2.3132   2.3225   2.3366   2.3450
  2.3586   2.3703   2.3754   2.3842   2.3890   2.4190   2.4369   2.4557
  2.4612   2.4994   2.5136   2.5215   2.5427   2.5494   2.5577   2.5612
  2.5709   2.5859   2.6000   2.6061   2.6113   2.6181   2.6251   2.6258
  2.6471   2.6502   2.6568   2.6604   2.6809   2.7032   2.7072   2.7193
  2.7214   2.7341   2.7471   2.7496   2.7712   2.7873   2.7947   2.8045
  2.8126   2.8181   2.8239   2.8343   2.8407   2.8496   2.8720   2.8753
  2.8809   2.8875   2.8972   2.9008   2.9140   2.9150   2.9184   2.9296
  2.9369   2.9490   2.9582   2.9696   2.9781   2.9817   2.9989   3.0035
  3.0213   3.0249   3.0349   3.0383   3.0587   3.0608   3.0718   3.0850
  3.0886   3.0937   3.1150   3.1201   3.1367   3.1508   3.1586   3.1642
  3.1671   3.1718   3.1886   3.2023   3.2136   3.2161   3.2290   3.2424
  3.2621   3.2878   3.2921   3.3040   3.3287   3.3429   3.3528   3.3659
  3.3722   3.3847   3.3871   3.3952   3.4234   3.4329   3.4364   3.4829
  3.4935   3.5003   3.5126   3.5244   3.5428   3.5644   3.6270   3.6902
  3.7696   3.7973   3.7987   3.8091   3.8242   3.8319   3.8808   3.8838
  3.8895   3.9141   3.9225   3.9310   3.9430   3.9524   3.9910   3.9982
  4.0084   4.0238   4.0681   4.0918   4.1020   4.1342   4.1571   4.1923
  4.1987   4.2248   4.2462   4.2692   4.2961   4.3220   4.3331   4.3364
  4.3450   4.3771   5.0012   5.0621   5.0896   5.0984   5.1112   5.1202
  5.1353   5.1701   5.1781   5.1955   5.2164   5.2578   5.3858   5.4225
  5.4366   5.4490   5.4693   5.4802   5.6057   5.6563   5.6638   5.6997
  5.7079   5.7376   5.7975   5.8425   5.8605  23.7690  23.7748  23.7884
 23.8072  23.8242  23.8342  23.8439  23.8462  23.8813  23.8895  23.9022
 23.9107  23.9230  23.9438  23.9611  23.9984  49.8805  49.9248  49.9473
 49.9609  49.9627  49.9751  49.9813  50.0181  50.0242
 --------------------------------------------------------------

          Ground-State Mulliken Net Atomic Charges

     Atom                 Charge (a.u.)
  ----------------------------------------
      1 C                     0.934612
      2 H                     0.250791
      3 C                    -1.527739
      4 H                     0.255473
      5 O                     0.134930
      6 C                    -0.450933
      7 H                     0.223427
      8 H                     0.231691
      9 C                     0.519969
     10 C                    -0.336390
     11 O                    -0.169947
     12 H                     0.107923
     13 C                    -0.785942
     14 H                     0.201680
     15 H                     0.151017
     16 C                    -0.299232
     17 H                     0.170098
     18 H                     0.184442
     19 C                     0.110387
     20 C                    -0.714121
     21 H                     0.162532
     22 H                     0.193179
     23 H                     0.135635
     24 C                    -0.106260
     25 O                    -0.191402
     26 H                     0.136621
     27 H                     0.262664
     28 H                     0.209398
     29 O                     0.046645
     30 C                    -0.604826
     31 H                     0.277001
     32 C                     0.385159
     33 H                     0.260417
     34 C                     0.044970
     35 O                    -0.190163
     36 O                    -0.089535
     37 H                     0.287146
     38 C                    -0.126301
     39 H                     0.284651
     40 O                    -0.146859
     41 H                     0.259472
     42 C                    -0.517414
     43 H                     0.255010
     44 O                    -0.199276
     45 H                     0.262786
     46 C                    -0.869379
     47 H                     0.276177
     48 O                    -0.225526
     49 H                     0.335342
  ----------------------------------------
  Sum of atomic charges =     0.000000

 -----------------------------------------------------------------
                    Cartesian Multipole Moments
 -----------------------------------------------------------------
    Charge (ESU x 10^10)
                 0.0000
    Dipole Moment (Debye)
         X      -5.9379      Y       4.2235      Z      -2.2733
       Tot       7.6331
    Quadrupole Moments (Debye-Ang)
        XX    -137.4615     XY       2.2605     YY    -158.8820
        XZ       9.9911     YZ      -3.7943     ZZ    -153.9228
    Octopole Moments (Debye-Ang^2)
       XXX     -57.3449    XXY      75.7173    XYY       8.9173
       YYY     106.6304    XXZ      -1.1438    XYZ     -40.0572
       YYZ      27.4082    XZZ      -6.7784    YZZ      53.5185
       ZZZ      -7.1719
    Hexadecapole Moments (Debye-Ang^3)
      XXXX   -7207.0818   XXXY     522.0885   XXYY   -1579.2656
      XYYY     314.6456   YYYY   -1619.8320   XXXZ     -62.1960
      XXYZ    -210.8828   XYYZ       0.8480   YYYZ    -393.1654
      XXZZ   -1678.6164   XYZZ     275.8596   YYZZ    -799.5931
      XZZZ       8.8649   YZZZ    -416.2516   ZZZZ   -3265.8599
 -----------------------------------------------------------------
 Calculating analytic gradient of the SCF energy
 Gradient of SCF Energy
            1           2           3           4           5           6
    1  -0.0000487   0.0003743  -0.0000100  -0.0003049   0.0005521   0.0004678
    2   0.0001849   0.0000375  -0.0000495  -0.0002532   0.0004106   0.0003568
    3   0.0000691   0.0001076   0.0013843  -0.0002273  -0.0015675   0.0000769
            7           8           9          10          11          12
    1   0.0001849   0.0000052  -0.0004489   0.0002573  -0.0001273  -0.0002112
    2  -0.0000489   0.0000386   0.0006523  -0.0003230   0.0000669  -0.0001014
    3   0.0000518   0.0000969  -0.0000821   0.0000666   0.0000103   0.0000120
           13          14          15          16          17          18
    1   0.0005637  -0.0002901  -0.0001782  -0.0002308   0.0000961   0.0001040
    2  -0.0000811  -0.0000169   0.0000455  -0.0001631   0.0000046  -0.0000944
    3   0.0001163   0.0000101  -0.0001073   0.0001407  -0.0000736  -0.0000712
           19          20          21          22          23          24
    1   0.0006264   0.0001023  -0.0001330  -0.0001249   0.0000248  -0.0000851
    2  -0.0004836   0.0001996  -0.0000805   0.0001896   0.0000704   0.0006290
    3  -0.0004555  -0.0000300  -0.0000580  -0.0000165   0.0000508  -0.0004835
           25          26          27          28          29          30
    1  -0.0014859   0.0001219  -0.0000425  -0.0003777  -0.0007170   0.0003759
    2  -0.0003923   0.0002059  -0.0000275  -0.0003553  -0.0000564  -0.0000122
    3   0.0001785   0.0004484   0.0000796  -0.0000171   0.0008313   0.0002030
           31          32          33          34          35          36
    1  -0.0000669   0.0002561  -0.0001851   0.0003651  -0.0000496  -0.0000865
    2   0.0000370  -0.0002952  -0.0002397   0.0000870   0.0000006  -0.0001962
    3   0.0000279  -0.0007669  -0.0000592  -0.0002789   0.0001471  -0.0000147
           37          38          39          40          41          42
    1  -0.0000222  -0.0007224  -0.0001603   0.0001824  -0.0001721  -0.0011360
    2  -0.0000133   0.0007428  -0.0000551   0.0003141  -0.0002090   0.0011242
    3   0.0001075  -0.0003340   0.0001252  -0.0003008   0.0000004   0.0002931
           43          44          45          46          47          48
    1   0.0010280   0.0003320  -0.0005525   0.0003140  -0.0000645   0.0019098
    2  -0.0003424  -0.0036624   0.0025556  -0.0015042   0.0002562   0.0011353
    3  -0.0003943   0.0010033  -0.0012102   0.0011791   0.0002853  -0.0006055
           49
    1  -0.0002100
    2  -0.0002886
    3   0.0000507
 Max gradient component =       3.662E-03
 RMS gradient           =       5.941E-04
 Gradient time:  CPU 538.60 s  wall 90.90 s
 Geometry Optimization Parameters
   NAtoms,    NIC,     NZ,  NCons,   NDum,   NFix, NCnnct, MaxDiis
       49     390       0       0       0       0       0       0

 Cartesian Hessian Update
 Hessian Updated using BFGS Update


** GEOMETRY OPTIMIZATION IN DELOCALIZED INTERNAL COORDINATES **
   Searching for a Minimum

   Optimization Cycle:  41

                       Coordinates (Angstroms)
     ATOM                X               Y               Z
      1  C        -2.7202597067    1.0983171938   -0.1647099206
      2  H        -2.3742041658    1.9539449122   -0.7578003462
      3  C        -1.6556077311   -0.0035210358   -0.3139195643
      4  H        -1.9607885487   -0.8925370155    0.2538699132
      5  O        -0.4353577067    0.5010864274    0.2585086236
      6  C        -1.4690212320   -0.3965552682   -1.7861845960
      7  H        -1.0437122427    0.4599466535   -2.3181106303
      8  H        -0.7387959975   -1.2035823126   -1.8568017826
      9  C        -2.7801672626   -0.8230353434   -2.4619321754
     10  C        -3.2685757917   -2.1968522729   -2.0381124178
     11  O        -2.7336708347   -2.9186710252   -1.2331605848
     12  H        -4.2048084672   -2.5225963467   -2.5456508582
     13  C        -3.8937743077    0.2253551357   -2.2563285054
     14  H        -4.8462124351   -0.1430020153   -2.6541888759
     15  H        -3.6399997170    1.1199442756   -2.8350274252
     16  C        -4.0468243690    0.6040284852   -0.7787379267
     17  H        -4.8030840545    1.3891783725   -0.6836863230
     18  H        -4.4210878863   -0.2566147546   -0.2101864152
     19  C        -2.9165560499    1.6421269493    1.2921817808
     20  C        -1.9784466856    2.7963869593    1.6588922308
     21  H        -2.1738598484    3.1433088166    2.6761797267
     22  H        -0.9341337379    2.4998676934    1.5887604581
     23  H        -2.1397326999    3.6359049069    0.9772423915
     24  C        -2.8939455014    0.5172795584    2.3021084142
     25  O        -2.0441632408    0.3495879752    3.1469271213
     26  H        -3.7439218667   -0.1942726045    2.2454757672
     27  H        -2.6095410851   -0.9205299726   -3.5441169496
     28  H        -3.9514971577    2.0148635001    1.3270754183
     29  O         1.4410701370   -0.1156567638   -0.8599950706
     30  C         2.6538956399   -0.8672158903   -0.9204630928
     31  H         2.4491274094   -1.9441850150   -0.9073235345
     32  C         0.6607674565   -0.3558908540    0.3142351368
     33  H         0.3412877099   -1.4098188919    0.3438602144
     34  C         3.2871787843   -0.5713457674   -2.2777880679
     35  O         3.3815384837   -1.3724051186   -3.1701667289
     36  O         3.7190575509    0.7025990420   -2.3713352716
     37  H         4.1005417904    0.8125702762   -3.2551063762
     38  C         3.5570336154   -0.5009115437    0.2621253351
     39  H         3.7932183926    0.5682924327    0.2127023212
     40  O         4.7376774542   -1.2810924138    0.1588206391
     41  H         5.2378587073   -1.1659053479    0.9752538795
     42  C         2.7932332061   -0.7878955229    1.5489647680
     43  H         2.5725547281   -1.8651221806    1.5876188537
     44  O         3.6271442131   -0.4495846957    2.6508642778
     45  H         3.0476822456   -0.2656857807    3.4006579946
     46  C         1.4806194125   -0.0111808546    1.5661398130
     47  H         1.6923221037    1.0667862327    1.5286724988
     48  O         0.8327365294   -0.3557728142    2.7750682320
     49  H        -0.0157645243    0.1058871414    2.8622516708
   Point Group: c1    Number of degrees of freedom:   141


   Energy is  -1301.535095733

 Hessian Updated using BFGS Update

141 Hessian modes will be used to form the next step
  Hessian Eigenvalues:
     0.001826    0.002425    0.003786    0.004787    0.005427    0.005944
     0.006300    0.006690    0.007364    0.008280    0.008385    0.009694
     0.011528    0.014701    0.016356    0.020353    0.022069    0.024463
     0.028831    0.032025    0.032191    0.036089    0.038011    0.039215
     0.041973    0.042653    0.044296    0.044776    0.045620    0.047454
     0.048066    0.048482    0.049325    0.049880    0.050406    0.051806
     0.052103    0.053183    0.054178    0.054881    0.055936    0.056506
     0.056792    0.057532    0.058557    0.060883    0.061747    0.066145
     0.067928    0.069974    0.073532    0.076324    0.077635    0.079097
     0.082808    0.083427    0.085166    0.088940    0.098372    0.099589
     0.110489    0.115718    0.131762    0.140438    0.150702    0.151297
     0.155541    0.156755    0.158653    0.160200    0.160390    0.161180
     0.161434    0.165191    0.167599    0.170865    0.173835    0.176993
     0.185072    0.191108    0.194520    0.201271    0.201897    0.210362
     0.217622    0.228722    0.242197    0.247897    0.250603    0.253789
     0.263052    0.272876    0.274056    0.279859    0.284166    0.287689
     0.288088    0.292107    0.293548    0.297333    0.300663    0.304257
     0.307405    0.310601    0.319390    0.331732    0.335273    0.336754
     0.337695    0.338720    0.339283    0.339614    0.339860    0.340106
     0.340315    0.340813    0.341117    0.341569    0.341892    0.342371
     0.342954    0.343495    0.345038    0.345621    0.349270    0.385694
     0.399886    0.400682    0.402913    0.407994    0.413946    0.425719
     0.513295    0.519152    0.523373    0.539072    0.544582    0.808435
     0.899023    0.933955    0.954589

 Minimum Search - Taking Simple RFO Step
 Searching for Lamda that Minimizes Along All modes
 Value Taken    Lamda =  -0.00193507
 Calculated Step too Large.  Step scaled by  0.513625
 Step Taken.  Stepsize is  0.300000

                             Maximum     Tolerance    Cnvgd?
         Gradient           0.006675      0.000300      NO
         Displacement       0.244892      0.001200      NO
         Energy change     -0.001057      0.000001      NO


 New Cartesian Coordinates Obtained by Inverse Iteration

 Displacement from previous Coordinates is:  0.308403
 ----------------------------------------------------------------
             Standard Nuclear Orientation (Angstroms)
    I     Atom           X                Y                Z
 ----------------------------------------------------------------
    1      C      -2.7279674024     1.0972460971    -0.1650890969
    2      H      -2.3916339559     1.9536641144    -0.7620723245
    3      C      -1.6589908978     0.0008586057    -0.3232143610
    4      H      -1.9597730540    -0.8918991442     0.2406670238
    5      O      -0.4409174019     0.5055605862     0.2533056355
    6      C      -1.4763634098    -0.3834300339    -1.7980542653
    7      H      -1.0632930318     0.4804362489    -2.3278481476
    8      H      -0.7385452828    -1.1826531663    -1.8769150543
    9      C      -2.7873020359    -0.8173462485    -2.4689054492
   10      C      -3.2611806805    -2.1981551870    -2.0516758409
   11      O      -2.7135713503    -2.9213136911    -1.2563969371
   12      H      -4.1969753813    -2.5288140433    -2.5561169634
   13      C      -3.9082880160     0.2212960933    -2.2510474499
   14      H      -4.8594615842    -0.1534109266    -2.6449275227
   15      H      -3.6649352178     1.1196523176    -2.8283449100
   16      C      -4.0554618776     0.5958700184    -0.7709422527
   17      H      -4.8166039709     1.3755614736    -0.6693537477
   18      H      -4.4199686167    -0.2681077593    -0.2007024782
   19      C      -2.9131892451     1.6421041086     1.2941493606
   20      C      -1.9747494253     2.8002181328     1.6465776814
   21      H      -2.1575630539     3.1503620578     2.6652226687
   22      H      -0.9308422401     2.5050067936     1.5639666272
   23      H      -2.1467674053     3.6363042137     0.9635371242
   24      C      -2.8692884443     0.5188884204     2.3057169921
   25      O      -2.0129076314     0.3690826888     3.1474932163
   26      H      -3.7060752193    -0.2090834798     2.2519949430
   27      H      -2.6215311599    -0.9070284828    -3.5527487806
   28      H      -3.9484537765     2.0110169544     1.3416640153
   29      O       1.4436425189    -0.1129211380    -0.8609434868
   30      C       2.6544357897    -0.8682697494    -0.9147019280
   31      H       2.4460836973    -1.9444452618    -0.8971398315
   32      C       0.6576652864    -0.3489527025     0.3122822874
   33      H       0.3389090606    -1.4027425969     0.3411986525
   34      C       3.2900155395    -0.5791400822    -2.2721526573
   35      O       3.3842135041    -1.3830972777    -3.1620473300
   36      O       3.7278143279     0.6928819973    -2.3685502451
   37      H       4.1112044763     0.7984002641    -3.2522213317
   38      C       3.5589393746    -0.5003279432     0.2676714123
   39      H       3.8018053796     0.5668008146     0.2101192237
   40      O       4.7349283317    -1.2890991488     0.1711981471
   41      H       5.2400574751    -1.1640689299     0.9831411881
   42      C       2.7907225548    -0.7741346317     1.5534801806
   43      H       2.5702164965    -1.8513771806     1.6029571893
   44      O       3.6205652870    -0.4096485476     2.6498808531
   45      H       3.0516612523    -0.3575600909     3.4285800722
   46      C       1.4728391223    -0.0042518819     1.5647881480
   47      H       1.6794631253     1.0738820139     1.5340008417
   48      O       0.8248501623    -0.3660766348     2.7708330462
   49      H      -0.0084012784     0.1180854631     2.8813099020
 ----------------------------------------------------------------
 Molecular Point Group                 C1    NOp =  1
 Largest Abelian Subgroup              C1    NOp =  1
 Nuclear Repulsion Energy =  2498.0347645448 hartrees
 There are       96 alpha and       96 beta electrons
 Applying Cartesian multipole field
    Component          Value
    ---------          -----
     (2,0,0)        1.00000E-12
     (0,2,0)        2.00000E-11
     (0,0,2)       -3.00000E-11
 Nucleus-field energy     =    -0.0000000465 hartrees
 Requested basis set is 6-311++G(d,p)
 There are 270 shells and 718 basis functions
 A cutoff of  1.0D-11 yielded  26598 shell pairs
 There are    184628 function pairs (    195858 Cartesian)
 Smallest overlap matrix eigenvalue = 1.25E-06

 Q-Chem warning in module stvman/mkSTV.C, line 306:

 Overlap eigenvalue is smaller than square root of threshold
 Use THRESH >= 12 to get rid of this warning

 Guess MOs from SCF MO coefficient file

 -----------------------------------------------------------------------
  General SCF calculation program by
  Eric Jon Sundstrom, Paul Horn, Yuezhi Mao, Dmitri Zuev, Alec White,
  David Stuck, Shaama M.S., Shane Yost, Joonho Lee, David Small,
  Daniel Levine, Susi Lehtola, Hugh Burton, Evgeny Epifanovsky
 -----------------------------------------------------------------------
 Exchange:     0.2000 Hartree-Fock + 0.0800 Slater + 0.7200 B88
 Correlation:  0.1900 VWN1RPA + 0.8100 LYP
 Using SG-1 standard quadrature grid
 using 6 threads for integral computing
 -------------------------------------------------------
 OpenMP Integral computing Module                
 Release: version 2.0, May 2017, Q-Chem Inc. Pleasanton 
 -------------------------------------------------------
 -------------------------------------------------------
 OpenMP BLAS3 based DFT computing Module                
 Release: version 1.0, May 2013, Q-Chem Inc. Pittsburgh 
 -------------------------------------------------------
 A restricted SCF calculation will be
 performed using DIIS
 SCF converges when DIIS error is below 1.0e-08
 ---------------------------------------
  Cycle       Energy         DIIS error
 ---------------------------------------
    1   -1301.5316040661      2.31e-04  
    2   -1301.5358047573      2.79e-05  
    3   -1301.5358280269      2.25e-05  
    4   -1301.5358425218      1.52e-05  
    5   -1301.5358529392      3.06e-06  
    6   -1301.5358534338      7.83e-07  
    7   -1301.5358534657      2.73e-07  
    8   -1301.5358534694      7.16e-08  
    9   -1301.5358534695      4.35e-08  
   10   -1301.5358534697      1.75e-08  
   11   -1301.5358534699      4.44e-09  Convergence criterion met
 ---------------------------------------
 SCF time:   CPU 2078.61s  wall 366.00s 
 SCF   energy in the final basis set =    -1301.5358534699
 Total energy in the final basis set =    -1301.5358534699

 --------------------------------------------------------------

                    Orbital Energies (a.u.)
 --------------------------------------------------------------

 Alpha MOs
 -- Occupied --
-19.1819 -19.1531 -19.1512 -19.1476 -19.1454 -19.1339 -19.1332 -19.1321
-19.1269 -10.3177 -10.2902 -10.2828 -10.2807 -10.2521 -10.2470 -10.2365
-10.2361 -10.2339 -10.2100 -10.2091 -10.2075 -10.2026 -10.1992 -10.1864
-10.1714  -1.1259  -1.0966  -1.0770  -1.0759  -1.0541  -1.0427  -1.0357
 -1.0333  -1.0211  -0.8743  -0.8267  -0.7999  -0.7952  -0.7678  -0.7587
 -0.6920  -0.6867  -0.6704  -0.6622  -0.6331  -0.6252  -0.6186  -0.6051
 -0.5738  -0.5666  -0.5625  -0.5450  -0.5374  -0.5258  -0.5147  -0.5107
 -0.5023  -0.4986  -0.4945  -0.4888  -0.4856  -0.4768  -0.4754  -0.4651
 -0.4609  -0.4468  -0.4410  -0.4338  -0.4276  -0.4235  -0.4190  -0.4159
 -0.4131  -0.4079  -0.3971  -0.3936  -0.3919  -0.3868  -0.3843  -0.3739
 -0.3720  -0.3616  -0.3570  -0.3560  -0.3483  -0.3417  -0.3373  -0.3248
 -0.3106  -0.3006  -0.2944  -0.2933  -0.2887  -0.2804  -0.2771  -0.2717
 -- Virtual --
 -0.0588  -0.0554  -0.0232  -0.0226  -0.0117  -0.0085  -0.0049   0.0023
  0.0064   0.0085   0.0169   0.0172   0.0224   0.0274   0.0301   0.0363
  0.0400   0.0424   0.0496   0.0516   0.0536   0.0590   0.0634   0.0668
  0.0700   0.0737   0.0751   0.0802   0.0833   0.0848   0.0869   0.0883
  0.0939   0.0953   0.0976   0.1012   0.1017   0.1031   0.1058   0.1109
  0.1119   0.1132   0.1150   0.1166   0.1195   0.1226   0.1233   0.1250
  0.1281   0.1284   0.1320   0.1344   0.1353   0.1370   0.1423   0.1426
  0.1442   0.1460   0.1472   0.1494   0.1527   0.1559   0.1578   0.1600
  0.1615   0.1622   0.1651   0.1685   0.1703   0.1746   0.1762   0.1777
  0.1789   0.1823   0.1830   0.1856   0.1906   0.1932   0.1960   0.1981
  0.2005   0.2029   0.2073   0.2093   0.2111   0.2122   0.2168   0.2197
  0.2240   0.2264   0.2281   0.2305   0.2312   0.2333   0.2373   0.2404
  0.2427   0.2442   0.2450   0.2504   0.2513   0.2572   0.2577   0.2587
  0.2620   0.2659   0.2682   0.2730   0.2755   0.2780   0.2833   0.2842
  0.2866   0.2894   0.2950   0.2958   0.2976   0.2997   0.3013   0.3022
  0.3071   0.3083   0.3098   0.3132   0.3168   0.3208   0.3216   0.3274
  0.3306   0.3326   0.3352   0.3367   0.3372   0.3428   0.3449   0.3453
  0.3482   0.3510   0.3548   0.3567   0.3599   0.3632   0.3667   0.3729
  0.3735   0.3762   0.3812   0.3832   0.3857   0.3912   0.3979   0.3991
  0.4043   0.4051   0.4066   0.4095   0.4143   0.4182   0.4243   0.4249
  0.4266   0.4357   0.4394   0.4420   0.4469   0.4527   0.4580   0.4632
  0.4685   0.4778   0.4805   0.4914   0.4942   0.4987   0.5009   0.5052
  0.5121   0.5162   0.5249   0.5316   0.5328   0.5371   0.5496   0.5614
  0.5658   0.5745   0.5755   0.5826   0.5879   0.5966   0.6016   0.6019
  0.6081   0.6126   0.6163   0.6192   0.6239   0.6322   0.6369   0.6443
  0.6477   0.6519   0.6555   0.6615   0.6654   0.6711   0.6750   0.6792
  0.6826   0.6943   0.6965   0.7014   0.7040   0.7162   0.7198   0.7249
  0.7273   0.7363   0.7393   0.7410   0.7456   0.7512   0.7566   0.7619
  0.7632   0.7681   0.7751   0.7791   0.7816   0.7879   0.7905   0.7921
  0.7940   0.8011   0.8069   0.8104   0.8144   0.8176   0.8308   0.8358
  0.8464   0.8577   0.8751   0.8757   0.8907   0.9073   0.9153   0.9279
  0.9415   0.9530   0.9634   0.9745   0.9798   0.9976   1.0009   1.0070
  1.0293   1.0348   1.0494   1.0573   1.0654   1.0742   1.0819   1.0943
  1.1049   1.1093   1.1210   1.1247   1.1312   1.1401   1.1451   1.1470
  1.1546   1.1680   1.1767   1.1801   1.1823   1.1907   1.1954   1.2057
  1.2064   1.2142   1.2202   1.2262   1.2294   1.2350   1.2449   1.2526
  1.2573   1.2616   1.2736   1.2769   1.2825   1.2917   1.2984   1.3036
  1.3134   1.3218   1.3311   1.3340   1.3494   1.3658   1.3751   1.3859
  1.4053   1.4092   1.4163   1.4261   1.4340   1.4476   1.4597   1.4694
  1.4784   1.4961   1.5028   1.5047   1.5142   1.5161   1.5229   1.5319
  1.5365   1.5373   1.5521   1.5571   1.5619   1.5686   1.5715   1.5762
  1.5819   1.5874   1.5882   1.5919   1.5970   1.6001   1.6038   1.6126
  1.6196   1.6268   1.6282   1.6375   1.6409   1.6455   1.6554   1.6591
  1.6635   1.6650   1.6678   1.6715   1.6799   1.6863   1.6922   1.6995
  1.7038   1.7154   1.7197   1.7321   1.7417   1.7464   1.7536   1.7570
  1.7587   1.7689   1.7811   1.7862   1.8000   1.8114   1.8159   1.8194
  1.8289   1.8331   1.8381   1.8445   1.8570   1.8623   1.8715   1.8745
  1.8869   1.8908   1.9061   1.9127   1.9241   1.9256   1.9294   1.9442
  1.9533   1.9780   1.9798   1.9974   2.0029   2.0047   2.0200   2.0348
  2.0411   2.0501   2.0525   2.0679   2.0812   2.0894   2.0914   2.1025
  2.1097   2.1137   2.1229   2.1326   2.1362   2.1521   2.1759   2.1806
  2.1868   2.1928   2.2043   2.2102   2.2251   2.2410   2.2533   2.2602
  2.2667   2.2767   2.2838   2.2974   2.3136   2.3245   2.3360   2.3457
  2.3593   2.3710   2.3766   2.3854   2.3905   2.4190   2.4371   2.4553
  2.4612   2.4997   2.5139   2.5219   2.5426   2.5502   2.5580   2.5626
  2.5733   2.5876   2.6019   2.6073   2.6112   2.6184   2.6254   2.6286
  2.6457   2.6491   2.6569   2.6591   2.6814   2.7033   2.7066   2.7174
  2.7222   2.7332   2.7468   2.7507   2.7681   2.7866   2.7961   2.8041
  2.8161   2.8197   2.8248   2.8356   2.8415   2.8497   2.8721   2.8754
  2.8827   2.8855   2.8970   2.9010   2.9143   2.9161   2.9184   2.9314
  2.9395   2.9479   2.9592   2.9690   2.9763   2.9813   2.9994   3.0008
  3.0210   3.0247   3.0344   3.0383   3.0585   3.0617   3.0730   3.0847
  3.0877   3.0936   3.1160   3.1192   3.1377   3.1501   3.1618   3.1634
  3.1682   3.1718   3.1882   3.2022   3.2149   3.2179   3.2306   3.2425
  3.2638   3.2882   3.2922   3.3036   3.3288   3.3414   3.3497   3.3660
  3.3725   3.3850   3.3878   3.3959   3.4220   3.4323   3.4372   3.4824
  3.4940   3.5006   3.5127   3.5242   3.5439   3.5635   3.6268   3.6902
  3.7697   3.7974   3.7982   3.8099   3.8248   3.8324   3.8808   3.8827
  3.8888   3.9124   3.9230   3.9285   3.9420   3.9548   3.9912   3.9992
  4.0081   4.0250   4.0690   4.0914   4.1023   4.1341   4.1567   4.1908
  4.1971   4.2256   4.2465   4.2694   4.2964   4.3232   4.3342   4.3365
  4.3487   4.3768   5.0013   5.0621   5.0896   5.1006   5.1136   5.1203
  5.1380   5.1703   5.1812   5.1953   5.2156   5.2580   5.3858   5.4242
  5.4369   5.4477   5.4684   5.4802   5.6049   5.6517   5.6628   5.7027
  5.7066   5.7376   5.7976   5.8433   5.8609  23.7684  23.7749  23.7897
 23.8076  23.8247  23.8346  23.8446  23.8470  23.8814  23.8889  23.9016
 23.9106  23.9229  23.9433  23.9616  23.9988  49.8806  49.9237  49.9468
 49.9613  49.9630  49.9764  49.9817  50.0186  50.0243
 --------------------------------------------------------------

          Ground-State Mulliken Net Atomic Charges

     Atom                 Charge (a.u.)
  ----------------------------------------
      1 C                     0.912821
      2 H                     0.249181
      3 C                    -1.505195
      4 H                     0.253094
      5 O                     0.133213
      6 C                    -0.452886
      7 H                     0.221703
      8 H                     0.232683
      9 C                     0.523949
     10 C                    -0.336974
     11 O                    -0.170300
     12 H                     0.107602
     13 C                    -0.781544
     14 H                     0.201570
     15 H                     0.151054
     16 C                    -0.301818
     17 H                     0.170152
     18 H                     0.183609
     19 C                     0.123536
     20 C                    -0.715816
     21 H                     0.162694
     22 H                     0.196754
     23 H                     0.134763
     24 C                    -0.108052
     25 O                    -0.194744
     26 H                     0.137089
     27 H                     0.262404
     28 H                     0.211498
     29 O                     0.045333
     30 C                    -0.576768
     31 H                     0.276137
     32 C                     0.343584
     33 H                     0.258828
     34 C                     0.038442
     35 O                    -0.190550
     36 O                    -0.090633
     37 H                     0.287087
     38 C                    -0.178193
     39 H                     0.287733
     40 O                    -0.144177
     41 H                     0.258715
     42 C                    -0.443827
     43 H                     0.255561
     44 O                    -0.199051
     45 H                     0.262520
     46 C                    -0.877425
     47 H                     0.273443
     48 O                    -0.224557
     49 H                     0.335760
  ----------------------------------------
  Sum of atomic charges =     0.000000

 -----------------------------------------------------------------
                    Cartesian Multipole Moments
 -----------------------------------------------------------------
    Charge (ESU x 10^10)
                 0.0000
    Dipole Moment (Debye)
         X      -5.9151      Y       4.0511      Z      -2.1529
       Tot       7.4856
    Quadrupole Moments (Debye-Ang)
        XX    -136.9961     XY       1.8161     YY    -159.0092
        XZ      10.1483     YZ      -4.6548     ZZ    -153.2306
    Octopole Moments (Debye-Ang^2)
       XXX     -55.8438    XXY      72.9643    XYY       8.4845
       YYY     106.1092    XXZ      -0.0381    XYZ     -42.2329
       YYZ      28.4579    XZZ      -5.4847    YZZ      50.1691
       ZZZ      -3.9332
    Hexadecapole Moments (Debye-Ang^3)
      XXXX   -7192.3093   XXXY     519.4194   XXYY   -1578.5094
      XYYY     316.9543   YYYY   -1622.8124   XXXZ     -66.6971
      XXYZ    -220.9245   XYYZ       0.4325   YYYZ    -398.8391
      XXZZ   -1669.7334   XYZZ     266.1545   YYZZ    -799.6701
      XZZZ       8.3789   YZZZ    -430.1858   ZZZZ   -3251.7790
 -----------------------------------------------------------------
 Calculating analytic gradient of the SCF energy
 Gradient of SCF Energy
            1           2           3           4           5           6
    1   0.0001255   0.0002330   0.0000262  -0.0001283  -0.0004187   0.0000598
    2  -0.0000345  -0.0002165   0.0002248  -0.0000152   0.0001977   0.0000586
    3  -0.0000961   0.0000213   0.0006253  -0.0001633  -0.0005319   0.0000232
            7           8           9          10          11          12
    1   0.0000126  -0.0000074  -0.0002912  -0.0001430   0.0000445  -0.0000107
    2  -0.0000036   0.0000530   0.0005432  -0.0003150   0.0000094  -0.0000499
    3   0.0000667   0.0000838  -0.0002150  -0.0000555   0.0000343   0.0000064
           13          14          15          16          17          18
    1   0.0003624  -0.0000133  -0.0000941  -0.0001767   0.0000384   0.0000642
    2  -0.0001251   0.0000161  -0.0000118   0.0001910   0.0000076  -0.0000976
    3  -0.0000096  -0.0000027  -0.0000849   0.0000009   0.0000112   0.0001185
           19          20          21          22          23          24
    1  -0.0000170  -0.0000090  -0.0000509  -0.0000191   0.0000026  -0.0002805
    2   0.0000821   0.0000847  -0.0000200   0.0000623  -0.0000830   0.0003244
    3  -0.0001071  -0.0000548   0.0000473  -0.0000302   0.0000101  -0.0001996
           25          26          27          28          29          30
    1  -0.0006879  -0.0000583   0.0000362   0.0000395  -0.0002527   0.0003948
    2  -0.0001848  -0.0000471  -0.0000844  -0.0001515  -0.0004926  -0.0000640
    3   0.0000420   0.0002429  -0.0000368   0.0001333   0.0002482   0.0001541
           31          32          33          34          35          36
    1  -0.0001041   0.0007434  -0.0001259  -0.0002138   0.0001485  -0.0000063
    2   0.0001044   0.0003605   0.0000087   0.0001118  -0.0000522  -0.0001108
    3   0.0000670  -0.0000693  -0.0001053  -0.0001320   0.0000315   0.0001533
           37          38          39          40          41          42
    1   0.0000482  -0.0001430  -0.0001432   0.0003054   0.0000519  -0.0009971
    2   0.0000031   0.0007152  -0.0001351   0.0001488  -0.0001583   0.0002213
    3  -0.0000518   0.0001623  -0.0000671  -0.0001463  -0.0000185   0.0004438
           43          44          45          46          47          48
    1   0.0003258   0.0006885  -0.0007630   0.0000953  -0.0000059   0.0015847
    2  -0.0004286  -0.0015715   0.0013191  -0.0008080  -0.0000437   0.0002644
    3  -0.0006899   0.0004177  -0.0004470  -0.0000636  -0.0000859  -0.0000286
           49
    1  -0.0002703
    2   0.0001928
    3   0.0003478
 Max gradient component =       1.585E-03
 RMS gradient           =       3.318E-04
 Gradient time:  CPU 537.68 s  wall 90.76 s
 Geometry Optimization Parameters
   NAtoms,    NIC,     NZ,  NCons,   NDum,   NFix, NCnnct, MaxDiis
       49     390       0       0       0       0       0       0

 Cartesian Hessian Update
 Hessian Updated using BFGS Update


** GEOMETRY OPTIMIZATION IN DELOCALIZED INTERNAL COORDINATES **
   Searching for a Minimum

   Optimization Cycle:  42

                       Coordinates (Angstroms)
     ATOM                X               Y               Z
      1  C        -2.7279674024    1.0972460971   -0.1650890969
      2  H        -2.3916339559    1.9536641144   -0.7620723245
      3  C        -1.6589908978    0.0008586057   -0.3232143610
      4  H        -1.9597730540   -0.8918991442    0.2406670238
      5  O        -0.4409174019    0.5055605862    0.2533056355
      6  C        -1.4763634098   -0.3834300339   -1.7980542653
      7  H        -1.0632930318    0.4804362489   -2.3278481476
      8  H        -0.7385452828   -1.1826531663   -1.8769150543
      9  C        -2.7873020359   -0.8173462485   -2.4689054492
     10  C        -3.2611806805   -2.1981551870   -2.0516758409
     11  O        -2.7135713503   -2.9213136911   -1.2563969371
     12  H        -4.1969753813   -2.5288140433   -2.5561169634
     13  C        -3.9082880160    0.2212960933   -2.2510474499
     14  H        -4.8594615842   -0.1534109266   -2.6449275227
     15  H        -3.6649352178    1.1196523176   -2.8283449100
     16  C        -4.0554618776    0.5958700184   -0.7709422527
     17  H        -4.8166039709    1.3755614736   -0.6693537477
     18  H        -4.4199686167   -0.2681077593   -0.2007024782
     19  C        -2.9131892451    1.6421041086    1.2941493606
     20  C        -1.9747494253    2.8002181328    1.6465776814
     21  H        -2.1575630539    3.1503620578    2.6652226687
     22  H        -0.9308422401    2.5050067936    1.5639666272
     23  H        -2.1467674053    3.6363042137    0.9635371242
     24  C        -2.8692884443    0.5188884204    2.3057169921
     25  O        -2.0129076314    0.3690826888    3.1474932163
     26  H        -3.7060752193   -0.2090834798    2.2519949430
     27  H        -2.6215311599   -0.9070284828   -3.5527487806
     28  H        -3.9484537765    2.0110169544    1.3416640153
     29  O         1.4436425189   -0.1129211380   -0.8609434868
     30  C         2.6544357897   -0.8682697494   -0.9147019280
     31  H         2.4460836973   -1.9444452618   -0.8971398315
     32  C         0.6576652864   -0.3489527025    0.3122822874
     33  H         0.3389090606   -1.4027425969    0.3411986525
     34  C         3.2900155395   -0.5791400822   -2.2721526573
     35  O         3.3842135041   -1.3830972777   -3.1620473300
     36  O         3.7278143279    0.6928819973   -2.3685502451
     37  H         4.1112044763    0.7984002641   -3.2522213317
     38  C         3.5589393746   -0.5003279432    0.2676714123
     39  H         3.8018053796    0.5668008146    0.2101192237
     40  O         4.7349283317   -1.2890991488    0.1711981471
     41  H         5.2400574751   -1.1640689299    0.9831411881
     42  C         2.7907225548   -0.7741346317    1.5534801806
     43  H         2.5702164965   -1.8513771806    1.6029571893
     44  O         3.6205652870   -0.4096485476    2.6498808531
     45  H         3.0516612523   -0.3575600909    3.4285800722
     46  C         1.4728391223   -0.0042518819    1.5647881480
     47  H         1.6794631253    1.0738820139    1.5340008417
     48  O         0.8248501623   -0.3660766348    2.7708330462
     49  H        -0.0084012784    0.1180854631    2.8813099020
   Point Group: c1    Number of degrees of freedom:   141


   Energy is  -1301.535853470

 Hessian Updated using BFGS Update

141 Hessian modes will be used to form the next step
  Hessian Eigenvalues:
     0.001874    0.002839    0.004294    0.004891    0.005445    0.006003
     0.006304    0.006689    0.007355    0.008269    0.008418    0.009705
     0.011593    0.014697    0.016550    0.020358    0.022070    0.024543
     0.028653    0.032039    0.032615    0.036159    0.038261    0.039342
     0.041993    0.042646    0.044296    0.044905    0.045626    0.047435
     0.048060    0.048475    0.049554    0.049864    0.050460    0.051789
     0.052166    0.053264    0.054178    0.054880    0.055960    0.056482
     0.056780    0.057583    0.058743    0.060858    0.061760    0.066246
     0.067929    0.069970    0.073693    0.076351    0.077398    0.079175
     0.082801    0.083439    0.085168    0.088936    0.098372    0.099681
     0.110668    0.115486    0.135824    0.140635    0.150357    0.151295
     0.153324    0.156503    0.158621    0.160241    0.160410    0.161211
     0.161438    0.165165    0.167829    0.170620    0.174205    0.177219
     0.185074    0.190837    0.195882    0.201458    0.202247    0.210589
     0.217538    0.228803    0.242075    0.247085    0.250361    0.254026
     0.262910    0.272814    0.274071    0.279518    0.284201    0.287775
     0.288095    0.291765    0.293549    0.297284    0.300860    0.304256
     0.307308    0.309837    0.319258    0.331879    0.335277    0.336756
     0.337841    0.338720    0.339288    0.339579    0.339840    0.340107
     0.340318    0.340811    0.341195    0.341716    0.341890    0.342417
     0.342954    0.343688    0.345128    0.345619    0.349267    0.386656
     0.399787    0.400721    0.403300    0.407910    0.413902    0.427357
     0.513323    0.519026    0.523096    0.539409    0.544584    0.770948
     0.898857    0.933917    0.954308

 Minimum Search - Taking Simple RFO Step
 Searching for Lamda that Minimizes Along All modes
 Value Taken    Lamda =  -0.00061879
 Calculated Step too Large.  Step scaled by  0.870835
 Step Taken.  Stepsize is  0.300000

                             Maximum     Tolerance    Cnvgd?
         Gradient           0.004632      0.000300      NO
         Displacement       0.234309      0.001200      NO
         Energy change     -0.000758      0.000001      NO


 New Cartesian Coordinates Obtained by Inverse Iteration

 Displacement from previous Coordinates is:  0.303211
 ----------------------------------------------------------------
             Standard Nuclear Orientation (Angstroms)
    I     Atom           X                Y                Z
 ----------------------------------------------------------------
    1      C      -2.7313546397     1.0966547091    -0.1665631598
    2      H      -2.4030507834     1.9547614454    -0.7658445514
    3      C      -1.6603626535     0.0033602008    -0.3321737462
    4      H      -1.9596862419    -0.8938302933     0.2254858250
    5      O      -0.4440688346     0.5072251518     0.2479914042
    6      C      -1.4788050392    -0.3708833184    -1.8090974325
    7      H      -1.0751477389     0.4990372216    -2.3364577638
    8      H      -0.7352505601    -1.1640876863    -1.8953050235
    9      C      -2.7906216428    -0.8102264369    -2.4751373442
   10      C      -3.2536172280    -2.1957001967    -2.0621217666
   11      O      -2.6992497067    -2.9185607831    -1.2711904342
   12      H      -4.1891847840    -2.5298882531    -2.5644291150
   13      C      -3.9182184829     0.2198899221    -2.2464782008
   14      H      -4.8688357343    -0.1606555919    -2.6360200383
   15      H      -3.6847848731     1.1219416942    -2.8221810752
   16      C      -4.0598645499     0.5894951237    -0.7645222290
   17      H      -4.8255810397     1.3639105455    -0.6567672870
   18      H      -4.4152059463    -0.2783000397    -0.1944928502
   19      C      -2.9067575668     1.6406174448     1.2939690755
   20      C      -1.9765859893     2.8088188593     1.6347798306
   21      H      -2.1526799791     3.1589851710     2.6544967364
   22      H      -0.9309117823     2.5226675549     1.5422349330
   23      H      -2.1633927970     3.6420986410     0.9520176557
   24      C      -2.8409736040     0.5196412697     2.3069170190
   25      O      -1.9877635857     0.3927266814     3.1559617992
   26      H      -3.6582081764    -0.2296915720     2.2473610383
   27      H      -2.6303808602    -0.8929048380    -3.5602778693
   28      H      -3.9454917387     1.9984809307     1.3523867938
   29      O       1.4441153883    -0.1085523185    -0.8598768340
   30      C       2.6508056991    -0.8693875357    -0.9091775312
   31      H       2.4379477750    -1.9447653316    -0.8866724160
   32      C       0.6539508072    -0.3465442735     0.3108709049
   33      H       0.3363092475    -1.4008390309     0.3366371452
   34      C       3.2884164141    -0.5890081897    -2.2677193869
   35      O       3.3755055445    -1.3955641125    -3.1559712364
   36      O       3.7348045355     0.6797416099    -2.3682771190
   37      H       4.1173683735     0.7806105920    -3.2528293080
   38      C       3.5568243915    -0.4992013720     0.2716140064
   39      H       3.8063074123     0.5661450768     0.2061710065
   40      O       4.7275195785    -1.2959399047     0.1809406491
   41      H       5.2367496165    -1.1615942117     0.9888266457
   42      C       2.7900313672    -0.7579703509     1.5607597741
   43      H       2.5770119080    -1.8355791131     1.6292821751
   44      O       3.6194953121    -0.3636890614     2.6467297356
   45      H       3.0862276258    -0.4320950830     3.4489678866
   46      C       1.4620377942    -0.0028573737     1.5683028888
   47      H       1.6556750748     1.0772958312     1.5521984900
   48      O       0.8090776640    -0.3904115804     2.7642384048
   49      H      -0.0111142557     0.1104456934     2.8940659353
 ----------------------------------------------------------------
 Molecular Point Group                 C1    NOp =  1
 Largest Abelian Subgroup              C1    NOp =  1
 Nuclear Repulsion Energy =  2498.5658549337 hartrees
 There are       96 alpha and       96 beta electrons
 Applying Cartesian multipole field
    Component          Value
    ---------          -----
     (2,0,0)        1.00000E-12
     (0,2,0)        2.00000E-11
     (0,0,2)       -3.00000E-11
 Nucleus-field energy     =    -0.0000000466 hartrees
 Requested basis set is 6-311++G(d,p)
 There are 270 shells and 718 basis functions
 A cutoff of  1.0D-11 yielded  26597 shell pairs
 There are    184668 function pairs (    195902 Cartesian)
 Smallest overlap matrix eigenvalue = 1.26E-06

 Q-Chem warning in module stvman/mkSTV.C, line 306:

 Overlap eigenvalue is smaller than square root of threshold
 Use THRESH >= 12 to get rid of this warning

 Guess MOs from SCF MO coefficient file

 -----------------------------------------------------------------------
  General SCF calculation program by
  Eric Jon Sundstrom, Paul Horn, Yuezhi Mao, Dmitri Zuev, Alec White,
  David Stuck, Shaama M.S., Shane Yost, Joonho Lee, David Small,
  Daniel Levine, Susi Lehtola, Hugh Burton, Evgeny Epifanovsky
 -----------------------------------------------------------------------
 Exchange:     0.2000 Hartree-Fock + 0.0800 Slater + 0.7200 B88
 Correlation:  0.1900 VWN1RPA + 0.8100 LYP
 Using SG-1 standard quadrature grid
 using 6 threads for integral computing
 -------------------------------------------------------
 OpenMP Integral computing Module                
 Release: version 2.0, May 2017, Q-Chem Inc. Pleasanton 
 -------------------------------------------------------
 -------------------------------------------------------
 OpenMP BLAS3 based DFT computing Module                
 Release: version 1.0, May 2013, Q-Chem Inc. Pittsburgh 
 -------------------------------------------------------
 A restricted SCF calculation will be
 performed using DIIS
 SCF converges when DIIS error is below 1.0e-08
 ---------------------------------------
  Cycle       Energy         DIIS error
 ---------------------------------------
    1   -1301.5319531876      2.26e-04  
    2   -1301.5361464167      2.82e-05  
    3   -1301.5361745490      2.15e-05  
    4   -1301.5361901095      1.28e-05  
    5   -1301.5361971930      3.62e-06  
    6   -1301.5361978202      1.05e-06  
    7   -1301.5361978678      4.10e-07  
    8   -1301.5361978767      6.87e-08  
    9   -1301.5361978769      4.26e-08  
   10   -1301.5361978771      1.82e-08  
   11   -1301.5361978768      6.96e-09  Convergence criterion met
 ---------------------------------------
 SCF time:   CPU 2077.18s  wall 366.00s 
 SCF   energy in the final basis set =    -1301.5361978768
 Total energy in the final basis set =    -1301.5361978768

 --------------------------------------------------------------

                    Orbital Energies (a.u.)
 --------------------------------------------------------------

 Alpha MOs
 -- Occupied --
-19.1817 -19.1524 -19.1506 -19.1473 -19.1452 -19.1347 -19.1332 -19.1303
-19.1266 -10.3175 -10.2892 -10.2827 -10.2805 -10.2518 -10.2465 -10.2364
-10.2346 -10.2338 -10.2098 -10.2086 -10.2072 -10.2025 -10.1989 -10.1861
-10.1709  -1.1257  -1.0961  -1.0767  -1.0757  -1.0540  -1.0419  -1.0355
 -1.0328  -1.0211  -0.8741  -0.8264  -0.7992  -0.7945  -0.7676  -0.7582
 -0.6917  -0.6865  -0.6698  -0.6619  -0.6330  -0.6248  -0.6182  -0.6036
 -0.5735  -0.5664  -0.5624  -0.5446  -0.5372  -0.5265  -0.5143  -0.5103
 -0.5022  -0.4984  -0.4937  -0.4884  -0.4853  -0.4766  -0.4741  -0.4652
 -0.4604  -0.4468  -0.4413  -0.4331  -0.4276  -0.4231  -0.4193  -0.4157
 -0.4127  -0.4076  -0.3967  -0.3933  -0.3915  -0.3857  -0.3840  -0.3730
 -0.3706  -0.3611  -0.3566  -0.3555  -0.3486  -0.3423  -0.3371  -0.3245
 -0.3098  -0.3000  -0.2941  -0.2934  -0.2885  -0.2802  -0.2768  -0.2712
 -- Virtual --
 -0.0584  -0.0552  -0.0229  -0.0223  -0.0114  -0.0082  -0.0049   0.0022
  0.0066   0.0083   0.0172   0.0173   0.0224   0.0278   0.0298   0.0362
  0.0402   0.0424   0.0499   0.0517   0.0537   0.0593   0.0633   0.0670
  0.0702   0.0736   0.0751   0.0805   0.0833   0.0851   0.0872   0.0884
  0.0941   0.0956   0.0976   0.1011   0.1019   0.1032   0.1061   0.1108
  0.1120   0.1132   0.1149   0.1168   0.1193   0.1226   0.1235   0.1247
  0.1279   0.1286   0.1318   0.1345   0.1358   0.1372   0.1426   0.1427
  0.1445   0.1464   0.1473   0.1495   0.1529   0.1562   0.1575   0.1607
  0.1617   0.1627   0.1652   0.1689   0.1708   0.1750   0.1767   0.1780
  0.1788   0.1823   0.1833   0.1859   0.1908   0.1934   0.1968   0.1983
  0.2009   0.2032   0.2073   0.2094   0.2108   0.2122   0.2170   0.2199
  0.2239   0.2259   0.2284   0.2305   0.2321   0.2338   0.2376   0.2407
  0.2432   0.2443   0.2452   0.2509   0.2511   0.2573   0.2579   0.2595
  0.2617   0.2662   0.2690   0.2727   0.2753   0.2785   0.2829   0.2850
  0.2869   0.2901   0.2954   0.2955   0.2977   0.3000   0.3017   0.3022
  0.3077   0.3089   0.3103   0.3137   0.3164   0.3208   0.3223   0.3273
  0.3313   0.3330   0.3356   0.3374   0.3379   0.3427   0.3454   0.3458
  0.3489   0.3519   0.3551   0.3568   0.3600   0.3632   0.3667   0.3732
  0.3735   0.3763   0.3814   0.3835   0.3864   0.3918   0.3984   0.3989
  0.4048   0.4058   0.4082   0.4110   0.4140   0.4185   0.4239   0.4263
  0.4266   0.4360   0.4393   0.4427   0.4461   0.4482   0.4573   0.4650
  0.4683   0.4785   0.4804   0.4918   0.4939   0.4983   0.5012   0.5053
  0.5129   0.5160   0.5260   0.5324   0.5331   0.5376   0.5498   0.5620
  0.5671   0.5728   0.5756   0.5825   0.5879   0.5971   0.6007   0.6023
  0.6089   0.6129   0.6170   0.6184   0.6232   0.6320   0.6382   0.6448
  0.6484   0.6515   0.6547   0.6614   0.6661   0.6730   0.6758   0.6798
  0.6829   0.6943   0.6972   0.7016   0.7045   0.7160   0.7200   0.7252
  0.7269   0.7340   0.7402   0.7409   0.7450   0.7514   0.7568   0.7612
  0.7639   0.7677   0.7760   0.7786   0.7817   0.7881   0.7906   0.7930
  0.7946   0.8017   0.8084   0.8105   0.8141   0.8179   0.8315   0.8353
  0.8470   0.8584   0.8758   0.8767   0.8902   0.9076   0.9146   0.9292
  0.9417   0.9537   0.9635   0.9752   0.9811   0.9975   1.0021   1.0065
  1.0296   1.0362   1.0484   1.0573   1.0655   1.0753   1.0841   1.0965
  1.1041   1.1097   1.1210   1.1254   1.1329   1.1418   1.1469   1.1492
  1.1557   1.1688   1.1779   1.1801   1.1812   1.1923   1.1954   1.2066
  1.2081   1.2162   1.2219   1.2267   1.2314   1.2349   1.2455   1.2526
  1.2574   1.2622   1.2733   1.2796   1.2813   1.2931   1.3009   1.3077
  1.3120   1.3193   1.3319   1.3349   1.3511   1.3658   1.3754   1.3853
  1.4015   1.4092   1.4183   1.4233   1.4332   1.4463   1.4595   1.4693
  1.4764   1.4961   1.5011   1.5060   1.5141   1.5156   1.5215   1.5328
  1.5365   1.5380   1.5519   1.5553   1.5637   1.5699   1.5720   1.5751
  1.5805   1.5880   1.5891   1.5928   1.5972   1.6011   1.6071   1.6126
  1.6204   1.6273   1.6291   1.6372   1.6407   1.6452   1.6557   1.6595
  1.6642   1.6647   1.6683   1.6700   1.6799   1.6877   1.6927   1.7006
  1.7062   1.7158   1.7206   1.7349   1.7413   1.7465   1.7530   1.7572
  1.7579   1.7695   1.7815   1.7861   1.7994   1.8079   1.8157   1.8206
  1.8295   1.8366   1.8382   1.8443   1.8562   1.8609   1.8719   1.8747
  1.8890   1.8911   1.9063   1.9140   1.9246   1.9281   1.9314   1.9435
  1.9526   1.9792   1.9808   1.9989   2.0033   2.0056   2.0194   2.0352
  2.0416   2.0511   2.0534   2.0689   2.0806   2.0870   2.0894   2.1040
  2.1118   2.1182   2.1249   2.1321   2.1381   2.1524   2.1764   2.1811
  2.1877   2.1922   2.2068   2.2116   2.2263   2.2406   2.2544   2.2602
  2.2652   2.2769   2.2836   2.2978   2.3143   2.3261   2.3366   2.3465
  2.3601   2.3718   2.3780   2.3870   2.3931   2.4192   2.4374   2.4549
  2.4620   2.5001   2.5139   2.5223   2.5424   2.5508   2.5583   2.5634
  2.5739   2.5893   2.6032   2.6083   2.6116   2.6191   2.6255   2.6340
  2.6448   2.6499   2.6575   2.6578   2.6825   2.7036   2.7061   2.7156
  2.7239   2.7327   2.7474   2.7526   2.7676   2.7862   2.7985   2.8043
  2.8184   2.8211   2.8280   2.8363   2.8428   2.8502   2.8723   2.8755
  2.8835   2.8859   2.8975   2.9023   2.9147   2.9167   2.9195   2.9337
  2.9430   2.9482   2.9597   2.9686   2.9765   2.9817   2.9971   3.0038
  3.0214   3.0260   3.0345   3.0400   3.0585   3.0636   3.0747   3.0849
  3.0875   3.0946   3.1158   3.1195   3.1383   3.1498   3.1621   3.1643
  3.1685   3.1744   3.1880   3.2016   3.2155   3.2222   3.2324   3.2431
  3.2658   3.2889   3.2932   3.3042   3.3298   3.3403   3.3478   3.3658
  3.3732   3.3855   3.3889   3.3949   3.4220   3.4327   3.4378   3.4828
  3.4939   3.5006   3.5137   3.5245   3.5449   3.5614   3.6266   3.6909
  3.7695   3.7975   3.7980   3.8103   3.8252   3.8327   3.8787   3.8819
  3.8886   3.9109   3.9232   3.9248   3.9411   3.9559   3.9922   4.0001
  4.0086   4.0265   4.0701   4.0911   4.1026   4.1345   4.1562   4.1895
  4.1965   4.2265   4.2471   4.2702   4.2970   4.3254   4.3354   4.3368
  4.3519   4.3767   5.0017   5.0626   5.0892   5.1029   5.1159   5.1213
  5.1406   5.1706   5.1837   5.1954   5.2156   5.2582   5.3879   5.4261
  5.4382   5.4480   5.4667   5.4814   5.6047   5.6479   5.6628   5.7064
  5.7077   5.7380   5.7988   5.8447   5.8618  23.7685  23.7753  23.7912
 23.8079  23.8254  23.8351  23.8446  23.8476  23.8813  23.8884  23.9010
 23.9112  23.9230  23.9430  23.9623  23.9991  49.8808  49.9226  49.9465
 49.9619  49.9636  49.9780  49.9822  50.0202  50.0246
 --------------------------------------------------------------

          Ground-State Mulliken Net Atomic Charges

     Atom                 Charge (a.u.)
  ----------------------------------------
      1 C                     0.900228
      2 H                     0.248178
      3 C                    -1.491308
      4 H                     0.252540
      5 O                     0.132684
      6 C                    -0.450913
      7 H                     0.220348
      8 H                     0.233689
      9 C                     0.526785
     10 C                    -0.337150
     11 O                    -0.170058
     12 H                     0.107381
     13 C                    -0.778559
     14 H                     0.201378
     15 H                     0.151115
     16 C                    -0.303880
     17 H                     0.169976
     18 H                     0.183783
     19 C                     0.124404
     20 C                    -0.715413
     21 H                     0.162922
     22 H                     0.198579
     23 H                     0.134765
     24 C                    -0.107033
     25 O                    -0.197429
     26 H                     0.137010
     27 H                     0.262425
     28 H                     0.212627
     29 O                     0.044846
     30 C                    -0.555155
     31 H                     0.274583
     32 C                     0.309122
     33 H                     0.257821
     34 C                     0.031241
     35 O                    -0.190942
     36 O                    -0.091483
     37 H                     0.286923
     38 C                    -0.230225
     39 H                     0.290776
     40 O                    -0.141950
     41 H                     0.258700
     42 C                    -0.386674
     43 H                     0.257122
     44 O                    -0.199133
     45 H                     0.264386
     46 C                    -0.874044
     47 H                     0.271340
     48 O                    -0.223211
     49 H                     0.336882
  ----------------------------------------
  Sum of atomic charges =     0.000000

 -----------------------------------------------------------------
                    Cartesian Multipole Moments
 -----------------------------------------------------------------
    Charge (ESU x 10^10)
                 0.0000
    Dipole Moment (Debye)
         X      -5.8203      Y       3.8759      Z      -2.0625
       Tot       7.2906
    Quadrupole Moments (Debye-Ang)
        XX    -136.4347     XY       1.3205     YY    -159.0808
        XZ      10.5439     YZ      -5.4863     ZZ    -152.7029
    Octopole Moments (Debye-Ang^2)
       XXX     -52.8999    XXY      70.0487    XYY       8.3144
       YYY     105.4927    XXZ       1.4759    XYZ     -44.1951
       YYZ      29.3750    XZZ      -2.7865    YZZ      46.9331
       ZZZ      -1.7687
    Hexadecapole Moments (Debye-Ang^3)
      XXXX   -7169.4414   XXXY     514.4165   XXYY   -1575.8340
      XYYY     319.5100   YYYY   -1624.3652   XXXZ     -67.3041
      XXYZ    -230.3609   XYYZ       0.8666   YYYZ    -403.2840
      XXZZ   -1656.2581   XYZZ     256.9801   YYZZ    -799.9356
      XZZZ      11.2135   YZZZ    -443.5537   ZZZZ   -3243.3344
 -----------------------------------------------------------------
 Calculating analytic gradient of the SCF energy
 Gradient of SCF Energy
            1           2           3           4           5           6
    1   0.0002306   0.0001446  -0.0002392  -0.0001633  -0.0000056   0.0002390
    2  -0.0000208  -0.0000800  -0.0000887  -0.0000573   0.0000469   0.0000931
    3  -0.0001158  -0.0000441   0.0003834  -0.0002168  -0.0004704   0.0001650
            7           8           9          10          11          12
    1  -0.0000378   0.0000678  -0.0002875  -0.0001026   0.0000204   0.0000240
    2   0.0000315   0.0000379   0.0003995  -0.0002836  -0.0000210   0.0000135
    3  -0.0000193   0.0000948  -0.0001256  -0.0001817   0.0001047   0.0000516
           13          14          15          16          17          18
    1   0.0002525   0.0000004  -0.0000412  -0.0001442  -0.0000069   0.0000842
    2  -0.0000474   0.0000185   0.0000190   0.0002177  -0.0000121  -0.0000662
    3   0.0000612   0.0000372  -0.0000497   0.0000425   0.0000071   0.0000636
           19          20          21          22          23          24
    1  -0.0001502   0.0001341  -0.0001010  -0.0000347   0.0000112  -0.0003494
    2   0.0001933   0.0001134  -0.0000261   0.0000302  -0.0000096   0.0001613
    3  -0.0001424  -0.0000128   0.0000092  -0.0000581  -0.0000194  -0.0002254
           25          26          27          28          29          30
    1  -0.0001352   0.0000360   0.0000583   0.0000779  -0.0001953   0.0000851
    2  -0.0002715  -0.0000737  -0.0000335  -0.0001228  -0.0003122  -0.0001043
    3   0.0001959   0.0001695   0.0000027   0.0000657   0.0000843   0.0000778
           31          32          33          34          35          36
    1  -0.0001152   0.0002648  -0.0001604  -0.0001201   0.0001198  -0.0000368
    2   0.0000604   0.0000911  -0.0000354   0.0000475   0.0000465  -0.0001318
    3   0.0000692   0.0002758  -0.0001344  -0.0000432   0.0000097   0.0000643
           37          38          39          40          41          42
    1   0.0000575   0.0002158  -0.0000518  -0.0000502   0.0000973  -0.0000188
    2   0.0000462   0.0003575  -0.0000783   0.0001575  -0.0000941  -0.0002567
    3  -0.0000486   0.0002657  -0.0000439  -0.0000843  -0.0000300   0.0006693
           43          44          45          46          47          48
    1  -0.0000404   0.0002765  -0.0006924   0.0000099  -0.0001027   0.0010850
    2  -0.0003786  -0.0000609   0.0001672   0.0001656  -0.0001358  -0.0000986
    3  -0.0004509  -0.0003721   0.0001151  -0.0004188   0.0000150  -0.0001918
           49
    1  -0.0002096
    2   0.0003857
    3   0.0003991
 Max gradient component =       1.085E-03
 RMS gradient           =       2.016E-04
 Gradient time:  CPU 538.19 s  wall 90.86 s
 Geometry Optimization Parameters
   NAtoms,    NIC,     NZ,  NCons,   NDum,   NFix, NCnnct, MaxDiis
       49     390       0       0       0       0       0       0

 Cartesian Hessian Update
 Hessian Updated using BFGS Update


** GEOMETRY OPTIMIZATION IN DELOCALIZED INTERNAL COORDINATES **
   Searching for a Minimum

   Optimization Cycle:  43

                       Coordinates (Angstroms)
     ATOM                X               Y               Z
      1  C        -2.7313546397    1.0966547091   -0.1665631598
      2  H        -2.4030507834    1.9547614454   -0.7658445514
      3  C        -1.6603626535    0.0033602008   -0.3321737462
      4  H        -1.9596862419   -0.8938302933    0.2254858250
      5  O        -0.4440688346    0.5072251518    0.2479914042
      6  C        -1.4788050392   -0.3708833184   -1.8090974325
      7  H        -1.0751477389    0.4990372216   -2.3364577638
      8  H        -0.7352505601   -1.1640876863   -1.8953050235
      9  C        -2.7906216428   -0.8102264369   -2.4751373442
     10  C        -3.2536172280   -2.1957001967   -2.0621217666
     11  O        -2.6992497067   -2.9185607831   -1.2711904342
     12  H        -4.1891847840   -2.5298882531   -2.5644291150
     13  C        -3.9182184829    0.2198899221   -2.2464782008
     14  H        -4.8688357343   -0.1606555919   -2.6360200383
     15  H        -3.6847848731    1.1219416942   -2.8221810752
     16  C        -4.0598645499    0.5894951237   -0.7645222290
     17  H        -4.8255810397    1.3639105455   -0.6567672870
     18  H        -4.4152059463   -0.2783000397   -0.1944928502
     19  C        -2.9067575668    1.6406174448    1.2939690755
     20  C        -1.9765859893    2.8088188593    1.6347798306
     21  H        -2.1526799791    3.1589851710    2.6544967364
     22  H        -0.9309117823    2.5226675549    1.5422349330
     23  H        -2.1633927970    3.6420986410    0.9520176557
     24  C        -2.8409736040    0.5196412697    2.3069170190
     25  O        -1.9877635857    0.3927266814    3.1559617992
     26  H        -3.6582081764   -0.2296915720    2.2473610383
     27  H        -2.6303808602   -0.8929048380   -3.5602778693
     28  H        -3.9454917387    1.9984809307    1.3523867938
     29  O         1.4441153883   -0.1085523185   -0.8598768340
     30  C         2.6508056991   -0.8693875357   -0.9091775312
     31  H         2.4379477750   -1.9447653316   -0.8866724160
     32  C         0.6539508072   -0.3465442735    0.3108709049
     33  H         0.3363092475   -1.4008390309    0.3366371452
     34  C         3.2884164141   -0.5890081897   -2.2677193869
     35  O         3.3755055445   -1.3955641125   -3.1559712364
     36  O         3.7348045355    0.6797416099   -2.3682771190
     37  H         4.1173683735    0.7806105920   -3.2528293080
     38  C         3.5568243915   -0.4992013720    0.2716140064
     39  H         3.8063074123    0.5661450768    0.2061710065
     40  O         4.7275195785   -1.2959399047    0.1809406491
     41  H         5.2367496165   -1.1615942117    0.9888266457
     42  C         2.7900313672   -0.7579703509    1.5607597741
     43  H         2.5770119080   -1.8355791131    1.6292821751
     44  O         3.6194953121   -0.3636890614    2.6467297356
     45  H         3.0862276258   -0.4320950830    3.4489678866
     46  C         1.4620377942   -0.0028573737    1.5683028888
     47  H         1.6556750748    1.0772958312    1.5521984900
     48  O         0.8090776640   -0.3904115804    2.7642384048
     49  H        -0.0111142557    0.1104456934    2.8940659353
   Point Group: c1    Number of degrees of freedom:   141


   Energy is  -1301.536197877

 Hessian Updated using BFGS Update

141 Hessian modes will be used to form the next step
  Hessian Eigenvalues:
     0.001863    0.003043    0.004355    0.004826    0.005433    0.005988
     0.006317    0.006690    0.007345    0.008256    0.008438    0.009910
     0.011636    0.014644    0.016471    0.020357    0.022070    0.024533
     0.027916    0.032042    0.032682    0.035912    0.038275    0.039385
     0.041993    0.042716    0.044321    0.044900    0.045583    0.047387
     0.048078    0.048451    0.049578    0.049803    0.050371    0.051762
     0.052189    0.053270    0.054175    0.054879    0.055824    0.056445
     0.056759    0.057579    0.058715    0.060814    0.061759    0.066211
     0.067975    0.069962    0.073708    0.076353    0.076912    0.079130
     0.082795    0.083440    0.085132    0.088932    0.098369    0.099721
     0.110495    0.114617    0.134209    0.140446    0.148370    0.151351
     0.151618    0.156460    0.158602    0.160215    0.160401    0.161211
     0.161438    0.165073    0.167866    0.170536    0.174214    0.177410
     0.185030    0.190454    0.195920    0.201442    0.202216    0.210417
     0.217494    0.228813    0.241661    0.245767    0.250137    0.254073
     0.263028    0.272552    0.274118    0.279073    0.284222    0.287709
     0.288124    0.291201    0.293537    0.297091    0.300876    0.304262
     0.306997    0.308855    0.319191    0.331892    0.335179    0.336760
     0.337858    0.338704    0.339289    0.339424    0.339822    0.340109
     0.340318    0.340797    0.341137    0.341728    0.341905    0.342386
     0.342960    0.343612    0.345124    0.345678    0.349233    0.386417
     0.399605    0.400774    0.403329    0.407794    0.413859    0.427328
     0.513348    0.518790    0.522259    0.539783    0.544585    0.743546
     0.898610    0.933934    0.954580

 Minimum Search - Taking Simple RFO Step
 Searching for Lamda that Minimizes Along All modes
 Value Taken    Lamda =  -0.00013515
 Step Taken.  Stepsize is  0.132019

                             Maximum     Tolerance    Cnvgd?
         Gradient           0.002125      0.000300      NO
         Displacement       0.090979      0.001200      NO
         Energy change     -0.000344      0.000001      NO


 New Cartesian Coordinates Obtained by Inverse Iteration

 Displacement from previous Coordinates is:  0.222218
 ----------------------------------------------------------------
             Standard Nuclear Orientation (Angstroms)
    I     Atom           X                Y                Z
 ----------------------------------------------------------------
    1      C      -2.7378858287     1.0977127115    -0.1677535127
    2      H      -2.4198939632     1.9567949120    -0.7708700012
    3      C      -1.6602945346     0.0110792190    -0.3371572645
    4      H      -1.9546388255    -0.8875287703     0.2208899101
    5      O      -0.4467480695     0.5173725751     0.2467293838
    6      C      -1.4811880889    -0.3619634075    -1.8149039041
    7      H      -1.0864578833     0.5110581613    -2.3438123671
    8      H      -0.7325064716    -1.1498773541    -1.9048377808
    9      C      -2.7922898504    -0.8113414845    -2.4748827049
   10      C      -3.2428615681    -2.1998060746    -2.0600512583
   11      O      -2.6748458628    -2.9220552372    -1.2783172891
   12      H      -4.1816057649    -2.5382532532    -2.5534539706
   13      C      -3.9267304551     0.2108048584    -2.2420295326
   14      H      -4.8754667966    -0.1764225241    -2.6291079057
   15      H      -3.7008050395     1.1144033438    -2.8182504556
   16      C      -4.0655743155     0.5806311830    -0.7593690717
   17      H      -4.8357278240     1.3504504407    -0.6497100334
   18      H      -4.4137915094    -0.2883316435    -0.1867401173
   19      C      -2.9056269712     1.6444599374     1.2930432405
   20      C      -1.9739503882     2.8138504176     1.6247849802
   21      H      -2.1411480366     3.1663915947     2.6452165200
   22      H      -0.9290681680     2.5269518582     1.5251092465
   23      H      -2.1661357960     3.6454378400     0.9415767989
   24      C      -2.8281968321     0.5264085807     2.3074956131
   25      O      -1.9724830799     0.4116113259     3.1556626885
   26      H      -3.6370401141    -0.2323144797     2.2485627240
   27      H      -2.6363802309    -0.8931800667    -3.5608287817
   28      H      -3.9442027782     2.0017651825     1.3582438844
   29      O       1.4495424099    -0.0881711254    -0.8597023013
   30      C       2.6476736703    -0.8617682381    -0.9101371476
   31      H       2.4240252462    -1.9351233088    -0.8926715323
   32      C       0.6541962259    -0.3333088969     0.3066373182
   33      H       0.3392142504    -1.3882877078     0.3236039099
   34      C       3.2900151438    -0.5829644363    -2.2665968516
   35      O       3.3664685024    -1.3861987582    -3.1589545348
   36      O       3.7539049414     0.6801747702    -2.3608033526
   37      H       4.1372095726     0.7795336695    -3.2452111936
   38      C       3.5547013137    -0.5051486760     0.2740174147
   39      H       3.8173345105     0.5572297442     0.2093523721
   40      O       4.7166312785    -1.3153970891     0.1871292162
   41      H       5.2252399451    -1.1829892551     0.9958343489
   42      C       2.7850823120    -0.7549765649     1.5635767647
   43      H       2.5694200097    -1.8310316362     1.6388247556
   44      O       3.6208446538    -0.3590204639     2.6457101847
   45      H       3.1125340736    -0.4675293410     3.4586234906
   46      C       1.4546673163    -0.0021928010     1.5720813599
   47      H       1.6475598125     1.0781899634     1.5701849515
   48      O       0.7911175165    -0.4086795458     2.7567872278
   49      H      -0.0248069428     0.0973733682     2.8900986010
 ----------------------------------------------------------------
 Molecular Point Group                 C1    NOp =  1
 Largest Abelian Subgroup              C1    NOp =  1
 Nuclear Repulsion Energy =  2498.7732084247 hartrees
 There are       96 alpha and       96 beta electrons
 Applying Cartesian multipole field
    Component          Value
    ---------          -----
     (2,0,0)        1.00000E-12
     (0,2,0)        2.00000E-11
     (0,0,2)       -3.00000E-11
 Nucleus-field energy     =    -0.0000000465 hartrees
 Requested basis set is 6-311++G(d,p)
 There are 270 shells and 718 basis functions
 A cutoff of  1.0D-11 yielded  26597 shell pairs
 There are    184693 function pairs (    195936 Cartesian)
 Smallest overlap matrix eigenvalue = 1.27E-06

 Q-Chem warning in module stvman/mkSTV.C, line 306:

 Overlap eigenvalue is smaller than square root of threshold
 Use THRESH >= 12 to get rid of this warning

 Guess MOs from SCF MO coefficient file

 -----------------------------------------------------------------------
  General SCF calculation program by
  Eric Jon Sundstrom, Paul Horn, Yuezhi Mao, Dmitri Zuev, Alec White,
  David Stuck, Shaama M.S., Shane Yost, Joonho Lee, David Small,
  Daniel Levine, Susi Lehtola, Hugh Burton, Evgeny Epifanovsky
 -----------------------------------------------------------------------
 Exchange:     0.2000 Hartree-Fock + 0.0800 Slater + 0.7200 B88
 Correlation:  0.1900 VWN1RPA + 0.8100 LYP
 Using SG-1 standard quadrature grid
 using 6 threads for integral computing
 -------------------------------------------------------
 OpenMP Integral computing Module                
 Release: version 2.0, May 2017, Q-Chem Inc. Pleasanton 
 -------------------------------------------------------
 -------------------------------------------------------
 OpenMP BLAS3 based DFT computing Module                
 Release: version 1.0, May 2013, Q-Chem Inc. Pittsburgh 
 -------------------------------------------------------
 A restricted SCF calculation will be
 performed using DIIS
 SCF converges when DIIS error is below 1.0e-08
 ---------------------------------------
  Cycle       Energy         DIIS error
 ---------------------------------------
    1   -1301.5345425139      1.43e-04  
    2   -1301.5362284294      2.32e-05  
    3   -1301.5362153510      3.15e-05  
    4   -1301.5362579387      5.93e-06  
    5   -1301.5362589651      3.72e-06  
    6   -1301.5362596073      7.18e-07  
    7   -1301.5362596301      2.59e-07  
    8   -1301.5362596337      6.72e-08  
    9   -1301.5362596342      4.00e-08  
   10   -1301.5362596342      1.46e-08  
   11   -1301.5362596341      5.31e-09  Convergence criterion met
 ---------------------------------------
 SCF time:   CPU 2078.29s  wall 366.00s 
 SCF   energy in the final basis set =    -1301.5362596341
 Total energy in the final basis set =    -1301.5362596341

 --------------------------------------------------------------

                    Orbital Energies (a.u.)
 --------------------------------------------------------------

 Alpha MOs
 -- Occupied --
-19.1817 -19.1523 -19.1506 -19.1473 -19.1452 -19.1352 -19.1330 -19.1292
-19.1266 -10.3175 -10.2887 -10.2828 -10.2804 -10.2517 -10.2465 -10.2364
-10.2342 -10.2339 -10.2099 -10.2086 -10.2071 -10.2025 -10.1990 -10.1863
-10.1705  -1.1256  -1.0957  -1.0769  -1.0756  -1.0536  -1.0416  -1.0354
 -1.0324  -1.0209  -0.8740  -0.8264  -0.7988  -0.7942  -0.7676  -0.7581
 -0.6917  -0.6864  -0.6696  -0.6619  -0.6332  -0.6246  -0.6181  -0.6031
 -0.5733  -0.5664  -0.5624  -0.5444  -0.5371  -0.5269  -0.5142  -0.5102
 -0.5022  -0.4984  -0.4935  -0.4882  -0.4853  -0.4767  -0.4735  -0.4652
 -0.4604  -0.4469  -0.4414  -0.4328  -0.4276  -0.4228  -0.4193  -0.4156
 -0.4127  -0.4073  -0.3964  -0.3931  -0.3913  -0.3852  -0.3840  -0.3729
 -0.3699  -0.3610  -0.3563  -0.3553  -0.3489  -0.3424  -0.3371  -0.3242
 -0.3096  -0.2997  -0.2940  -0.2938  -0.2881  -0.2803  -0.2768  -0.2710
 -- Virtual --
 -0.0586  -0.0552  -0.0229  -0.0223  -0.0114  -0.0081  -0.0049   0.0020
  0.0068   0.0083   0.0173   0.0175   0.0225   0.0279   0.0296   0.0362
  0.0404   0.0425   0.0501   0.0518   0.0537   0.0596   0.0633   0.0671
  0.0702   0.0736   0.0751   0.0808   0.0834   0.0851   0.0872   0.0884
  0.0942   0.0956   0.0975   0.1012   0.1020   0.1033   0.1062   0.1106
  0.1120   0.1132   0.1150   0.1171   0.1192   0.1226   0.1237   0.1247
  0.1277   0.1286   0.1318   0.1347   0.1359   0.1374   0.1425   0.1427
  0.1448   0.1467   0.1474   0.1496   0.1530   0.1564   0.1574   0.1609
  0.1618   0.1628   0.1653   0.1690   0.1709   0.1752   0.1769   0.1780
  0.1789   0.1823   0.1835   0.1861   0.1909   0.1935   0.1971   0.1984
  0.2013   0.2033   0.2073   0.2093   0.2109   0.2123   0.2170   0.2202
  0.2238   0.2256   0.2285   0.2305   0.2325   0.2340   0.2380   0.2405
  0.2435   0.2443   0.2457   0.2509   0.2511   0.2572   0.2579   0.2597
  0.2613   0.2662   0.2693   0.2727   0.2751   0.2785   0.2826   0.2852
  0.2870   0.2903   0.2953   0.2958   0.2978   0.3000   0.3017   0.3022
  0.3078   0.3090   0.3107   0.3140   0.3164   0.3210   0.3229   0.3272
  0.3314   0.3328   0.3358   0.3375   0.3382   0.3426   0.3452   0.3458
  0.3490   0.3522   0.3551   0.3569   0.3599   0.3632   0.3665   0.3732
  0.3737   0.3759   0.3814   0.3832   0.3872   0.3918   0.3980   0.3993
  0.4049   0.4062   0.4084   0.4117   0.4136   0.4193   0.4236   0.4261
  0.4271   0.4350   0.4394   0.4430   0.4450   0.4486   0.4568   0.4656
  0.4684   0.4787   0.4802   0.4921   0.4936   0.4982   0.5013   0.5053
  0.5131   0.5159   0.5272   0.5322   0.5332   0.5380   0.5501   0.5621
  0.5676   0.5723   0.5759   0.5824   0.5878   0.5975   0.6000   0.6028
  0.6095   0.6128   0.6165   0.6183   0.6236   0.6319   0.6400   0.6446
  0.6485   0.6513   0.6540   0.6611   0.6665   0.6734   0.6762   0.6802
  0.6830   0.6943   0.6972   0.7013   0.7044   0.7164   0.7201   0.7256
  0.7268   0.7337   0.7406   0.7416   0.7451   0.7517   0.7570   0.7608
  0.7645   0.7678   0.7767   0.7785   0.7820   0.7879   0.7906   0.7934
  0.7951   0.8022   0.8084   0.8108   0.8141   0.8180   0.8318   0.8352
  0.8471   0.8584   0.8757   0.8768   0.8905   0.9070   0.9141   0.9287
  0.9412   0.9536   0.9636   0.9752   0.9815   0.9968   1.0024   1.0068
  1.0304   1.0362   1.0477   1.0577   1.0656   1.0761   1.0852   1.0976
  1.1043   1.1100   1.1204   1.1248   1.1339   1.1419   1.1483   1.1515
  1.1560   1.1688   1.1786   1.1798   1.1817   1.1928   1.1949   1.2068
  1.2093   1.2175   1.2227   1.2270   1.2319   1.2358   1.2456   1.2533
  1.2574   1.2627   1.2734   1.2804   1.2812   1.2936   1.3010   1.3097
  1.3123   1.3190   1.3318   1.3361   1.3525   1.3664   1.3765   1.3860
  1.3998   1.4100   1.4182   1.4229   1.4325   1.4466   1.4598   1.4693
  1.4750   1.4951   1.5009   1.5069   1.5132   1.5153   1.5207   1.5332
  1.5360   1.5391   1.5515   1.5542   1.5645   1.5708   1.5725   1.5750
  1.5801   1.5878   1.5894   1.5930   1.5982   1.6010   1.6088   1.6125
  1.6201   1.6269   1.6299   1.6365   1.6407   1.6456   1.6558   1.6597
  1.6641   1.6655   1.6677   1.6698   1.6795   1.6880   1.6931   1.7009
  1.7066   1.7159   1.7212   1.7354   1.7405   1.7461   1.7530   1.7571
  1.7575   1.7704   1.7815   1.7857   1.7986   1.8069   1.8159   1.8208
  1.8296   1.8366   1.8394   1.8448   1.8558   1.8599   1.8718   1.8744
  1.8890   1.8908   1.9058   1.9146   1.9242   1.9279   1.9338   1.9432
  1.9534   1.9791   1.9814   1.9995   2.0032   2.0062   2.0196   2.0350
  2.0422   2.0520   2.0542   2.0687   2.0805   2.0841   2.0890   2.1044
  2.1130   2.1191   2.1271   2.1322   2.1390   2.1521   2.1765   2.1814
  2.1874   2.1917   2.2070   2.2124   2.2268   2.2409   2.2555   2.2613
  2.2651   2.2768   2.2835   2.2982   2.3151   2.3269   2.3375   2.3473
  2.3605   2.3722   2.3785   2.3873   2.3953   2.4197   2.4374   2.4545
  2.4622   2.5004   2.5142   2.5222   2.5424   2.5512   2.5584   2.5637
  2.5734   2.5900   2.6033   2.6087   2.6119   2.6198   2.6254   2.6370
  2.6448   2.6506   2.6571   2.6577   2.6827   2.7034   2.7056   2.7149
  2.7248   2.7324   2.7476   2.7536   2.7683   2.7857   2.8000   2.8052
  2.8189   2.8221   2.8287   2.8365   2.8433   2.8505   2.8723   2.8761
  2.8836   2.8874   2.8982   2.9030   2.9151   2.9169   2.9201   2.9338
  2.9429   2.9493   2.9601   2.9676   2.9768   2.9827   2.9957   3.0067
  3.0216   3.0265   3.0350   3.0408   3.0584   3.0646   3.0749   3.0849
  3.0879   3.0958   3.1160   3.1201   3.1380   3.1495   3.1613   3.1642
  3.1683   3.1754   3.1875   3.2010   3.2156   3.2237   3.2326   3.2427
  3.2663   3.2891   3.2943   3.3052   3.3303   3.3404   3.3467   3.3662
  3.3735   3.3857   3.3894   3.3931   3.4225   3.4324   3.4379   3.4826
  3.4954   3.5010   3.5137   3.5246   3.5456   3.5604   3.6260   3.6909
  3.7695   3.7971   3.7979   3.8107   3.8255   3.8327   3.8793   3.8822
  3.8890   3.9100   3.9225   3.9231   3.9403   3.9561   3.9921   3.9993
  4.0086   4.0259   4.0700   4.0907   4.1023   4.1341   4.1558   4.1876
  4.1960   4.2270   4.2469   4.2701   4.2964   4.3253   4.3355   4.3377
  4.3532   4.3757   5.0019   5.0627   5.0887   5.1034   5.1170   5.1227
  5.1422   5.1707   5.1853   5.1953   5.2164   5.2580   5.3892   5.4259
  5.4391   5.4486   5.4647   5.4817   5.6040   5.6466   5.6630   5.7060
  5.7097   5.7378   5.8006   5.8457   5.8623  23.7683  23.7750  23.7919
 23.8081  23.8257  23.8347  23.8443  23.8471  23.8813  23.8880  23.9004
 23.9112  23.9229  23.9428  23.9624  23.9998  49.8806  49.9222  49.9461
 49.9622  49.9638  49.9791  49.9828  50.0203  50.0246
 --------------------------------------------------------------

          Ground-State Mulliken Net Atomic Charges

     Atom                 Charge (a.u.)
  ----------------------------------------
      1 C                     0.880236
      2 H                     0.247487
      3 C                    -1.475120
      4 H                     0.251702
      5 O                     0.131773
      6 C                    -0.456364
      7 H                     0.219582
      8 H                     0.233590
      9 C                     0.530854
     10 C                    -0.337502
     11 O                    -0.170163
     12 H                     0.107093
     13 C                    -0.775601
     14 H                     0.201398
     15 H                     0.151100
     16 C                    -0.301854
     17 H                     0.170083
     18 H                     0.183270
     19 C                     0.134070
     20 C                    -0.716338
     21 H                     0.163022
     22 H                     0.200642
     23 H                     0.134061
     24 C                    -0.106949
     25 O                    -0.199020
     26 H                     0.136837
     27 H                     0.262539
     28 H                     0.214080
     29 O                     0.044480
     30 C                    -0.539806
     31 H                     0.273857
     32 C                     0.288723
     33 H                     0.258455
     34 C                     0.030033
     35 O                    -0.191518
     36 O                    -0.092667
     37 H                     0.286690
     38 C                    -0.259539
     39 H                     0.291910
     40 O                    -0.141168
     41 H                     0.258709
     42 C                    -0.367313
     43 H                     0.258193
     44 O                    -0.201344
     45 H                     0.266137
     46 C                    -0.863921
     47 H                     0.269289
     48 O                    -0.223338
     49 H                     0.339630
  ----------------------------------------
  Sum of atomic charges =     0.000000

 -----------------------------------------------------------------
                    Cartesian Multipole Moments
 -----------------------------------------------------------------
    Charge (ESU x 10^10)
                 0.0000
    Dipole Moment (Debye)
         X      -5.7991      Y       3.7974      Z      -2.0110
       Tot       7.2176
    Quadrupole Moments (Debye-Ang)
        XX    -135.8903     XY       1.1996     YY    -159.1865
        XZ      10.7166     YZ      -5.7790     ZZ    -152.4932
    Octopole Moments (Debye-Ang^2)
       XXX     -51.7517    XXY      68.1589    XYY       8.0518
       YYY     104.8264    XXZ       2.1785    XYZ     -44.8231
       YYZ      29.5742    XZZ      -1.4309    YZZ      45.3764
       ZZZ       0.0770
    Hexadecapole Moments (Debye-Ang^3)
      XXXX   -7153.8461   XXXY     513.1585   XXYY   -1572.4607
      XYYY     321.4039   YYYY   -1629.1894   XXXZ     -68.9101
      XXYZ    -233.1954   XYYZ       1.1517   YYYZ    -403.2428
      XXZZ   -1645.9270   XYZZ     253.1628   YYZZ    -799.3807
      XZZZ      15.4915   YZZZ    -447.5881   ZZZZ   -3237.4323
 -----------------------------------------------------------------
 Calculating analytic gradient of the SCF energy
 Gradient of SCF Energy
            1           2           3           4           5           6
    1   0.0000390  -0.0000147   0.0001369   0.0000437  -0.0006718  -0.0002148
    2  -0.0001411  -0.0001955   0.0003563   0.0001079  -0.0000866  -0.0001664
    3  -0.0000622  -0.0000300  -0.0002447   0.0000112   0.0004367  -0.0000696
            7           8           9          10          11          12
    1  -0.0000680  -0.0000107   0.0000287  -0.0002336   0.0000874   0.0000768
    2   0.0000197   0.0000248   0.0000254  -0.0000306  -0.0000436   0.0000343
    3   0.0000478   0.0000032  -0.0001638  -0.0000865   0.0000267   0.0000062
           13          14          15          16          17          18
    1  -0.0000976   0.0001157   0.0000603   0.0000017  -0.0000225  -0.0000189
    2  -0.0000616   0.0000235  -0.0000028   0.0001938  -0.0000081  -0.0000113
    3  -0.0000837  -0.0000371   0.0000075  -0.0000704   0.0000134   0.0001123
           19          20          21          22          23          24
    1  -0.0002530  -0.0000379   0.0000504   0.0000702  -0.0000051  -0.0000946
    2   0.0001415  -0.0000810   0.0000323  -0.0000654  -0.0000777   0.0000848
    3   0.0001476   0.0000071   0.0000560  -0.0000160  -0.0000085   0.0000445
           25          26          27          28          29          30
    1   0.0002426  -0.0000579   0.0000417   0.0001648   0.0003014  -0.0000908
    2   0.0000263  -0.0001157  -0.0000280   0.0000888  -0.0004079  -0.0000273
    3  -0.0000937  -0.0000711  -0.0000425   0.0001229  -0.0004081  -0.0000479
           31          32          33          34          35          36
    1   0.0000197   0.0004381  -0.0000039  -0.0003078   0.0001409   0.0000503
    2   0.0000337   0.0005979   0.0001537   0.0000158  -0.0000578   0.0000641
    3   0.0000147   0.0004116  -0.0000443   0.0000287  -0.0000547   0.0001208
           37          38          39          40          41          42
    1   0.0000222   0.0001890   0.0000271   0.0000480   0.0000936   0.0003888
    2  -0.0000252  -0.0000644  -0.0000463   0.0000466  -0.0000476   0.0000713
    3  -0.0000591   0.0001742  -0.0001054  -0.0000106   0.0000303  -0.0000579
           43          44          45          46          47          48
    1  -0.0001958  -0.0000954   0.0001189  -0.0005260   0.0000840  -0.0000636
    2  -0.0000396  -0.0000654   0.0000445   0.0000212  -0.0001572  -0.0003328
    3  -0.0001592   0.0002870   0.0001934  -0.0005728  -0.0002390   0.0003729
           49
    1   0.0000026
    2   0.0001786
    3   0.0001618
 Max gradient component =       6.718E-04
 RMS gradient           =       1.717E-04
 Gradient time:  CPU 537.36 s  wall 90.73 s
 Geometry Optimization Parameters
   NAtoms,    NIC,     NZ,  NCons,   NDum,   NFix, NCnnct, MaxDiis
       49     390       0       0       0       0       0       0

 Cartesian Hessian Update
 Hessian Updated using BFGS Update


** GEOMETRY OPTIMIZATION IN DELOCALIZED INTERNAL COORDINATES **
   Searching for a Minimum

   Optimization Cycle:  44

                       Coordinates (Angstroms)
     ATOM                X               Y               Z
      1  C        -2.7378858287    1.0977127115   -0.1677535127
      2  H        -2.4198939632    1.9567949120   -0.7708700012
      3  C        -1.6602945346    0.0110792190   -0.3371572645
      4  H        -1.9546388255   -0.8875287703    0.2208899101
      5  O        -0.4467480695    0.5173725751    0.2467293838
      6  C        -1.4811880889   -0.3619634075   -1.8149039041
      7  H        -1.0864578833    0.5110581613   -2.3438123671
      8  H        -0.7325064716   -1.1498773541   -1.9048377808
      9  C        -2.7922898504   -0.8113414845   -2.4748827049
     10  C        -3.2428615681   -2.1998060746   -2.0600512583
     11  O        -2.6748458628   -2.9220552372   -1.2783172891
     12  H        -4.1816057649   -2.5382532532   -2.5534539706
     13  C        -3.9267304551    0.2108048584   -2.2420295326
     14  H        -4.8754667966   -0.1764225241   -2.6291079057
     15  H        -3.7008050395    1.1144033438   -2.8182504556
     16  C        -4.0655743155    0.5806311830   -0.7593690717
     17  H        -4.8357278240    1.3504504407   -0.6497100334
     18  H        -4.4137915094   -0.2883316435   -0.1867401173
     19  C        -2.9056269712    1.6444599374    1.2930432405
     20  C        -1.9739503882    2.8138504176    1.6247849802
     21  H        -2.1411480366    3.1663915947    2.6452165200
     22  H        -0.9290681680    2.5269518582    1.5251092465
     23  H        -2.1661357960    3.6454378400    0.9415767989
     24  C        -2.8281968321    0.5264085807    2.3074956131
     25  O        -1.9724830799    0.4116113259    3.1556626885
     26  H        -3.6370401141   -0.2323144797    2.2485627240
     27  H        -2.6363802309   -0.8931800667   -3.5608287817
     28  H        -3.9442027782    2.0017651825    1.3582438844
     29  O         1.4495424099   -0.0881711254   -0.8597023013
     30  C         2.6476736703   -0.8617682381   -0.9101371476
     31  H         2.4240252462   -1.9351233088   -0.8926715323
     32  C         0.6541962259   -0.3333088969    0.3066373182
     33  H         0.3392142504   -1.3882877078    0.3236039099
     34  C         3.2900151438   -0.5829644363   -2.2665968516
     35  O         3.3664685024   -1.3861987582   -3.1589545348
     36  O         3.7539049414    0.6801747702   -2.3608033526
     37  H         4.1372095726    0.7795336695   -3.2452111936
     38  C         3.5547013137   -0.5051486760    0.2740174147
     39  H         3.8173345105    0.5572297442    0.2093523721
     40  O         4.7166312785   -1.3153970891    0.1871292162
     41  H         5.2252399451   -1.1829892551    0.9958343489
     42  C         2.7850823120   -0.7549765649    1.5635767647
     43  H         2.5694200097   -1.8310316362    1.6388247556
     44  O         3.6208446538   -0.3590204639    2.6457101847
     45  H         3.1125340736   -0.4675293410    3.4586234906
     46  C         1.4546673163   -0.0021928010    1.5720813599
     47  H         1.6475598125    1.0781899634    1.5701849515
     48  O         0.7911175165   -0.4086795458    2.7567872278
     49  H        -0.0248069428    0.0973733682    2.8900986010
   Point Group: c1    Number of degrees of freedom:   141


   Energy is  -1301.536259634

 Hessian Updated using BFGS Update

141 Hessian modes will be used to form the next step
  Hessian Eigenvalues:
     0.001893    0.002722    0.003923    0.004843    0.005420    0.005979
     0.006317    0.006706    0.007360    0.008300    0.008430    0.009949
     0.011629    0.014392    0.017011    0.020361    0.022070    0.024485
     0.029743    0.032043    0.032737    0.036998    0.038572    0.039163
     0.041993    0.042745    0.044313    0.045246    0.045602    0.047834
     0.048143    0.048472    0.049509    0.049865    0.051064    0.051934
     0.052171    0.053360    0.054183    0.054901    0.056339    0.056736
     0.057245    0.057562    0.059856    0.060697    0.061805    0.066601
     0.068254    0.069944    0.073750    0.076352    0.076832    0.079718
     0.082786    0.083527    0.085031    0.088924    0.098413    0.099696
     0.110004    0.111310    0.128492    0.140395    0.151007    0.151327
     0.155567    0.158520    0.158862    0.160346    0.160421    0.161358
     0.162316    0.165001    0.168432    0.170565    0.175336    0.177775
     0.184897    0.190455    0.197407    0.201407    0.203829    0.209845
     0.217588    0.228731    0.242132    0.245419    0.249788    0.254229
     0.263076    0.273469    0.274023    0.278360    0.284364    0.287728
     0.288202    0.293266    0.294140    0.296855    0.300913    0.304276
     0.306907    0.309918    0.319228    0.332181    0.335036    0.336795
     0.337922    0.338797    0.339188    0.339353    0.339812    0.340153
     0.340313    0.340695    0.341071    0.341649    0.341925    0.342331
     0.342987    0.343593    0.345090    0.345732    0.349172    0.392284
     0.399868    0.401595    0.404750    0.407720    0.414548    0.431631
     0.513378    0.519188    0.521929    0.539077    0.544595    0.765987
     0.898224    0.933935    0.954552

 Minimum Search - Taking Simple RFO Step
 Searching for Lamda that Minimizes Along All modes
 Value Taken    Lamda =  -0.00003794
 Step Taken.  Stepsize is  0.057443

                             Maximum     Tolerance    Cnvgd?
         Gradient           0.000605      0.000300      NO
         Displacement       0.035648      0.001200      NO
         Energy change     -0.000062      0.000001      NO


 New Cartesian Coordinates Obtained by Inverse Iteration

 Displacement from previous Coordinates is:  0.101579
 ----------------------------------------------------------------
             Standard Nuclear Orientation (Angstroms)
    I     Atom           X                Y                Z
 ----------------------------------------------------------------
    1      C      -2.7350206545     1.0991622935    -0.1688131031
    2      H      -2.4153648165     1.9580173794    -0.7718449330
    3      C      -1.6587858823     0.0106201772    -0.3353563530
    4      H      -1.9551240226    -0.8876301489     0.2224571056
    5      O      -0.4447380716     0.5166700374     0.2475458274
    6      C      -1.4777323713    -0.3635481960    -1.8124827928
    7      H      -1.0812396878     0.5080972349    -2.3423729624
    8      H      -0.7300147050    -1.1526192465    -1.9008078083
    9      C      -2.7890873562    -0.8131488729    -2.4721814838
   10      C      -3.2411947838    -2.1999065671    -2.0535901551
   11      O      -2.6767864259    -2.9191676628    -1.2665840120
   12      H      -4.1790126081    -2.5396721246    -2.5482765611
   13      C      -3.9235484341     0.2096782504    -2.2421588346
   14      H      -4.8727012574    -0.1788332835    -2.6275617428
   15      H      -3.6985210640     1.1120094642    -2.8207354219
   16      C      -4.0625611517     0.5820714224    -0.7606383010
   17      H      -4.8322210315     1.3526080354    -0.6527287204
   18      H      -4.4115149269    -0.2860032958    -0.1874979685
   19      C      -2.9054896284     1.6466395033     1.2904664673
   20      C      -1.9806938804     2.8212052096     1.6234082420
   21      H      -2.1537426368     3.1735281333     2.6428129444
   22      H      -0.9339085907     2.5399778035     1.5279688116
   23      H      -2.1747392090     3.6516214380     0.9391278764
   24      C      -2.8291549544     0.5303610121     2.3068887989
   25      O      -1.9818057873     0.4211573434     3.1640564514
   26      H      -3.6335973569    -0.2322161386     2.2420257760
   27      H      -2.6331275165    -0.8973907870    -3.5577815996
   28      H      -3.9463951082     1.9989268549     1.3526033403
   29      O       1.4492820099    -0.0836325030    -0.8579484364
   30      C       2.6458518086    -0.8587982443    -0.9119984083
   31      H       2.4204936877    -1.9319294116    -0.8964243792
   32      C       0.6544188142    -0.3353006804     0.3064778890
   33      H       0.3399718605    -1.3907813200     0.3199587318
   34      C       3.2879450460    -0.5791281485    -2.2686707944
   35      O       3.3579097097    -1.3802000234    -3.1634266828
   36      O       3.7572079636     0.6820105895    -2.3604329943
   37      H       4.1392134474     0.7825036123    -3.2451760567
   38      C       3.5531224352    -0.5052894487     0.2719678266
   39      H       3.8157429283     0.5574011693     0.2103622118
   40      O       4.7145303856    -1.3157795997     0.1826821460
   41      H       5.2230365783    -1.1851916220     0.9916841517
   42      C       2.7859144691    -0.7569936737     1.5625847144
   43      H       2.5744537593    -1.8335977867     1.6402603793
   44      O       3.6236629811    -0.3571089852     2.6411448933
   45      H       3.1244771131    -0.4860600574     3.4565015744
   46      C       1.4543474154    -0.0070577462     1.5742369946
   47      H       1.6439862972     1.0740421491     1.5788730844
   48      O       0.7895148676    -0.4192427075     2.7554472729
   49      H      -0.0282289428     0.0837426867     2.8875710339
 ----------------------------------------------------------------
 Molecular Point Group                 C1    NOp =  1
 Largest Abelian Subgroup              C1    NOp =  1
 Nuclear Repulsion Energy =  2498.8320056574 hartrees
 There are       96 alpha and       96 beta electrons
 Applying Cartesian multipole field
    Component          Value
    ---------          -----
     (2,0,0)        1.00000E-12
     (0,2,0)        2.00000E-11
     (0,0,2)       -3.00000E-11
 Nucleus-field energy     =    -0.0000000464 hartrees
 Requested basis set is 6-311++G(d,p)
 There are 270 shells and 718 basis functions
 A cutoff of  1.0D-11 yielded  26600 shell pairs
 There are    184685 function pairs (    195924 Cartesian)
 Smallest overlap matrix eigenvalue = 1.27E-06

 Q-Chem warning in module stvman/mkSTV.C, line 306:

 Overlap eigenvalue is smaller than square root of threshold
 Use THRESH >= 12 to get rid of this warning

 Guess MOs from SCF MO coefficient file

 -----------------------------------------------------------------------
  General SCF calculation program by
  Eric Jon Sundstrom, Paul Horn, Yuezhi Mao, Dmitri Zuev, Alec White,
  David Stuck, Shaama M.S., Shane Yost, Joonho Lee, David Small,
  Daniel Levine, Susi Lehtola, Hugh Burton, Evgeny Epifanovsky
 -----------------------------------------------------------------------
 Exchange:     0.2000 Hartree-Fock + 0.0800 Slater + 0.7200 B88
 Correlation:  0.1900 VWN1RPA + 0.8100 LYP
 Using SG-1 standard quadrature grid
 using 6 threads for integral computing
 -------------------------------------------------------
 OpenMP Integral computing Module                
 Release: version 2.0, May 2017, Q-Chem Inc. Pleasanton 
 -------------------------------------------------------
 -------------------------------------------------------
 OpenMP BLAS3 based DFT computing Module                
 Release: version 1.0, May 2013, Q-Chem Inc. Pittsburgh 
 -------------------------------------------------------
 A restricted SCF calculation will be
 performed using DIIS
 SCF converges when DIIS error is below 1.0e-08
 ---------------------------------------
  Cycle       Energy         DIIS error
 ---------------------------------------
    1   -1301.5359059392      6.30e-05  
    2   -1301.5362630771      1.07e-05  
    3   -1301.5362601519      1.49e-05  
    4   -1301.5362697194      3.60e-06  
    5   -1301.5362701863      1.82e-06  
    6   -1301.5362703378      3.11e-07  
    7   -1301.5362703422      1.24e-07  
    8   -1301.5362703428      2.88e-08  
    9   -1301.5362703430      1.48e-08  
   10   -1301.5362703431      6.49e-09  Convergence criterion met
 ---------------------------------------
 SCF time:   CPU 1889.56s  wall 333.00s 
 SCF   energy in the final basis set =    -1301.5362703431
 Total energy in the final basis set =    -1301.5362703431

 --------------------------------------------------------------

                    Orbital Energies (a.u.)
 --------------------------------------------------------------

 Alpha MOs
 -- Occupied --
-19.1818 -19.1522 -19.1505 -19.1470 -19.1452 -19.1355 -19.1330 -19.1292
-19.1267 -10.3175 -10.2887 -10.2826 -10.2804 -10.2517 -10.2464 -10.2363
-10.2341 -10.2339 -10.2098 -10.2085 -10.2070 -10.2025 -10.1988 -10.1862
-10.1705  -1.1257  -1.0961  -1.0766  -1.0757  -1.0540  -1.0417  -1.0355
 -1.0325  -1.0213  -0.8741  -0.8264  -0.7989  -0.7941  -0.7676  -0.7581
 -0.6917  -0.6865  -0.6696  -0.6618  -0.6333  -0.6246  -0.6181  -0.6030
 -0.5733  -0.5662  -0.5624  -0.5446  -0.5371  -0.5271  -0.5140  -0.5101
 -0.5023  -0.4984  -0.4934  -0.4882  -0.4853  -0.4766  -0.4734  -0.4655
 -0.4602  -0.4470  -0.4416  -0.4329  -0.4276  -0.4228  -0.4195  -0.4157
 -0.4127  -0.4073  -0.3963  -0.3932  -0.3913  -0.3852  -0.3840  -0.3726
 -0.3698  -0.3610  -0.3564  -0.3553  -0.3490  -0.3425  -0.3371  -0.3244
 -0.3097  -0.2997  -0.2943  -0.2940  -0.2880  -0.2801  -0.2767  -0.2709
 -- Virtual --
 -0.0583  -0.0552  -0.0228  -0.0223  -0.0113  -0.0080  -0.0049   0.0019
  0.0067   0.0083   0.0173   0.0175   0.0225   0.0279   0.0296   0.0362
  0.0404   0.0426   0.0501   0.0518   0.0537   0.0596   0.0633   0.0670
  0.0703   0.0736   0.0751   0.0809   0.0835   0.0851   0.0873   0.0884
  0.0942   0.0957   0.0974   0.1012   0.1021   0.1033   0.1062   0.1104
  0.1119   0.1133   0.1149   0.1171   0.1192   0.1226   0.1237   0.1246
  0.1278   0.1286   0.1318   0.1346   0.1360   0.1374   0.1425   0.1427
  0.1448   0.1468   0.1473   0.1497   0.1529   0.1564   0.1574   0.1609
  0.1617   0.1630   0.1651   0.1691   0.1711   0.1753   0.1771   0.1779
  0.1790   0.1823   0.1835   0.1861   0.1909   0.1935   0.1973   0.1984
  0.2013   0.2033   0.2073   0.2093   0.2106   0.2124   0.2170   0.2202
  0.2238   0.2255   0.2286   0.2305   0.2326   0.2342   0.2380   0.2405
  0.2434   0.2442   0.2457   0.2511   0.2511   0.2573   0.2581   0.2597
  0.2613   0.2662   0.2693   0.2726   0.2751   0.2785   0.2825   0.2854
  0.2868   0.2902   0.2953   0.2960   0.2976   0.3001   0.3018   0.3022
  0.3079   0.3091   0.3108   0.3139   0.3163   0.3211   0.3231   0.3273
  0.3314   0.3327   0.3357   0.3376   0.3383   0.3424   0.3454   0.3460
  0.3492   0.3525   0.3552   0.3569   0.3598   0.3632   0.3665   0.3729
  0.3736   0.3759   0.3814   0.3834   0.3871   0.3919   0.3979   0.3993
  0.4048   0.4060   0.4085   0.4119   0.4137   0.4193   0.4235   0.4263
  0.4276   0.4346   0.4394   0.4423   0.4452   0.4487   0.4566   0.4660
  0.4684   0.4788   0.4799   0.4919   0.4935   0.4984   0.5015   0.5053
  0.5130   0.5158   0.5276   0.5321   0.5334   0.5380   0.5501   0.5620
  0.5678   0.5721   0.5757   0.5823   0.5878   0.5973   0.6000   0.6027
  0.6092   0.6129   0.6162   0.6185   0.6236   0.6320   0.6407   0.6447
  0.6484   0.6511   0.6539   0.6611   0.6667   0.6735   0.6763   0.6804
  0.6831   0.6943   0.6973   0.7014   0.7045   0.7162   0.7203   0.7254
  0.7268   0.7332   0.7403   0.7418   0.7450   0.7516   0.7569   0.7603
  0.7644   0.7674   0.7770   0.7783   0.7821   0.7881   0.7906   0.7934
  0.7953   0.8022   0.8086   0.8106   0.8140   0.8179   0.8316   0.8347
  0.8472   0.8585   0.8762   0.8768   0.8900   0.9071   0.9142   0.9291
  0.9415   0.9541   0.9636   0.9747   0.9819   0.9966   1.0029   1.0073
  1.0304   1.0368   1.0472   1.0575   1.0657   1.0765   1.0854   1.0980
  1.1043   1.1100   1.1207   1.1252   1.1350   1.1422   1.1482   1.1516
  1.1565   1.1689   1.1785   1.1795   1.1815   1.1931   1.1950   1.2070
  1.2095   1.2172   1.2227   1.2270   1.2322   1.2357   1.2458   1.2529
  1.2574   1.2625   1.2731   1.2805   1.2813   1.2935   1.3004   1.3091
  1.3129   1.3194   1.3317   1.3363   1.3526   1.3659   1.3765   1.3852
  1.3994   1.4100   1.4182   1.4231   1.4322   1.4468   1.4594   1.4691
  1.4746   1.4946   1.5003   1.5066   1.5132   1.5149   1.5194   1.5334
  1.5356   1.5393   1.5512   1.5537   1.5649   1.5711   1.5729   1.5745
  1.5800   1.5882   1.5896   1.5930   1.5976   1.6012   1.6088   1.6126
  1.6205   1.6267   1.6302   1.6369   1.6401   1.6457   1.6559   1.6597
  1.6642   1.6656   1.6676   1.6699   1.6799   1.6880   1.6932   1.7012
  1.7062   1.7157   1.7219   1.7356   1.7403   1.7456   1.7525   1.7567
  1.7574   1.7702   1.7812   1.7859   1.7984   1.8063   1.8156   1.8208
  1.8291   1.8365   1.8401   1.8451   1.8556   1.8599   1.8723   1.8745
  1.8896   1.8912   1.9055   1.9146   1.9244   1.9280   1.9347   1.9443
  1.9529   1.9792   1.9816   1.9995   2.0034   2.0069   2.0197   2.0355
  2.0425   2.0527   2.0544   2.0691   2.0801   2.0835   2.0889   2.1047
  2.1126   2.1198   2.1278   2.1323   2.1392   2.1524   2.1761   2.1814
  2.1874   2.1915   2.2072   2.2127   2.2266   2.2405   2.2559   2.2606
  2.2646   2.2768   2.2831   2.2984   2.3151   2.3268   2.3377   2.3472
  2.3606   2.3722   2.3787   2.3875   2.3958   2.4198   2.4374   2.4547
  2.4626   2.5004   2.5140   2.5222   2.5425   2.5513   2.5585   2.5635
  2.5731   2.5899   2.6031   2.6089   2.6119   2.6197   2.6255   2.6376
  2.6453   2.6512   2.6572   2.6576   2.6833   2.7034   2.7057   2.7154
  2.7252   2.7323   2.7479   2.7540   2.7694   2.7860   2.8006   2.8052
  2.8192   2.8225   2.8291   2.8364   2.8436   2.8506   2.8724   2.8758
  2.8834   2.8875   2.8983   2.9032   2.9145   2.9172   2.9210   2.9341
  2.9429   2.9498   2.9600   2.9676   2.9774   2.9832   2.9954   3.0078
  3.0220   3.0269   3.0357   3.0411   3.0584   3.0649   3.0753   3.0855
  3.0883   3.0954   3.1162   3.1203   3.1379   3.1498   3.1612   3.1647
  3.1683   3.1759   3.1877   3.2011   3.2157   3.2243   3.2331   3.2431
  3.2668   3.2892   3.2948   3.3057   3.3311   3.3406   3.3470   3.3660
  3.3737   3.3862   3.3894   3.3931   3.4231   3.4331   3.4377   3.4832
  3.4951   3.5008   3.5142   3.5246   3.5455   3.5595   3.6259   3.6913
  3.7691   3.7972   3.7979   3.8107   3.8253   3.8326   3.8782   3.8818
  3.8886   3.9102   3.9218   3.9234   3.9408   3.9558   3.9926   3.9996
  4.0090   4.0262   4.0702   4.0907   4.1023   4.1345   4.1558   4.1881
  4.1964   4.2267   4.2471   4.2704   4.2968   4.3263   4.3364   4.3378
  4.3533   4.3757   5.0021   5.0629   5.0883   5.1038   5.1175   5.1233
  5.1414   5.1707   5.1836   5.1955   5.2172   5.2578   5.3901   5.4263
  5.4397   5.4493   5.4649   5.4826   5.6041   5.6461   5.6633   5.7070
  5.7097   5.7380   5.8014   5.8461   5.8625  23.7687  23.7752  23.7921
 23.8081  23.8258  23.8351  23.8443  23.8470  23.8812  23.8883  23.9005
 23.9116  23.9229  23.9429  23.9625  23.9997  49.8805  49.9220  49.9462
 49.9623  49.9640  49.9790  49.9829  50.0209  50.0246
 --------------------------------------------------------------

          Ground-State Mulliken Net Atomic Charges

     Atom                 Charge (a.u.)
  ----------------------------------------
      1 C                     0.893122
      2 H                     0.248092
      3 C                    -1.485503
      4 H                     0.253642
      5 O                     0.133182
      6 C                    -0.453609
      7 H                     0.219984
      8 H                     0.233385
      9 C                     0.530892
     10 C                    -0.337087
     11 O                    -0.169783
     12 H                     0.107283
     13 C                    -0.777438
     14 H                     0.201212
     15 H                     0.151243
     16 C                    -0.301523
     17 H                     0.169884
     18 H                     0.183818
     19 C                     0.122523
     20 C                    -0.715037
     21 H                     0.163065
     22 H                     0.199842
     23 H                     0.134610
     24 C                    -0.104689
     25 O                    -0.198501
     26 H                     0.136321
     27 H                     0.262644
     28 H                     0.213053
     29 O                     0.044290
     30 C                    -0.536932
     31 H                     0.273678
     32 C                     0.283939
     33 H                     0.258027
     34 C                     0.029256
     35 O                    -0.191706
     36 O                    -0.092729
     37 H                     0.286661
     38 C                    -0.268768
     39 H                     0.292690
     40 O                    -0.140703
     41 H                     0.258728
     42 C                    -0.357784
     43 H                     0.258418
     44 O                    -0.200438
     45 H                     0.266433
     46 C                    -0.864544
     47 H                     0.270421
     48 O                    -0.222434
     49 H                     0.338870
  ----------------------------------------
  Sum of atomic charges =     0.000000

 -----------------------------------------------------------------
                    Cartesian Multipole Moments
 -----------------------------------------------------------------
    Charge (ESU x 10^10)
                 0.0000
    Dipole Moment (Debye)
         X      -5.7444      Y       3.7412      Z      -2.0300
       Tot       7.1495
    Quadrupole Moments (Debye-Ang)
        XX    -135.8336     XY       1.0487     YY    -159.0878
        XZ      10.8942     YZ      -5.9153     ZZ    -152.6073
    Octopole Moments (Debye-Ang^2)
       XXX     -50.6154    XXY      67.4890    XYY       8.3095
       YYY     104.3278    XXZ       2.1476    XYZ     -45.2283
       YYZ      29.3253    XZZ      -0.3781    YZZ      44.5694
       ZZZ      -0.2282
    Hexadecapole Moments (Debye-Ang^3)
      XXXX   -7149.8730   XXXY     510.8220   XXYY   -1570.9880
      XYYY     321.6952   YYYY   -1630.1155   XXXZ     -65.2716
      XXYZ    -234.1498   XYYZ       2.6282   YYYZ    -401.3477
      XXZZ   -1643.9516   XYZZ     252.1105   YYZZ    -798.6468
      XZZZ      21.3499   YZZZ    -449.5117   ZZZZ   -3239.9224
 -----------------------------------------------------------------
 Calculating analytic gradient of the SCF energy
 Gradient of SCF Energy
            1           2           3           4           5           6
    1  -0.0000407   0.0000284   0.0000016  -0.0000734   0.0002044   0.0001134
    2   0.0000423   0.0000476  -0.0000571  -0.0000672   0.0000262   0.0000192
    3   0.0000373  -0.0000137   0.0001457  -0.0000602  -0.0001905  -0.0000088
            7           8           9          10          11          12
    1   0.0000063   0.0000016  -0.0000522   0.0000295  -0.0000308  -0.0000297
    2   0.0000140   0.0000230   0.0000328  -0.0000241   0.0000187   0.0000093
    3  -0.0000126   0.0000070  -0.0000182  -0.0000069   0.0000120   0.0000037
           13          14          15          16          17          18
    1   0.0000266  -0.0000360   0.0000061  -0.0000227   0.0000089   0.0000216
    2   0.0000015   0.0000048   0.0000334  -0.0000171   0.0000053   0.0000075
    3   0.0000228   0.0000049  -0.0000018   0.0000408  -0.0000167  -0.0000434
           19          20          21          22          23          24
    1   0.0001208   0.0000621  -0.0000308  -0.0000404   0.0000144   0.0000303
    2  -0.0000546   0.0000632  -0.0000026   0.0000171   0.0000396   0.0000815
    3  -0.0000767   0.0000073  -0.0000207  -0.0000104   0.0000019  -0.0000980
           25          26          27          28          29          30
    1  -0.0001628   0.0000538   0.0000150  -0.0000520   0.0000215  -0.0001857
    2  -0.0000877   0.0000181   0.0000206  -0.0000246  -0.0000209   0.0000319
    3   0.0000850   0.0000487   0.0000306  -0.0000064   0.0000084   0.0000484
           31          32          33          34          35          36
    1   0.0000012  -0.0001034  -0.0000343   0.0000313   0.0000312   0.0000162
    2  -0.0000081  -0.0001307  -0.0000498  -0.0000243   0.0000105  -0.0000025
    3   0.0000155   0.0000554  -0.0000069  -0.0000706   0.0000445  -0.0000016
           37          38          39          40          41          42
    1  -0.0000037   0.0000683  -0.0000016  -0.0000643  -0.0000018   0.0002821
    2  -0.0000075  -0.0000565   0.0000338   0.0000448  -0.0000490  -0.0000877
    3   0.0000250   0.0001074   0.0000107  -0.0000270  -0.0000002   0.0001082
           43          44          45          46          47          48
    1  -0.0000325  -0.0002679   0.0000248  -0.0000841  -0.0000407   0.0001513
    2  -0.0000381   0.0001730  -0.0002192   0.0001100   0.0000209   0.0001011
    3   0.0000258  -0.0002355  -0.0000235   0.0000290   0.0000905  -0.0000547
           49
    1   0.0000188
    2  -0.0000224
    3  -0.0000116
 Max gradient component =       2.821E-04
 RMS gradient           =       7.152E-05
 Gradient time:  CPU 537.57 s  wall 90.70 s
 Geometry Optimization Parameters
   NAtoms,    NIC,     NZ,  NCons,   NDum,   NFix, NCnnct, MaxDiis
       49     390       0       0       0       0       0       0

 Cartesian Hessian Update
 Hessian Updated using BFGS Update


** GEOMETRY OPTIMIZATION IN DELOCALIZED INTERNAL COORDINATES **
   Searching for a Minimum

   Optimization Cycle:  45

                       Coordinates (Angstroms)
     ATOM                X               Y               Z
      1  C        -2.7350206545    1.0991622935   -0.1688131031
      2  H        -2.4153648165    1.9580173794   -0.7718449330
      3  C        -1.6587858823    0.0106201772   -0.3353563530
      4  H        -1.9551240226   -0.8876301489    0.2224571056
      5  O        -0.4447380716    0.5166700374    0.2475458274
      6  C        -1.4777323713   -0.3635481960   -1.8124827928
      7  H        -1.0812396878    0.5080972349   -2.3423729624
      8  H        -0.7300147050   -1.1526192465   -1.9008078083
      9  C        -2.7890873562   -0.8131488729   -2.4721814838
     10  C        -3.2411947838   -2.1999065671   -2.0535901551
     11  O        -2.6767864259   -2.9191676628   -1.2665840120
     12  H        -4.1790126081   -2.5396721246   -2.5482765611
     13  C        -3.9235484341    0.2096782504   -2.2421588346
     14  H        -4.8727012574   -0.1788332835   -2.6275617428
     15  H        -3.6985210640    1.1120094642   -2.8207354219
     16  C        -4.0625611517    0.5820714224   -0.7606383010
     17  H        -4.8322210315    1.3526080354   -0.6527287204
     18  H        -4.4115149269   -0.2860032958   -0.1874979685
     19  C        -2.9054896284    1.6466395033    1.2904664673
     20  C        -1.9806938804    2.8212052096    1.6234082420
     21  H        -2.1537426368    3.1735281333    2.6428129444
     22  H        -0.9339085907    2.5399778035    1.5279688116
     23  H        -2.1747392090    3.6516214380    0.9391278764
     24  C        -2.8291549544    0.5303610121    2.3068887989
     25  O        -1.9818057873    0.4211573434    3.1640564514
     26  H        -3.6335973569   -0.2322161386    2.2420257760
     27  H        -2.6331275165   -0.8973907870   -3.5577815996
     28  H        -3.9463951082    1.9989268549    1.3526033403
     29  O         1.4492820099   -0.0836325030   -0.8579484364
     30  C         2.6458518086   -0.8587982443   -0.9119984083
     31  H         2.4204936877   -1.9319294116   -0.8964243792
     32  C         0.6544188142   -0.3353006804    0.3064778890
     33  H         0.3399718605   -1.3907813200    0.3199587318
     34  C         3.2879450460   -0.5791281485   -2.2686707944
     35  O         3.3579097097   -1.3802000234   -3.1634266828
     36  O         3.7572079636    0.6820105895   -2.3604329943
     37  H         4.1392134474    0.7825036123   -3.2451760567
     38  C         3.5531224352   -0.5052894487    0.2719678266
     39  H         3.8157429283    0.5574011693    0.2103622118
     40  O         4.7145303856   -1.3157795997    0.1826821460
     41  H         5.2230365783   -1.1851916220    0.9916841517
     42  C         2.7859144691   -0.7569936737    1.5625847144
     43  H         2.5744537593   -1.8335977867    1.6402603793
     44  O         3.6236629811   -0.3571089852    2.6411448933
     45  H         3.1244771131   -0.4860600574    3.4565015744
     46  C         1.4543474154   -0.0070577462    1.5742369946
     47  H         1.6439862972    1.0740421491    1.5788730844
     48  O         0.7895148676   -0.4192427075    2.7554472729
     49  H        -0.0282289428    0.0837426867    2.8875710339
   Point Group: c1    Number of degrees of freedom:   141


   Energy is  -1301.536270343

 Hessian Updated using BFGS Update

141 Hessian modes will be used to form the next step
  Hessian Eigenvalues:
     0.001891    0.003084    0.004459    0.004850    0.005450    0.006031
     0.006319    0.006729    0.007459    0.008304    0.008447    0.010008
     0.011609    0.013943    0.017162    0.020370    0.022070    0.024511
     0.030118    0.032036    0.032839    0.037189    0.038891    0.039295
     0.042002    0.042696    0.044310    0.045125    0.045600    0.047896
     0.048155    0.048483    0.049499    0.049882    0.051244    0.052042
     0.052144    0.053306    0.054186    0.054900    0.056295    0.056701
     0.057401    0.057603    0.060439    0.060684    0.061781    0.066746
     0.068488    0.069927    0.073621    0.076353    0.076925    0.080119
     0.082763    0.083487    0.085023    0.088914    0.098478    0.099316
     0.106371    0.111781    0.127936    0.140403    0.151219    0.151340
     0.155934    0.158399    0.159663    0.160161    0.160474    0.161343
     0.162801    0.164450    0.168360    0.170615    0.175956    0.177231
     0.184848    0.190447    0.197460    0.201322    0.205351    0.209709
     0.217754    0.228694    0.242761    0.246812    0.249492    0.254714
     0.262908    0.273634    0.274016    0.277810    0.284698    0.287815
     0.288169    0.293150    0.294198    0.296817    0.301139    0.304289
     0.307009    0.310835    0.319244    0.332392    0.335020    0.336780
     0.338037    0.338819    0.339176    0.339380    0.339807    0.340133
     0.340304    0.340655    0.341078    0.341766    0.342004    0.342355
     0.342977    0.343803    0.345105    0.346011    0.349177    0.393934
     0.399749    0.402473    0.407268    0.409547    0.414532    0.436249
     0.513432    0.519234    0.522119    0.539301    0.544572    0.779511
     0.898156    0.933960    0.954567

 Minimum Search - Taking Simple RFO Step
 Searching for Lamda that Minimizes Along All modes
 Value Taken    Lamda =  -0.00001054
 Step Taken.  Stepsize is  0.036141

                             Maximum     Tolerance    Cnvgd?
         Gradient           0.000402      0.000300      NO
         Displacement       0.028475      0.001200      NO
         Energy change     -0.000011      0.000001      NO


 New Cartesian Coordinates Obtained by Inverse Iteration

 Displacement from previous Coordinates is:  0.037462
 ----------------------------------------------------------------
             Standard Nuclear Orientation (Angstroms)
    I     Atom           X                Y                Z
 ----------------------------------------------------------------
    1      C      -2.7353119067     1.0989746958    -0.1683462236
    2      H      -2.4158161676     1.9580359905    -0.7710689423
    3      C      -1.6588488325     0.0107377359    -0.3350505927
    4      H      -1.9546602596    -0.8873263089     0.2232323308
    5      O      -0.4449515015     0.5169156893     0.2481193166
    6      C      -1.4777284471    -0.3634230597    -1.8121194184
    7      H      -1.0810895873     0.5082763766    -2.3417975373
    8      H      -0.7300129022    -1.1525298580    -1.9003310795
    9      C      -2.7887347044    -0.8128622333    -2.4723095662
   10      C      -3.2406296546    -2.1999203654    -2.0546833161
   11      O      -2.6753859680    -2.9200670973    -1.2690734498
   12      H      -4.1786285191    -2.5392976059    -2.5492056663
   13      C      -3.9231687946     0.2100244782    -2.2423037478
   14      H      -4.8721010693    -0.1781082959    -2.6284215630
   15      H      -3.6975958470     1.1124748631    -2.8204421538
   16      C      -4.0626792733     0.5820351246    -0.7606446455
   17      H      -4.8322931847     1.3526292872    -0.6526247962
   18      H      -4.4119267722    -0.2860730399    -0.1876380392
   19      C      -2.9059762814     1.6460120893     1.2913255423
   20      C      -1.9797635243     2.8193574865     1.6245044095
   21      H      -2.1517897538     3.1715711035     2.6441506744
   22      H      -0.9333099587     2.5369934010     1.5285025487
   23      H      -2.1732111230     3.6501018936     0.9405076434
   24      C      -2.8293191148     0.5291174173     2.3071583239
   25      O      -1.9784640703     0.4177273602     3.1605755415
   26      H      -3.6359313385    -0.2314971742     2.2449627316
   27      H      -2.6324496747    -0.8967517232    -3.5579518828
   28      H      -3.9463592362     1.9994138924     1.3535993217
   29      O       1.4494063339    -0.0832945719    -0.8580576791
   30      C       2.6456781662    -0.8592047084    -0.9122191751
   31      H       2.4195254004    -1.9321605252    -0.8967830833
   32      C       0.6546122089    -0.3347676405     0.3064173067
   33      H       0.3403282783    -1.3902311559     0.3199158565
   34      C       3.2873022053    -0.5797055940    -2.2690254369
   35      O       3.3557060936    -1.3804312078    -3.1642452662
   36      O       3.7578737050     0.6809821294    -2.3606927213
   37      H       4.1394522539     0.7812777869    -3.2456781498
   38      C       3.5529964577    -0.5061848580     0.2719403929
   39      H       3.8161524687     0.5562911685     0.2100693544
   40      O       4.7142138581    -1.3170967499     0.1832608609
   41      H       5.2227579266    -1.1856036444     0.9921109201
   42      C       2.7854198716    -0.7575606060     1.5626564021
   43      H       2.5731742403    -1.8340043300     1.6399327789
   44      O       3.6236858227    -0.3591780387     2.6418871582
   45      H       3.1185114401    -0.4713068646     3.4560240057
   46      C       1.4546023095    -0.0067174745     1.5739919805
   47      H       1.6452754723     1.0742581680     1.5774601836
   48      O       0.7891146568    -0.4177020079     2.7553029185
   49      H      -0.0286209869     0.0856221191     2.8867296692
 ----------------------------------------------------------------
 Molecular Point Group                 C1    NOp =  1
 Largest Abelian Subgroup              C1    NOp =  1
 Nuclear Repulsion Energy =  2498.9747190932 hartrees
 There are       96 alpha and       96 beta electrons
 Applying Cartesian multipole field
    Component          Value
    ---------          -----
     (2,0,0)        1.00000E-12
     (0,2,0)        2.00000E-11
     (0,0,2)       -3.00000E-11
 Nucleus-field energy     =    -0.0000000464 hartrees
 Requested basis set is 6-311++G(d,p)
 There are 270 shells and 718 basis functions
 A cutoff of  1.0D-11 yielded  26599 shell pairs
 There are    184665 function pairs (    195900 Cartesian)
 Smallest overlap matrix eigenvalue = 1.27E-06

 Q-Chem warning in module stvman/mkSTV.C, line 306:

 Overlap eigenvalue is smaller than square root of threshold
 Use THRESH >= 12 to get rid of this warning

 Guess MOs from SCF MO coefficient file

 -----------------------------------------------------------------------
  General SCF calculation program by
  Eric Jon Sundstrom, Paul Horn, Yuezhi Mao, Dmitri Zuev, Alec White,
  David Stuck, Shaama M.S., Shane Yost, Joonho Lee, David Small,
  Daniel Levine, Susi Lehtola, Hugh Burton, Evgeny Epifanovsky
 -----------------------------------------------------------------------
 Exchange:     0.2000 Hartree-Fock + 0.0800 Slater + 0.7200 B88
 Correlation:  0.1900 VWN1RPA + 0.8100 LYP
 Using SG-1 standard quadrature grid
 using 6 threads for integral computing
 -------------------------------------------------------
 OpenMP Integral computing Module                
 Release: version 2.0, May 2017, Q-Chem Inc. Pleasanton 
 -------------------------------------------------------
 -------------------------------------------------------
 OpenMP BLAS3 based DFT computing Module                
 Release: version 1.0, May 2013, Q-Chem Inc. Pittsburgh 
 -------------------------------------------------------
 A restricted SCF calculation will be
 performed using DIIS
 SCF converges when DIIS error is below 1.0e-08
 ---------------------------------------
  Cycle       Energy         DIIS error
 ---------------------------------------
    1   -1301.5362018317      2.91e-05  
    2   -1301.5362747551      4.09e-06  
    3   -1301.5362746014      5.18e-06  
    4   -1301.5362757011      1.88e-06  
    5   -1301.5362758637      3.21e-07  
    6   -1301.5362758683      1.40e-07  
    7   -1301.5362758690      4.56e-08  
    8   -1301.5362758690      1.50e-08  
    9   -1301.5362758689      8.18e-09  Convergence criterion met
 ---------------------------------------
 SCF time:   CPU 1701.60s  wall 300.00s 
 SCF   energy in the final basis set =    -1301.5362758689
 Total energy in the final basis set =    -1301.5362758689

 --------------------------------------------------------------

                    Orbital Energies (a.u.)
 --------------------------------------------------------------

 Alpha MOs
 -- Occupied --
-19.1818 -19.1523 -19.1506 -19.1472 -19.1452 -19.1353 -19.1330 -19.1292
-19.1267 -10.3175 -10.2887 -10.2827 -10.2804 -10.2517 -10.2465 -10.2363
-10.2341 -10.2339 -10.2099 -10.2086 -10.2070 -10.2025 -10.1989 -10.1862
-10.1705  -1.1257  -1.0961  -1.0768  -1.0757  -1.0538  -1.0417  -1.0355
 -1.0325  -1.0212  -0.8741  -0.8264  -0.7988  -0.7941  -0.7676  -0.7581
 -0.6917  -0.6865  -0.6697  -0.6619  -0.6333  -0.6246  -0.6181  -0.6031
 -0.5733  -0.5663  -0.5624  -0.5446  -0.5371  -0.5269  -0.5141  -0.5101
 -0.5023  -0.4984  -0.4935  -0.4882  -0.4853  -0.4767  -0.4736  -0.4654
 -0.4604  -0.4470  -0.4415  -0.4329  -0.4276  -0.4228  -0.4194  -0.4157
 -0.4127  -0.4073  -0.3964  -0.3932  -0.3913  -0.3852  -0.3841  -0.3727
 -0.3700  -0.3610  -0.3564  -0.3553  -0.3490  -0.3425  -0.3371  -0.3243
 -0.3097  -0.2997  -0.2942  -0.2939  -0.2881  -0.2802  -0.2768  -0.2709
 -- Virtual --
 -0.0585  -0.0552  -0.0229  -0.0224  -0.0113  -0.0080  -0.0049   0.0020
  0.0068   0.0083   0.0173   0.0175   0.0226   0.0279   0.0296   0.0362
  0.0404   0.0426   0.0501   0.0518   0.0537   0.0595   0.0633   0.0670
  0.0703   0.0736   0.0751   0.0808   0.0834   0.0851   0.0872   0.0884
  0.0942   0.0956   0.0975   0.1012   0.1021   0.1033   0.1062   0.1105
  0.1119   0.1133   0.1149   0.1171   0.1192   0.1227   0.1237   0.1246
  0.1278   0.1286   0.1318   0.1346   0.1359   0.1374   0.1425   0.1427
  0.1447   0.1467   0.1474   0.1496   0.1529   0.1564   0.1574   0.1609
  0.1617   0.1629   0.1652   0.1690   0.1710   0.1752   0.1770   0.1780
  0.1790   0.1823   0.1836   0.1861   0.1909   0.1935   0.1973   0.1984
  0.2013   0.2033   0.2074   0.2093   0.2107   0.2124   0.2170   0.2202
  0.2239   0.2255   0.2286   0.2305   0.2325   0.2342   0.2379   0.2404
  0.2435   0.2442   0.2457   0.2510   0.2511   0.2572   0.2581   0.2597
  0.2613   0.2662   0.2692   0.2727   0.2751   0.2785   0.2826   0.2853
  0.2868   0.2902   0.2953   0.2960   0.2977   0.3001   0.3018   0.3022
  0.3078   0.3090   0.3107   0.3140   0.3164   0.3211   0.3230   0.3273
  0.3314   0.3327   0.3357   0.3376   0.3382   0.3425   0.3453   0.3459
  0.3491   0.3523   0.3551   0.3568   0.3598   0.3633   0.3665   0.3730
  0.3736   0.3758   0.3815   0.3833   0.3871   0.3919   0.3979   0.3993
  0.4048   0.4060   0.4083   0.4118   0.4137   0.4193   0.4236   0.4264
  0.4273   0.4348   0.4394   0.4428   0.4453   0.4487   0.4567   0.4655
  0.4685   0.4787   0.4799   0.4918   0.4935   0.4983   0.5014   0.5052
  0.5131   0.5158   0.5274   0.5321   0.5333   0.5380   0.5501   0.5620
  0.5678   0.5723   0.5757   0.5824   0.5878   0.5974   0.6000   0.6028
  0.6093   0.6129   0.6164   0.6184   0.6236   0.6321   0.6404   0.6446
  0.6484   0.6511   0.6541   0.6611   0.6666   0.6734   0.6763   0.6804
  0.6832   0.6943   0.6972   0.7013   0.7045   0.7162   0.7203   0.7254
  0.7268   0.7336   0.7404   0.7416   0.7451   0.7516   0.7569   0.7604
  0.7644   0.7675   0.7768   0.7784   0.7821   0.7881   0.7905   0.7934
  0.7953   0.8022   0.8084   0.8107   0.8140   0.8178   0.8315   0.8349
  0.8472   0.8584   0.8761   0.8767   0.8901   0.9070   0.9142   0.9290
  0.9414   0.9539   0.9635   0.9747   0.9818   0.9966   1.0029   1.0073
  1.0305   1.0367   1.0473   1.0575   1.0657   1.0765   1.0852   1.0977
  1.1043   1.1100   1.1207   1.1252   1.1348   1.1421   1.1483   1.1517
  1.1564   1.1689   1.1785   1.1798   1.1816   1.1929   1.1948   1.2069
  1.2094   1.2173   1.2226   1.2269   1.2319   1.2359   1.2457   1.2531
  1.2576   1.2624   1.2732   1.2805   1.2811   1.2935   1.3007   1.3093
  1.3123   1.3193   1.3318   1.3363   1.3523   1.3660   1.3765   1.3854
  1.4001   1.4101   1.4181   1.4232   1.4322   1.4469   1.4596   1.4694
  1.4748   1.4949   1.5004   1.5067   1.5132   1.5149   1.5197   1.5333
  1.5356   1.5391   1.5513   1.5539   1.5648   1.5710   1.5727   1.5746
  1.5803   1.5881   1.5896   1.5929   1.5977   1.6010   1.6088   1.6125
  1.6203   1.6267   1.6300   1.6369   1.6402   1.6458   1.6559   1.6597
  1.6644   1.6656   1.6676   1.6698   1.6799   1.6879   1.6932   1.7010
  1.7063   1.7157   1.7217   1.7352   1.7404   1.7457   1.7527   1.7569
  1.7573   1.7704   1.7813   1.7859   1.7985   1.8068   1.8156   1.8207
  1.8292   1.8366   1.8400   1.8450   1.8558   1.8599   1.8722   1.8745
  1.8894   1.8911   1.9055   1.9148   1.9244   1.9280   1.9338   1.9444
  1.9529   1.9793   1.9815   1.9995   2.0034   2.0065   2.0197   2.0354
  2.0425   2.0527   2.0544   2.0691   2.0804   2.0837   2.0890   2.1045
  2.1125   2.1196   2.1275   2.1323   2.1391   2.1522   2.1763   2.1814
  2.1873   2.1915   2.2072   2.2126   2.2267   2.2407   2.2558   2.2609
  2.2649   2.2768   2.2833   2.2984   2.3152   2.3269   2.3378   2.3472
  2.3606   2.3722   2.3786   2.3873   2.3957   2.4198   2.4374   2.4546
  2.4625   2.5004   2.5141   2.5221   2.5424   2.5512   2.5584   2.5635
  2.5733   2.5899   2.6031   2.6088   2.6120   2.6197   2.6255   2.6373
  2.6449   2.6510   2.6572   2.6575   2.6831   2.7034   2.7057   2.7154
  2.7249   2.7324   2.7478   2.7539   2.7693   2.7860   2.8004   2.8053
  2.8191   2.8224   2.8288   2.8365   2.8435   2.8506   2.8724   2.8759
  2.8835   2.8873   2.8983   2.9031   2.9147   2.9172   2.9207   2.9338
  2.9429   2.9496   2.9601   2.9675   2.9772   2.9832   2.9957   3.0073
  3.0217   3.0268   3.0356   3.0409   3.0584   3.0648   3.0751   3.0854
  3.0884   3.0955   3.1162   3.1203   3.1380   3.1501   3.1614   3.1646
  3.1682   3.1753   3.1876   3.2011   3.2157   3.2241   3.2330   3.2431
  3.2669   3.2892   3.2947   3.3057   3.3310   3.3408   3.3470   3.3661
  3.3736   3.3861   3.3894   3.3932   3.4231   3.4329   3.4378   3.4829
  3.4953   3.5009   3.5138   3.5246   3.5454   3.5597   3.6259   3.6912
  3.7692   3.7971   3.7979   3.8107   3.8253   3.8325   3.8787   3.8820
  3.8888   3.9102   3.9222   3.9234   3.9407   3.9560   3.9925   3.9995
  4.0090   4.0262   4.0701   4.0908   4.1023   4.1344   4.1559   4.1880
  4.1962   4.2267   4.2472   4.2703   4.2967   4.3259   4.3364   4.3377
  4.3533   4.3758   5.0021   5.0629   5.0883   5.1034   5.1174   5.1231
  5.1416   5.1706   5.1841   5.1955   5.2173   5.2578   5.3901   5.4261
  5.4395   5.4493   5.4650   5.4824   5.6039   5.6462   5.6633   5.7068
  5.7096   5.7379   5.8013   5.8461   5.8625  23.7687  23.7752  23.7921
 23.8082  23.8258  23.8350  23.8442  23.8470  23.8812  23.8882  23.9004
 23.9115  23.9230  23.9429  23.9625  23.9997  49.8805  49.9222  49.9462
 49.9623  49.9639  49.9790  49.9829  50.0209  50.0245
 --------------------------------------------------------------

          Ground-State Mulliken Net Atomic Charges

     Atom                 Charge (a.u.)
  ----------------------------------------
      1 C                     0.889956
      2 H                     0.248029
      3 C                    -1.484669
      4 H                     0.253156
      5 O                     0.132791
      6 C                    -0.454066
      7 H                     0.220062
      8 H                     0.233423
      9 C                     0.530508
     10 C                    -0.337207
     11 O                    -0.169878
     12 H                     0.107235
     13 C                    -0.777310
     14 H                     0.201270
     15 H                     0.151217
     16 C                    -0.301406
     17 H                     0.169874
     18 H                     0.183687
     19 C                     0.126692
     20 C                    -0.715277
     21 H                     0.163025
     22 H                     0.200021
     23 H                     0.134438
     24 C                    -0.105448
     25 O                    -0.198564
     26 H                     0.136534
     27 H                     0.262622
     28 H                     0.213354
     29 O                     0.044316
     30 C                    -0.536629
     31 H                     0.273737
     32 C                     0.290500
     33 H                     0.258330
     34 C                     0.029413
     35 O                    -0.191738
     36 O                    -0.092779
     37 H                     0.286625
     38 C                    -0.263659
     39 H                     0.292338
     40 O                    -0.140831
     41 H                     0.258620
     42 C                    -0.363310
     43 H                     0.258621
     44 O                    -0.200534
     45 H                     0.266028
     46 C                    -0.870265
     47 H                     0.270153
     48 O                    -0.222507
     49 H                     0.339500
  ----------------------------------------
  Sum of atomic charges =     0.000000

 -----------------------------------------------------------------
                    Cartesian Multipole Moments
 -----------------------------------------------------------------
    Charge (ESU x 10^10)
                 0.0000
    Dipole Moment (Debye)
         X      -5.7678      Y       3.7726      Z      -2.0281
       Tot       7.1843
    Quadrupole Moments (Debye-Ang)
        XX    -135.8561     XY       1.1296     YY    -159.1309
        XZ      10.7705     YZ      -5.7984     ZZ    -152.5904
    Octopole Moments (Debye-Ang^2)
       XXX     -50.9991    XXY      67.7906    XYY       8.1978
       YYY     104.5485    XXZ       1.8971    XYZ     -44.8359
       YYZ      29.3008    XZZ      -0.8022    YZZ      45.1151
       ZZZ      -0.0628
    Hexadecapole Moments (Debye-Ang^3)
      XXXX   -7148.6163   XXXY     511.7144   XXYY   -1571.0236
      XYYY     321.7703   YYYY   -1630.0044   XXXZ     -67.7508
      XXYZ    -232.7405   XYYZ       2.0722   YYYZ    -401.5529
      XXZZ   -1644.1123   XYZZ     253.2117   YYZZ    -799.0742
      XZZZ      19.3642   YZZZ    -447.8341   ZZZZ   -3239.6859
 -----------------------------------------------------------------
 Calculating analytic gradient of the SCF energy
 Gradient of SCF Energy
            1           2           3           4           5           6
    1   0.0000011   0.0000041  -0.0000045  -0.0000099   0.0000312   0.0000153
    2   0.0000290   0.0000104  -0.0000438  -0.0000047   0.0000162   0.0000189
    3  -0.0000131  -0.0000136   0.0000483  -0.0000165  -0.0000570  -0.0000040
            7           8           9          10          11          12
    1  -0.0000037   0.0000027   0.0000021  -0.0000114  -0.0000028  -0.0000018
    2   0.0000134   0.0000084   0.0000012   0.0000106   0.0000006   0.0000123
    3  -0.0000065   0.0000090  -0.0000116  -0.0000108   0.0000029  -0.0000035
           13          14          15          16          17          18
    1  -0.0000091   0.0000097   0.0000099   0.0000041   0.0000039   0.0000070
    2   0.0000078   0.0000184   0.0000137   0.0000121   0.0000133   0.0000076
    3  -0.0000075  -0.0000023  -0.0000017   0.0000144   0.0000048  -0.0000055
           19          20          21          22          23          24
    1   0.0000300   0.0000094  -0.0000012  -0.0000002   0.0000089  -0.0000017
    2  -0.0000004   0.0000207  -0.0000016   0.0000049   0.0000042  -0.0000009
    3  -0.0000202  -0.0000014  -0.0000024   0.0000002  -0.0000020  -0.0000067
           25          26          27          28          29          30
    1  -0.0000153  -0.0000045   0.0000134   0.0000022   0.0000323  -0.0001178
    2  -0.0000025  -0.0000079   0.0000067   0.0000050  -0.0000529   0.0000459
    3   0.0000061  -0.0000083   0.0000019   0.0000070  -0.0000097  -0.0000249
           31          32          33          34          35          36
    1  -0.0000066  -0.0000113  -0.0000136  -0.0000138   0.0000293   0.0000037
    2  -0.0000050  -0.0000418  -0.0000121  -0.0000417   0.0000011   0.0000139
    3   0.0000082   0.0000729  -0.0000086   0.0000030   0.0000079   0.0000081
           37          38          39          40          41          42
    1   0.0000117   0.0000656   0.0000041  -0.0000370  -0.0000156   0.0001071
    2  -0.0000067  -0.0000338  -0.0000035   0.0000212  -0.0000131  -0.0000442
    3  -0.0000029   0.0000475  -0.0000204  -0.0000200   0.0000222   0.0000107
           43          44          45          46          47          48
    1  -0.0000196  -0.0001412   0.0000796  -0.0000718  -0.0000001   0.0000169
    2  -0.0000118  -0.0000493   0.0000155   0.0000184   0.0000121   0.0000038
    3   0.0000019   0.0000688  -0.0000549   0.0000115   0.0000145  -0.0000530
           49
    1   0.0000089
    2   0.0000104
    3   0.0000174
 Max gradient component =       1.412E-04
 RMS gradient           =       2.855E-05
 Gradient time:  CPU 537.80 s  wall 90.74 s
 Geometry Optimization Parameters
   NAtoms,    NIC,     NZ,  NCons,   NDum,   NFix, NCnnct, MaxDiis
       49     390       0       0       0       0       0       0

 Cartesian Hessian Update
 Hessian Updated using BFGS Update


** GEOMETRY OPTIMIZATION IN DELOCALIZED INTERNAL COORDINATES **
   Searching for a Minimum

   Optimization Cycle:  46

                       Coordinates (Angstroms)
     ATOM                X               Y               Z
      1  C        -2.7353119067    1.0989746958   -0.1683462236
      2  H        -2.4158161676    1.9580359905   -0.7710689423
      3  C        -1.6588488325    0.0107377359   -0.3350505927
      4  H        -1.9546602596   -0.8873263089    0.2232323308
      5  O        -0.4449515015    0.5169156893    0.2481193166
      6  C        -1.4777284471   -0.3634230597   -1.8121194184
      7  H        -1.0810895873    0.5082763766   -2.3417975373
      8  H        -0.7300129022   -1.1525298580   -1.9003310795
      9  C        -2.7887347044   -0.8128622333   -2.4723095662
     10  C        -3.2406296546   -2.1999203654   -2.0546833161
     11  O        -2.6753859680   -2.9200670973   -1.2690734498
     12  H        -4.1786285191   -2.5392976059   -2.5492056663
     13  C        -3.9231687946    0.2100244782   -2.2423037478
     14  H        -4.8721010693   -0.1781082959   -2.6284215630
     15  H        -3.6975958470    1.1124748631   -2.8204421538
     16  C        -4.0626792733    0.5820351246   -0.7606446455
     17  H        -4.8322931847    1.3526292872   -0.6526247962
     18  H        -4.4119267722   -0.2860730399   -0.1876380392
     19  C        -2.9059762814    1.6460120893    1.2913255423
     20  C        -1.9797635243    2.8193574865    1.6245044095
     21  H        -2.1517897538    3.1715711035    2.6441506744
     22  H        -0.9333099587    2.5369934010    1.5285025487
     23  H        -2.1732111230    3.6501018936    0.9405076434
     24  C        -2.8293191148    0.5291174173    2.3071583239
     25  O        -1.9784640703    0.4177273602    3.1605755415
     26  H        -3.6359313385   -0.2314971742    2.2449627316
     27  H        -2.6324496747   -0.8967517232   -3.5579518828
     28  H        -3.9463592362    1.9994138924    1.3535993217
     29  O         1.4494063339   -0.0832945719   -0.8580576791
     30  C         2.6456781662   -0.8592047084   -0.9122191751
     31  H         2.4195254004   -1.9321605252   -0.8967830833
     32  C         0.6546122089   -0.3347676405    0.3064173067
     33  H         0.3403282783   -1.3902311559    0.3199158565
     34  C         3.2873022053   -0.5797055940   -2.2690254369
     35  O         3.3557060936   -1.3804312078   -3.1642452662
     36  O         3.7578737050    0.6809821294   -2.3606927213
     37  H         4.1394522539    0.7812777869   -3.2456781498
     38  C         3.5529964577   -0.5061848580    0.2719403929
     39  H         3.8161524687    0.5562911685    0.2100693544
     40  O         4.7142138581   -1.3170967499    0.1832608609
     41  H         5.2227579266   -1.1856036444    0.9921109201
     42  C         2.7854198716   -0.7575606060    1.5626564021
     43  H         2.5731742403   -1.8340043300    1.6399327789
     44  O         3.6236858227   -0.3591780387    2.6418871582
     45  H         3.1185114401   -0.4713068646    3.4560240057
     46  C         1.4546023095   -0.0067174745    1.5739919805
     47  H         1.6452754723    1.0742581680    1.5774601836
     48  O         0.7891146568   -0.4177020079    2.7553029185
     49  H        -0.0286209869    0.0856221191    2.8867296692
   Point Group: c1    Number of degrees of freedom:   141


   Energy is  -1301.536275869

 Hessian Updated using BFGS Update

141 Hessian modes will be used to form the next step
  Hessian Eigenvalues:
     0.001886    0.002948    0.004638    0.004999    0.005490    0.006084
     0.006245    0.006748    0.007308    0.008284    0.008573    0.009838
     0.011626    0.013603    0.017186    0.020360    0.022072    0.024498
     0.029914    0.032050    0.032926    0.036988    0.038662    0.039530
     0.042008    0.042890    0.044312    0.045139    0.045602    0.047916
     0.048166    0.048463    0.049515    0.049896    0.051117    0.052003
     0.052132    0.053356    0.054192    0.054899    0.056302    0.056688
     0.057389    0.057555    0.060203    0.060740    0.061811    0.066698
     0.068218    0.069919    0.073640    0.076363    0.076498    0.079737
     0.082748    0.083493    0.085084    0.088914    0.098559    0.099477
     0.106178    0.111677    0.127605    0.140386    0.151084    0.151293
     0.155653    0.158386    0.159927    0.160304    0.160977    0.161261
     0.164052    0.164249    0.168248    0.170554    0.176101    0.177648
     0.184790    0.190437    0.197935    0.201318    0.205761    0.209846
     0.218219    0.228729    0.242169    0.244765    0.249479    0.254500
     0.262891    0.273376    0.274034    0.277635    0.284270    0.287550
     0.288654    0.293064    0.294655    0.296843    0.300919    0.304290
     0.306896    0.310260    0.319292    0.332310    0.335086    0.336783
     0.338078    0.338798    0.339204    0.339354    0.339814    0.340135
     0.340303    0.340662    0.341083    0.341707    0.341911    0.342322
     0.342975    0.343638    0.345091    0.346076    0.349231    0.392813
     0.399136    0.403058    0.406745    0.408990    0.415104    0.432862
     0.513510    0.519472    0.524388    0.539146    0.544526    0.777877
     0.898157    0.933912    0.954565

 Minimum Search - Taking Simple RFO Step
 Searching for Lamda that Minimizes Along All modes
 Value Taken    Lamda =   0.00000000
 Step Taken.  Stepsize is  0.009879

                             Maximum     Tolerance    Cnvgd?
         Gradient           0.000086      0.000300     YES
         Displacement       0.002991      0.001200      NO
         Energy change     -0.000006      0.000001      NO


 New Cartesian Coordinates Obtained by Inverse Iteration

 Displacement from previous Coordinates is:  0.026704
 ----------------------------------------------------------------
             Standard Nuclear Orientation (Angstroms)
    I     Atom           X                Y                Z
 ----------------------------------------------------------------
    1      C      -2.7355597943     1.0991257917    -0.1685193772
    2      H      -2.4159326607     1.9579523975    -0.7714620340
    3      C      -1.6588855838     0.0109737339    -0.3345244347
    4      H      -1.9545812247    -0.8865616323     0.2246668344
    5      O      -0.4449691888     0.5176354926     0.2483432410
    6      C      -1.4778273300    -0.3646275332    -1.8112688853
    7      H      -1.0807205281     0.5064279130    -2.3416230047
    8      H      -0.7304340081    -1.1541383789    -1.8987573989
    9      C      -2.7888053430    -0.8142652295    -2.4713306504
   10      C      -3.2410653022    -2.2008946729    -2.0527825317
   11      O      -2.6760436113    -2.9206365508    -1.2666573207
   12      H      -4.1790551692    -2.5404423440    -2.5472218424
   13      C      -3.9230320615     0.2090578507    -2.2423528673
   14      H      -4.8719403114    -0.1790605101    -2.6285534758
   15      H      -3.6969785449     1.1110602020    -2.8209934568
   16      C      -4.0628660639     0.5820476751    -0.7609828470
   17      H      -4.8322857370     1.3529457660    -0.6537486572
   18      H      -4.4126303414    -0.2855549843    -0.1875261307
   19      C      -2.9065239119     1.6468229134     1.2909384968
   20      C      -1.9796670313     2.8197010323     1.6239566110
   21      H      -2.1516459116     3.1724290135     2.6434423661
   22      H      -0.9333698840     2.5366422419     1.5283460277
   23      H      -2.1724067112     3.6503123804     0.9396074246
   24      C      -2.8303647296     0.5302085409     2.3070816431
   25      O      -1.9783621230     0.4176649946     3.1591730071
   26      H      -3.6383375434    -0.2290675889     2.2463501579
   27      H      -2.6324220402    -0.8990042917    -3.5568994789
   28      H      -3.9467335337     2.0007902446     1.3527053309
   29      O       1.4502392540    -0.0807387800    -0.8579845408
   30      C       2.6460168645    -0.8575677563    -0.9128986188
   31      H       2.4189819000    -1.9303547702    -0.8988618344
   32      C       0.6550470080    -0.3336009882     0.3058724926
   33      H       0.3411658337    -1.3891734840     0.3182006170
   34      C       3.2877092616    -0.5769787084    -2.2694140703
   35      O       3.3536931421    -1.3762375405    -3.1661323067
   36      O       3.7610003088     0.6828107324    -2.3590551054
   37      H       4.1422403721     0.7838589878    -3.2440878687
   38      C       3.5532444956    -0.5065999866     0.2718678622
   39      H       3.8173712021     0.5556839130     0.2112508918
   40      O       4.7138206965    -1.3185366062     0.1828038988
   41      H       5.2226105442    -1.1877833130     0.9916095600
   42      C       2.7850998181    -0.7585078644     1.5621823274
   43      H       2.5722979996    -1.8348972397     1.6384873922
   44      O       3.6236245461    -0.3616595587     2.6418844109
   45      H       3.1178732323    -0.4740689345     3.4557169421
   46      C       1.4547829933    -0.0069827599     1.5739583653
   47      H       1.6461731665     1.0738601098     1.5781646233
   48      O       0.7888960397    -0.4184077383     2.7549808993
   49      H      -0.0294117389     0.0841613359     2.8856713556
 ----------------------------------------------------------------
 Molecular Point Group                 C1    NOp =  1
 Largest Abelian Subgroup              C1    NOp =  1
 Nuclear Repulsion Energy =  2498.9447901610 hartrees
 There are       96 alpha and       96 beta electrons
 Applying Cartesian multipole field
    Component          Value
    ---------          -----
     (2,0,0)        1.00000E-12
     (0,2,0)        2.00000E-11
     (0,0,2)       -3.00000E-11
 Nucleus-field energy     =    -0.0000000464 hartrees
 Requested basis set is 6-311++G(d,p)
 There are 270 shells and 718 basis functions
 A cutoff of  1.0D-11 yielded  26600 shell pairs
 There are    184674 function pairs (    195909 Cartesian)
 Smallest overlap matrix eigenvalue = 1.27E-06

 Q-Chem warning in module stvman/mkSTV.C, line 306:

 Overlap eigenvalue is smaller than square root of threshold
 Use THRESH >= 12 to get rid of this warning

 Guess MOs from SCF MO coefficient file

 -----------------------------------------------------------------------
  General SCF calculation program by
  Eric Jon Sundstrom, Paul Horn, Yuezhi Mao, Dmitri Zuev, Alec White,
  David Stuck, Shaama M.S., Shane Yost, Joonho Lee, David Small,
  Daniel Levine, Susi Lehtola, Hugh Burton, Evgeny Epifanovsky
 -----------------------------------------------------------------------
 Exchange:     0.2000 Hartree-Fock + 0.0800 Slater + 0.7200 B88
 Correlation:  0.1900 VWN1RPA + 0.8100 LYP
 Using SG-1 standard quadrature grid
 using 6 threads for integral computing
 -------------------------------------------------------
 OpenMP Integral computing Module                
 Release: version 2.0, May 2017, Q-Chem Inc. Pleasanton 
 -------------------------------------------------------
 -------------------------------------------------------
 OpenMP BLAS3 based DFT computing Module                
 Release: version 1.0, May 2013, Q-Chem Inc. Pittsburgh 
 -------------------------------------------------------
 A restricted SCF calculation will be
 performed using DIIS
 SCF converges when DIIS error is below 1.0e-08
 ---------------------------------------
  Cycle       Energy         DIIS error
 ---------------------------------------
    1   -1301.5362534692      1.55e-05  
    2   -1301.5362759237      2.62e-06  
    3   -1301.5362758039      3.53e-06  
    4   -1301.5362763275      7.91e-07  
    5   -1301.5362763484      4.57e-07  
    6   -1301.5362763583      7.78e-08  
    7   -1301.5362763585      3.06e-08  
    8   -1301.5362763583      8.91e-09  Convergence criterion met
 ---------------------------------------
 SCF time:   CPU 1512.62s  wall 267.00s 
 SCF   energy in the final basis set =    -1301.5362763583
 Total energy in the final basis set =    -1301.5362763583

 --------------------------------------------------------------

                    Orbital Energies (a.u.)
 --------------------------------------------------------------

 Alpha MOs
 -- Occupied --
-19.1818 -19.1523 -19.1506 -19.1472 -19.1452 -19.1353 -19.1330 -19.1292
-19.1267 -10.3176 -10.2887 -10.2827 -10.2804 -10.2517 -10.2465 -10.2363
-10.2341 -10.2339 -10.2099 -10.2086 -10.2071 -10.2025 -10.1989 -10.1863
-10.1705  -1.1257  -1.0961  -1.0768  -1.0757  -1.0538  -1.0417  -1.0355
 -1.0325  -1.0211  -0.8741  -0.8264  -0.7988  -0.7941  -0.7676  -0.7581
 -0.6917  -0.6865  -0.6697  -0.6619  -0.6333  -0.6247  -0.6181  -0.6031
 -0.5733  -0.5663  -0.5624  -0.5446  -0.5371  -0.5269  -0.5141  -0.5101
 -0.5023  -0.4984  -0.4935  -0.4882  -0.4853  -0.4767  -0.4735  -0.4653
 -0.4604  -0.4470  -0.4415  -0.4329  -0.4276  -0.4228  -0.4194  -0.4157
 -0.4128  -0.4073  -0.3963  -0.3932  -0.3913  -0.3852  -0.3841  -0.3727
 -0.3700  -0.3610  -0.3564  -0.3553  -0.3490  -0.3425  -0.3372  -0.3243
 -0.3097  -0.2997  -0.2942  -0.2939  -0.2881  -0.2803  -0.2768  -0.2709
 -- Virtual --
 -0.0585  -0.0552  -0.0229  -0.0224  -0.0113  -0.0080  -0.0049   0.0020
  0.0067   0.0083   0.0173   0.0175   0.0226   0.0279   0.0296   0.0362
  0.0404   0.0426   0.0501   0.0518   0.0537   0.0595   0.0633   0.0670
  0.0703   0.0736   0.0751   0.0809   0.0835   0.0851   0.0872   0.0884
  0.0942   0.0956   0.0975   0.1012   0.1021   0.1034   0.1062   0.1105
  0.1119   0.1133   0.1149   0.1171   0.1192   0.1227   0.1237   0.1246
  0.1278   0.1286   0.1318   0.1346   0.1359   0.1374   0.1425   0.1427
  0.1447   0.1467   0.1474   0.1497   0.1529   0.1564   0.1574   0.1609
  0.1617   0.1629   0.1652   0.1690   0.1710   0.1753   0.1770   0.1780
  0.1791   0.1823   0.1836   0.1861   0.1909   0.1935   0.1972   0.1984
  0.2013   0.2033   0.2074   0.2093   0.2107   0.2124   0.2170   0.2202
  0.2239   0.2255   0.2286   0.2305   0.2325   0.2342   0.2380   0.2404
  0.2435   0.2441   0.2457   0.2510   0.2511   0.2572   0.2581   0.2597
  0.2613   0.2662   0.2692   0.2727   0.2751   0.2785   0.2826   0.2853
  0.2868   0.2902   0.2953   0.2961   0.2977   0.3001   0.3018   0.3022
  0.3078   0.3090   0.3107   0.3140   0.3164   0.3211   0.3231   0.3273
  0.3313   0.3327   0.3357   0.3376   0.3382   0.3425   0.3453   0.3459
  0.3491   0.3523   0.3551   0.3568   0.3598   0.3632   0.3665   0.3730
  0.3736   0.3758   0.3815   0.3832   0.3871   0.3919   0.3980   0.3993
  0.4048   0.4060   0.4082   0.4118   0.4137   0.4194   0.4236   0.4264
  0.4273   0.4348   0.4394   0.4428   0.4453   0.4488   0.4567   0.4655
  0.4685   0.4787   0.4798   0.4918   0.4935   0.4983   0.5014   0.5052
  0.5130   0.5157   0.5274   0.5320   0.5333   0.5381   0.5502   0.5620
  0.5678   0.5723   0.5757   0.5823   0.5878   0.5974   0.6000   0.6028
  0.6093   0.6129   0.6165   0.6184   0.6237   0.6321   0.6404   0.6446
  0.6483   0.6511   0.6540   0.6610   0.6666   0.6734   0.6763   0.6804
  0.6832   0.6944   0.6972   0.7013   0.7044   0.7163   0.7203   0.7255
  0.7268   0.7335   0.7404   0.7416   0.7451   0.7517   0.7569   0.7605
  0.7645   0.7675   0.7768   0.7784   0.7821   0.7881   0.7905   0.7934
  0.7953   0.8023   0.8084   0.8107   0.8140   0.8178   0.8315   0.8350
  0.8471   0.8584   0.8760   0.8766   0.8901   0.9069   0.9142   0.9289
  0.9414   0.9538   0.9634   0.9746   0.9818   0.9964   1.0030   1.0074
  1.0306   1.0367   1.0472   1.0577   1.0658   1.0765   1.0851   1.0976
  1.1043   1.1100   1.1207   1.1252   1.1348   1.1420   1.1483   1.1517
  1.1563   1.1688   1.1785   1.1797   1.1816   1.1930   1.1947   1.2068
  1.2094   1.2172   1.2226   1.2269   1.2319   1.2360   1.2457   1.2532
  1.2577   1.2623   1.2731   1.2806   1.2811   1.2934   1.3008   1.3093
  1.3122   1.3194   1.3317   1.3363   1.3524   1.3660   1.3765   1.3855
  1.4003   1.4102   1.4181   1.4233   1.4322   1.4469   1.4596   1.4693
  1.4748   1.4949   1.5003   1.5067   1.5133   1.5148   1.5197   1.5333
  1.5357   1.5391   1.5512   1.5540   1.5648   1.5710   1.5727   1.5746
  1.5804   1.5881   1.5896   1.5929   1.5977   1.6009   1.6088   1.6125
  1.6202   1.6267   1.6301   1.6368   1.6403   1.6458   1.6559   1.6597
  1.6644   1.6657   1.6676   1.6698   1.6799   1.6879   1.6932   1.7010
  1.7062   1.7157   1.7216   1.7351   1.7404   1.7457   1.7528   1.7569
  1.7572   1.7705   1.7813   1.7859   1.7986   1.8068   1.8157   1.8207
  1.8293   1.8365   1.8400   1.8450   1.8558   1.8598   1.8721   1.8745
  1.8893   1.8911   1.9056   1.9148   1.9243   1.9281   1.9338   1.9445
  1.9529   1.9793   1.9814   1.9995   2.0033   2.0065   2.0197   2.0354
  2.0427   2.0528   2.0544   2.0690   2.0804   2.0836   2.0890   2.1045
  2.1125   2.1195   2.1275   2.1323   2.1391   2.1522   2.1764   2.1813
  2.1873   2.1915   2.2072   2.2126   2.2267   2.2407   2.2559   2.2610
  2.2650   2.2768   2.2833   2.2984   2.3152   2.3269   2.3378   2.3473
  2.3606   2.3722   2.3786   2.3872   2.3958   2.4198   2.4374   2.4547
  2.4624   2.5004   2.5141   2.5221   2.5424   2.5512   2.5584   2.5635
  2.5733   2.5898   2.6031   2.6089   2.6121   2.6197   2.6254   2.6373
  2.6449   2.6510   2.6572   2.6576   2.6831   2.7033   2.7057   2.7154
  2.7249   2.7325   2.7477   2.7538   2.7693   2.7860   2.8003   2.8054
  2.8190   2.8225   2.8287   2.8365   2.8434   2.8506   2.8724   2.8760
  2.8834   2.8872   2.8983   2.9030   2.9147   2.9172   2.9207   2.9337
  2.9428   2.9496   2.9601   2.9674   2.9771   2.9832   2.9958   3.0074
  3.0216   3.0268   3.0357   3.0409   3.0584   3.0647   3.0751   3.0854
  3.0885   3.0955   3.1162   3.1203   3.1379   3.1501   3.1614   3.1645
  3.1681   3.1752   3.1876   3.2012   3.2157   3.2240   3.2328   3.2430
  3.2669   3.2891   3.2947   3.3058   3.3311   3.3409   3.3470   3.3661
  3.3736   3.3861   3.3894   3.3932   3.4231   3.4328   3.4378   3.4829
  3.4953   3.5009   3.5138   3.5246   3.5454   3.5598   3.6259   3.6912
  3.7692   3.7971   3.7979   3.8106   3.8253   3.8325   3.8788   3.8821
  3.8888   3.9102   3.9222   3.9235   3.9408   3.9560   3.9926   3.9995
  4.0090   4.0261   4.0700   4.0909   4.1022   4.1343   4.1558   4.1880
  4.1962   4.2267   4.2471   4.2702   4.2967   4.3258   4.3365   4.3377
  4.3533   4.3758   5.0021   5.0628   5.0882   5.1033   5.1175   5.1231
  5.1416   5.1706   5.1841   5.1955   5.2175   5.2578   5.3901   5.4261
  5.4395   5.4493   5.4651   5.4824   5.6038   5.6460   5.6634   5.7067
  5.7095   5.7379   5.8015   5.8462   5.8626  23.7687  23.7752  23.7921
 23.8082  23.8258  23.8350  23.8442  23.8468  23.8812  23.8883  23.9004
 23.9114  23.9230  23.9429  23.9624  23.9997  49.8804  49.9222  49.9462
 49.9623  49.9639  49.9791  49.9829  50.0208  50.0245
 --------------------------------------------------------------

          Ground-State Mulliken Net Atomic Charges

     Atom                 Charge (a.u.)
  ----------------------------------------
      1 C                     0.888816
      2 H                     0.248075
      3 C                    -1.485188
      4 H                     0.253347
      5 O                     0.132949
      6 C                    -0.454769
      7 H                     0.220181
      8 H                     0.233318
      9 C                     0.530338
     10 C                    -0.337145
     11 O                    -0.169906
     12 H                     0.107233
     13 C                    -0.777214
     14 H                     0.201283
     15 H                     0.151226
     16 C                    -0.301432
     17 H                     0.169874
     18 H                     0.183692
     19 C                     0.128503
     20 C                    -0.715262
     21 H                     0.162976
     22 H                     0.200141
     23 H                     0.134366
     24 C                    -0.105709
     25 O                    -0.198580
     26 H                     0.136557
     27 H                     0.262632
     28 H                     0.213430
     29 O                     0.044193
     30 C                    -0.535128
     31 H                     0.273838
     32 C                     0.291005
     33 H                     0.258283
     34 C                     0.029936
     35 O                    -0.191910
     36 O                    -0.092882
     37 H                     0.286614
     38 C                    -0.265370
     39 H                     0.292377
     40 O                    -0.140845
     41 H                     0.258603
     42 C                    -0.362854
     43 H                     0.258584
     44 O                    -0.200561
     45 H                     0.266013
     46 C                    -0.870715
     47 H                     0.270096
     48 O                    -0.222829
     49 H                     0.339819
  ----------------------------------------
  Sum of atomic charges =     0.000000

 -----------------------------------------------------------------
                    Cartesian Multipole Moments
 -----------------------------------------------------------------
    Charge (ESU x 10^10)
                 0.0000
    Dipole Moment (Debye)
         X      -5.7679      Y       3.7700      Z      -2.0293
       Tot       7.1832
    Quadrupole Moments (Debye-Ang)
        XX    -135.8173     XY       1.1160     YY    -159.1165
        XZ      10.7473     YZ      -5.7800     ZZ    -152.6087
    Octopole Moments (Debye-Ang^2)
       XXX     -50.8568    XXY      67.7262    XYY       8.2745
       YYY     104.4349    XXZ       1.7925    XYZ     -44.8490
       YYZ      29.1966    XZZ      -0.9077    YZZ      45.0694
       ZZZ       0.1263
    Hexadecapole Moments (Debye-Ang^3)
      XXXX   -7148.4371   XXXY     510.9365   XXYY   -1570.9263
      XYYY     321.1221   YYYY   -1630.3252   XXXZ     -68.1694
      XXYZ    -232.3725   XYYZ       2.0516   YYYZ    -400.7467
      XXZZ   -1643.9755   XYZZ     253.0062   YYZZ    -798.6202
      XZZZ      19.6218   YZZZ    -447.3668   ZZZZ   -3239.2745
 -----------------------------------------------------------------
 Calculating analytic gradient of the SCF energy
 Gradient of SCF Energy
            1           2           3           4           5           6
    1  -0.0000189   0.0000055   0.0000316  -0.0000063  -0.0000211  -0.0000202
    2   0.0000112  -0.0000085   0.0000129   0.0000106   0.0000159  -0.0000066
    3   0.0000058  -0.0000025   0.0000114  -0.0000024   0.0000112  -0.0000193
            7           8           9          10          11          12
    1   0.0000016  -0.0000047   0.0000188  -0.0000057  -0.0000083  -0.0000015
    2   0.0000073   0.0000060  -0.0000117   0.0000203   0.0000082   0.0000082
    3   0.0000071  -0.0000007  -0.0000082   0.0000038  -0.0000107  -0.0000076
           13          14          15          16          17          18
    1  -0.0000220   0.0000079   0.0000117  -0.0000021   0.0000035  -0.0000027
    2   0.0000044   0.0000159   0.0000111   0.0000074   0.0000113   0.0000113
    3  -0.0000150  -0.0000091   0.0000004  -0.0000062  -0.0000023  -0.0000064
           19          20          21          22          23          24
    1   0.0000247  -0.0000076   0.0000121   0.0000072   0.0000091   0.0000263
    2  -0.0000018   0.0000005   0.0000025   0.0000043  -0.0000014   0.0000024
    3  -0.0000038   0.0000008   0.0000008   0.0000054  -0.0000011   0.0000115
           25          26          27          28          29          30
    1  -0.0000270  -0.0000048   0.0000009  -0.0000043   0.0000440  -0.0000763
    2   0.0000109   0.0000034   0.0000074   0.0000102  -0.0000391   0.0000224
    3  -0.0000268  -0.0000112  -0.0000027   0.0000061   0.0000007  -0.0000277
           31          32          33          34          35          36
    1  -0.0000000   0.0000258  -0.0000042  -0.0000000   0.0000141   0.0000030
    2  -0.0000075   0.0000152   0.0000031  -0.0000401  -0.0000065   0.0000189
    3  -0.0000064   0.0000117   0.0000012  -0.0000015   0.0000169   0.0000095
           37          38          39          40          41          42
    1   0.0000044   0.0000383  -0.0000070   0.0000068  -0.0000052   0.0000004
    2  -0.0000155  -0.0000200  -0.0000097  -0.0000003  -0.0000200   0.0000046
    3   0.0000089   0.0000256  -0.0000057   0.0000019   0.0000124   0.0000156
           43          44          45          46          47          48
    1  -0.0000115  -0.0000205   0.0000140  -0.0000452   0.0000148  -0.0000162
    2  -0.0000040  -0.0000316  -0.0000049  -0.0000306  -0.0000032   0.0000141
    3  -0.0000022   0.0000183  -0.0000188  -0.0000134  -0.0000041   0.0000264
           49
    1   0.0000169
    2  -0.0000191
    3   0.0000024
 Max gradient component =       7.625E-05
 RMS gradient           =       1.583E-05
 Gradient time:  CPU 538.48 s  wall 90.90 s
 Geometry Optimization Parameters
   NAtoms,    NIC,     NZ,  NCons,   NDum,   NFix, NCnnct, MaxDiis
       49     390       0       0       0       0       0       0

 Cartesian Hessian Update
 Hessian Updated using BFGS Update


** GEOMETRY OPTIMIZATION IN DELOCALIZED INTERNAL COORDINATES **
   Searching for a Minimum

   Optimization Cycle:  47

                       Coordinates (Angstroms)
     ATOM                X               Y               Z
      1  C        -2.7355597943    1.0991257917   -0.1685193772
      2  H        -2.4159326607    1.9579523975   -0.7714620340
      3  C        -1.6588855838    0.0109737339   -0.3345244347
      4  H        -1.9545812247   -0.8865616323    0.2246668344
      5  O        -0.4449691888    0.5176354926    0.2483432410
      6  C        -1.4778273300   -0.3646275332   -1.8112688853
      7  H        -1.0807205281    0.5064279130   -2.3416230047
      8  H        -0.7304340081   -1.1541383789   -1.8987573989
      9  C        -2.7888053430   -0.8142652295   -2.4713306504
     10  C        -3.2410653022   -2.2008946729   -2.0527825317
     11  O        -2.6760436113   -2.9206365508   -1.2666573207
     12  H        -4.1790551692   -2.5404423440   -2.5472218424
     13  C        -3.9230320615    0.2090578507   -2.2423528673
     14  H        -4.8719403114   -0.1790605101   -2.6285534758
     15  H        -3.6969785449    1.1110602020   -2.8209934568
     16  C        -4.0628660639    0.5820476751   -0.7609828470
     17  H        -4.8322857370    1.3529457660   -0.6537486572
     18  H        -4.4126303414   -0.2855549843   -0.1875261307
     19  C        -2.9065239119    1.6468229134    1.2909384968
     20  C        -1.9796670313    2.8197010323    1.6239566110
     21  H        -2.1516459116    3.1724290135    2.6434423661
     22  H        -0.9333698840    2.5366422419    1.5283460277
     23  H        -2.1724067112    3.6503123804    0.9396074246
     24  C        -2.8303647296    0.5302085409    2.3070816431
     25  O        -1.9783621230    0.4176649946    3.1591730071
     26  H        -3.6383375434   -0.2290675889    2.2463501579
     27  H        -2.6324220402   -0.8990042917   -3.5568994789
     28  H        -3.9467335337    2.0007902446    1.3527053309
     29  O         1.4502392540   -0.0807387800   -0.8579845408
     30  C         2.6460168645   -0.8575677563   -0.9128986188
     31  H         2.4189819000   -1.9303547702   -0.8988618344
     32  C         0.6550470080   -0.3336009882    0.3058724926
     33  H         0.3411658337   -1.3891734840    0.3182006170
     34  C         3.2877092616   -0.5769787084   -2.2694140703
     35  O         3.3536931421   -1.3762375405   -3.1661323067
     36  O         3.7610003088    0.6828107324   -2.3590551054
     37  H         4.1422403721    0.7838589878   -3.2440878687
     38  C         3.5532444956   -0.5065999866    0.2718678622
     39  H         3.8173712021    0.5556839130    0.2112508918
     40  O         4.7138206965   -1.3185366062    0.1828038988
     41  H         5.2226105442   -1.1877833130    0.9916095600
     42  C         2.7850998181   -0.7585078644    1.5621823274
     43  H         2.5722979996   -1.8348972397    1.6384873922
     44  O         3.6236245461   -0.3616595587    2.6418844109
     45  H         3.1178732323   -0.4740689345    3.4557169421
     46  C         1.4547829933   -0.0069827599    1.5739583653
     47  H         1.6461731665    1.0738601098    1.5781646233
     48  O         0.7888960397   -0.4184077383    2.7549808993
     49  H        -0.0294117389    0.0841613359    2.8856713556
   Point Group: c1    Number of degrees of freedom:   141


   Energy is  -1301.536276358

 Hessian Updated using BFGS Update

141 Hessian modes will be used to form the next step
  Hessian Eigenvalues:
     0.001915    0.002885    0.004150    0.004703    0.005249    0.005517
     0.006332    0.006793    0.007212    0.008237    0.008589    0.009855
     0.011596    0.013387    0.017257    0.020337    0.022068    0.024453
     0.030058    0.031885    0.032922    0.037330    0.038717    0.039399
     0.042008    0.043426    0.044310    0.045514    0.045584    0.047902
     0.048156    0.048842    0.049581    0.049922    0.051357    0.051969
     0.052263    0.053229    0.054176    0.054883    0.056309    0.056680
     0.057429    0.057807    0.060622    0.060946    0.061757    0.066791
     0.069092    0.069946    0.073592    0.076157    0.076775    0.080243
     0.082722    0.083531    0.085134    0.088958    0.098518    0.102074
     0.106057    0.111888    0.129048    0.140529    0.149884    0.152068
     0.153528    0.157993    0.159901    0.160455    0.161183    0.161393
     0.163603    0.164302    0.168733    0.171392    0.176392    0.177410
     0.184815    0.190634    0.196979    0.201293    0.206643    0.208980
     0.217613    0.229472    0.241838    0.244830    0.249238    0.254453
     0.263484    0.273063    0.275319    0.277509    0.283495    0.287045
     0.288348    0.292627    0.294626    0.296829    0.301020    0.304405
     0.306875    0.311278    0.319910    0.332390    0.334940    0.337110
     0.338158    0.338806    0.339195    0.339399    0.339820    0.340096
     0.340307    0.340575    0.341085    0.341697    0.342074    0.342324
     0.342976    0.343900    0.345189    0.346142    0.349203    0.392298
     0.396712    0.404021    0.407796    0.410102    0.414644    0.448221
     0.513766    0.518456    0.520724    0.539736    0.543983    0.778576
     0.899954    0.933810    0.955164

 Minimum Search - Taking Simple RFO Step
 Searching for Lamda that Minimizes Along All modes
 Value Taken    Lamda =   0.00000000
 Step Taken.  Stepsize is  0.007467

                             Maximum     Tolerance    Cnvgd?
         Gradient           0.000042      0.000300     YES
         Displacement       0.001961      0.001200      NO
         Energy change     -0.000000      0.000001     YES

 Final energy is   -1301.5362763582998     


 ******************************
 **  OPTIMIZATION CONVERGED  **
 ******************************

                       Coordinates (Angstroms)
     ATOM                X               Y               Z
      1  C        -2.7355597943    1.0991257917   -0.1685193772
      2  H        -2.4159326607    1.9579523975   -0.7714620340
      3  C        -1.6588855838    0.0109737339   -0.3345244347
      4  H        -1.9545812247   -0.8865616323    0.2246668344
      5  O        -0.4449691888    0.5176354926    0.2483432410
      6  C        -1.4778273300   -0.3646275332   -1.8112688853
      7  H        -1.0807205281    0.5064279130   -2.3416230047
      8  H        -0.7304340081   -1.1541383789   -1.8987573989
      9  C        -2.7888053430   -0.8142652295   -2.4713306504
     10  C        -3.2410653022   -2.2008946729   -2.0527825317
     11  O        -2.6760436113   -2.9206365508   -1.2666573207
     12  H        -4.1790551692   -2.5404423440   -2.5472218424
     13  C        -3.9230320615    0.2090578507   -2.2423528673
     14  H        -4.8719403114   -0.1790605101   -2.6285534758
     15  H        -3.6969785449    1.1110602020   -2.8209934568
     16  C        -4.0628660639    0.5820476751   -0.7609828470
     17  H        -4.8322857370    1.3529457660   -0.6537486572
     18  H        -4.4126303414   -0.2855549843   -0.1875261307
     19  C        -2.9065239119    1.6468229134    1.2909384968
     20  C        -1.9796670313    2.8197010323    1.6239566110
     21  H        -2.1516459116    3.1724290135    2.6434423661
     22  H        -0.9333698840    2.5366422419    1.5283460277
     23  H        -2.1724067112    3.6503123804    0.9396074246
     24  C        -2.8303647296    0.5302085409    2.3070816431
     25  O        -1.9783621230    0.4176649946    3.1591730071
     26  H        -3.6383375434   -0.2290675889    2.2463501579
     27  H        -2.6324220402   -0.8990042917   -3.5568994789
     28  H        -3.9467335337    2.0007902446    1.3527053309
     29  O         1.4502392540   -0.0807387800   -0.8579845408
     30  C         2.6460168645   -0.8575677563   -0.9128986188
     31  H         2.4189819000   -1.9303547702   -0.8988618344
     32  C         0.6550470080   -0.3336009882    0.3058724926
     33  H         0.3411658337   -1.3891734840    0.3182006170
     34  C         3.2877092616   -0.5769787084   -2.2694140703
     35  O         3.3536931421   -1.3762375405   -3.1661323067
     36  O         3.7610003088    0.6828107324   -2.3590551054
     37  H         4.1422403721    0.7838589878   -3.2440878687
     38  C         3.5532444956   -0.5065999866    0.2718678622
     39  H         3.8173712021    0.5556839130    0.2112508918
     40  O         4.7138206965   -1.3185366062    0.1828038988
     41  H         5.2226105442   -1.1877833130    0.9916095600
     42  C         2.7850998181   -0.7585078644    1.5621823274
     43  H         2.5722979996   -1.8348972397    1.6384873922
     44  O         3.6236245461   -0.3616595587    2.6418844109
     45  H         3.1178732323   -0.4740689345    3.4557169421
     46  C         1.4547829933   -0.0069827599    1.5739583653
     47  H         1.6461731665    1.0738601098    1.5781646233
     48  O         0.7888960397   -0.4184077383    2.7549808993
     49  H        -0.0294117389    0.0841613359    2.8856713556

Z-matrix Print:
$molecule
0 1
O 
C  1 1.392102
H  2 1.101320 1 111.182032
O  2 1.432073 1 107.290331 3 119.913185 0
C  4 1.427012 2 113.606338 1 178.048597 0
H  5 1.096638 4 111.011867 2 58.912552 0
C  1 1.438761 2 117.911418 3 -25.678256 0
H  7 1.098044 1 107.983601 2 57.419454 0
C  5 1.526641 4 106.640109 2 174.115806 0
O  9 1.203026 5 124.282034 4 -110.327505 0
O  9 1.348744 5 112.223975 4 68.839420 0
H  11 0.968936 9 107.228787 5 -179.510594 0
C  5 1.532942 4 109.971069 2 -62.636677 0
H  13 1.096305 5 108.765529 4 -60.859435 0
O  13 1.419194 5 107.727275 4 179.076257 0
H  15 0.964433 13 107.531147 5 -172.117872 0
C  13 1.522634 5 108.572586 4 57.851655 0
H  17 1.099873 13 108.560600 5 64.537724 0
O  17 1.423506 13 107.425297 5 -177.112224 0
H  19 0.964751 17 107.370321 13 176.823819 0
C  17 1.527963 13 111.369823 5 -54.488346 0
H  21 1.097665 17 109.422545 13 -65.170735 0
O  21 1.416859 17 105.829990 13 174.703356 0
H  23 0.969166 21 111.016916 17 174.141755 0
C  7 1.534481 1 112.118206 2 -62.390834 0
H  25 1.090678 7 109.586958 1 61.461474 0
H  25 1.094398 7 108.322623 1 -54.677373 0
C  25 1.535096 7 112.627060 1 -176.005229 0
H  28 1.100044 25 108.994665 7 170.232626 0
C  28 1.517387 25 113.803342 7 -74.039454 0
H  30 1.113368 28 114.035296 25 -178.653865 0
O  30 1.206346 28 125.828894 25 0.987613 0
C  7 1.539760 1 107.303252 2 175.415896 0
H  33 1.096943 7 106.875315 1 65.062238 0
C  33 1.542765 7 108.864389 1 -179.014539 0
H  35 1.094436 33 109.337727 7 -179.579520 0
H  35 1.097234 33 109.789341 7 64.093217 0
C  35 1.533992 33 111.957699 7 -58.345017 0
H  38 1.095232 35 109.193920 33 -64.749149 0
H  38 1.095543 35 110.341319 33 178.500327 0
C  33 1.568189 7 115.048681 1 -51.878127 0
H  41 1.100520 33 105.522229 7 -153.468186 0
C  41 1.511679 33 111.230179 7 -40.921429 0
H  43 1.110409 41 115.572771 33 -64.143502 0
O  43 1.210221 41 125.270519 33 116.278517 0
C  41 1.531538 33 113.819223 7 87.959479 0
H  46 1.088118 41 111.321335 33 -60.140104 0
H  46 1.092403 41 110.789018 33 179.022410 0
H  46 1.093342 41 109.816297 33 59.648835 0
$end


 --------------------------------------------------------------

                    Orbital Energies (a.u.)
 --------------------------------------------------------------

 Alpha MOs
 -- Occupied --
-19.1818 -19.1523 -19.1506 -19.1472 -19.1452 -19.1353 -19.1330 -19.1292
-19.1267 -10.3176 -10.2887 -10.2827 -10.2804 -10.2517 -10.2465 -10.2363
-10.2341 -10.2339 -10.2099 -10.2086 -10.2071 -10.2025 -10.1989 -10.1863
-10.1705  -1.1257  -1.0961  -1.0768  -1.0757  -1.0538  -1.0417  -1.0355
 -1.0325  -1.0211  -0.8741  -0.8264  -0.7988  -0.7941  -0.7676  -0.7581
 -0.6917  -0.6865  -0.6697  -0.6619  -0.6333  -0.6247  -0.6181  -0.6031
 -0.5733  -0.5663  -0.5624  -0.5446  -0.5371  -0.5269  -0.5141  -0.5101
 -0.5023  -0.4984  -0.4935  -0.4882  -0.4853  -0.4767  -0.4735  -0.4653
 -0.4604  -0.4470  -0.4415  -0.4329  -0.4276  -0.4228  -0.4194  -0.4157
 -0.4128  -0.4073  -0.3963  -0.3932  -0.3913  -0.3852  -0.3841  -0.3727
 -0.3700  -0.3610  -0.3564  -0.3553  -0.3490  -0.3425  -0.3372  -0.3243
 -0.3097  -0.2997  -0.2942  -0.2939  -0.2881  -0.2803  -0.2768  -0.2709
 -- Virtual --
 -0.0585  -0.0552  -0.0229  -0.0224  -0.0113  -0.0080  -0.0049   0.0020
  0.0067   0.0083   0.0173   0.0175   0.0226   0.0279   0.0296   0.0362
  0.0404   0.0426   0.0501   0.0518   0.0537   0.0595   0.0633   0.0670
  0.0703   0.0736   0.0751   0.0809   0.0835   0.0851   0.0872   0.0884
  0.0942   0.0956   0.0975   0.1012   0.1021   0.1034   0.1062   0.1105
  0.1119   0.1133   0.1149   0.1171   0.1192   0.1227   0.1237   0.1246
  0.1278   0.1286   0.1318   0.1346   0.1359   0.1374   0.1425   0.1427
  0.1447   0.1467   0.1474   0.1497   0.1529   0.1564   0.1574   0.1609
  0.1617   0.1629   0.1652   0.1690   0.1710   0.1753   0.1770   0.1780
  0.1791   0.1823   0.1836   0.1861   0.1909   0.1935   0.1972   0.1984
  0.2013   0.2033   0.2074   0.2093   0.2107   0.2124   0.2170   0.2202
  0.2239   0.2255   0.2286   0.2305   0.2325   0.2342   0.2380   0.2404
  0.2435   0.2441   0.2457   0.2510   0.2511   0.2572   0.2581   0.2597
  0.2613   0.2662   0.2692   0.2727   0.2751   0.2785   0.2826   0.2853
  0.2868   0.2902   0.2953   0.2961   0.2977   0.3001   0.3018   0.3022
  0.3078   0.3090   0.3107   0.3140   0.3164   0.3211   0.3231   0.3273
  0.3313   0.3327   0.3357   0.3376   0.3382   0.3425   0.3453   0.3459
  0.3491   0.3523   0.3551   0.3568   0.3598   0.3632   0.3665   0.3730
  0.3736   0.3758   0.3815   0.3832   0.3871   0.3919   0.3980   0.3993
  0.4048   0.4060   0.4082   0.4118   0.4137   0.4194   0.4236   0.4264
  0.4273   0.4348   0.4394   0.4428   0.4453   0.4488   0.4567   0.4655
  0.4685   0.4787   0.4798   0.4918   0.4935   0.4983   0.5014   0.5052
  0.5130   0.5157   0.5274   0.5320   0.5333   0.5381   0.5502   0.5620
  0.5678   0.5723   0.5757   0.5823   0.5878   0.5974   0.6000   0.6028
  0.6093   0.6129   0.6165   0.6184   0.6237   0.6321   0.6404   0.6446
  0.6483   0.6511   0.6540   0.6610   0.6666   0.6734   0.6763   0.6804
  0.6832   0.6944   0.6972   0.7013   0.7044   0.7163   0.7203   0.7255
  0.7268   0.7335   0.7404   0.7416   0.7451   0.7517   0.7569   0.7605
  0.7645   0.7675   0.7768   0.7784   0.7821   0.7881   0.7905   0.7934
  0.7953   0.8023   0.8084   0.8107   0.8140   0.8178   0.8315   0.8350
  0.8471   0.8584   0.8760   0.8766   0.8901   0.9069   0.9142   0.9289
  0.9414   0.9538   0.9634   0.9746   0.9818   0.9964   1.0030   1.0074
  1.0306   1.0367   1.0472   1.0577   1.0658   1.0765   1.0851   1.0976
  1.1043   1.1100   1.1207   1.1252   1.1348   1.1420   1.1483   1.1517
  1.1563   1.1688   1.1785   1.1797   1.1816   1.1930   1.1947   1.2068
  1.2094   1.2172   1.2226   1.2269   1.2319   1.2360   1.2457   1.2532
  1.2577   1.2623   1.2731   1.2806   1.2811   1.2934   1.3008   1.3093
  1.3122   1.3194   1.3317   1.3363   1.3524   1.3660   1.3765   1.3855
  1.4003   1.4102   1.4181   1.4233   1.4322   1.4469   1.4596   1.4693
  1.4748   1.4949   1.5003   1.5067   1.5133   1.5148   1.5197   1.5333
  1.5357   1.5391   1.5512   1.5540   1.5648   1.5710   1.5727   1.5746
  1.5804   1.5881   1.5896   1.5929   1.5977   1.6009   1.6088   1.6125
  1.6202   1.6267   1.6301   1.6368   1.6403   1.6458   1.6559   1.6597
  1.6644   1.6657   1.6676   1.6698   1.6799   1.6879   1.6932   1.7010
  1.7062   1.7157   1.7216   1.7351   1.7404   1.7457   1.7528   1.7569
  1.7572   1.7705   1.7813   1.7859   1.7986   1.8068   1.8157   1.8207
  1.8293   1.8365   1.8400   1.8450   1.8558   1.8598   1.8721   1.8745
  1.8893   1.8911   1.9056   1.9148   1.9243   1.9281   1.9338   1.9445
  1.9529   1.9793   1.9814   1.9995   2.0033   2.0065   2.0197   2.0354
  2.0427   2.0528   2.0544   2.0690   2.0804   2.0836   2.0890   2.1045
  2.1125   2.1195   2.1275   2.1323   2.1391   2.1522   2.1764   2.1813
  2.1873   2.1915   2.2072   2.2126   2.2267   2.2407   2.2559   2.2610
  2.2650   2.2768   2.2833   2.2984   2.3152   2.3269   2.3378   2.3473
  2.3606   2.3722   2.3786   2.3872   2.3958   2.4198   2.4374   2.4547
  2.4624   2.5004   2.5141   2.5221   2.5424   2.5512   2.5584   2.5635
  2.5733   2.5898   2.6031   2.6089   2.6121   2.6197   2.6254   2.6373
  2.6449   2.6510   2.6572   2.6576   2.6831   2.7033   2.7057   2.7154
  2.7249   2.7325   2.7477   2.7538   2.7693   2.7860   2.8003   2.8054
  2.8190   2.8225   2.8287   2.8365   2.8434   2.8506   2.8724   2.8760
  2.8834   2.8872   2.8983   2.9030   2.9147   2.9172   2.9207   2.9337
  2.9428   2.9496   2.9601   2.9674   2.9771   2.9832   2.9958   3.0074
  3.0216   3.0268   3.0357   3.0409   3.0584   3.0647   3.0751   3.0854
  3.0885   3.0955   3.1162   3.1203   3.1379   3.1501   3.1614   3.1645
  3.1681   3.1752   3.1876   3.2012   3.2157   3.2240   3.2328   3.2430
  3.2669   3.2891   3.2947   3.3058   3.3311   3.3409   3.3470   3.3661
  3.3736   3.3861   3.3894   3.3932   3.4231   3.4328   3.4378   3.4829
  3.4953   3.5009   3.5138   3.5246   3.5454   3.5598   3.6259   3.6912
  3.7692   3.7971   3.7979   3.8106   3.8253   3.8325   3.8788   3.8821
  3.8888   3.9102   3.9222   3.9235   3.9408   3.9560   3.9926   3.9995
  4.0090   4.0261   4.0700   4.0909   4.1022   4.1343   4.1558   4.1880
  4.1962   4.2267   4.2471   4.2702   4.2967   4.3258   4.3365   4.3377
  4.3533   4.3758   5.0021   5.0628   5.0882   5.1033   5.1175   5.1231
  5.1416   5.1706   5.1841   5.1955   5.2175   5.2578   5.3901   5.4261
  5.4395   5.4493   5.4651   5.4824   5.6038   5.6460   5.6634   5.7067
  5.7095   5.7379   5.8015   5.8462   5.8626  23.7687  23.7752  23.7921
 23.8082  23.8258  23.8350  23.8442  23.8468  23.8812  23.8883  23.9004
 23.9114  23.9230  23.9429  23.9624  23.9997  49.8804  49.9222  49.9462
 49.9623  49.9639  49.9791  49.9829  50.0208  50.0245
 --------------------------------------------------------------

          Ground-State Mulliken Net Atomic Charges

     Atom                 Charge (a.u.)
  ----------------------------------------
      1 C                     0.888816
      2 H                     0.248075
      3 C                    -1.485188
      4 H                     0.253347
      5 O                     0.132949
      6 C                    -0.454769
      7 H                     0.220181
      8 H                     0.233318
      9 C                     0.530338
     10 C                    -0.337145
     11 O                    -0.169906
     12 H                     0.107233
     13 C                    -0.777214
     14 H                     0.201283
     15 H                     0.151226
     16 C                    -0.301432
     17 H                     0.169874
     18 H                     0.183692
     19 C                     0.128503
     20 C                    -0.715262
     21 H                     0.162976
     22 H                     0.200141
     23 H                     0.134366
     24 C                    -0.105709
     25 O                    -0.198580
     26 H                     0.136557
     27 H                     0.262632
     28 H                     0.213430
     29 O                     0.044193
     30 C                    -0.535128
     31 H                     0.273838
     32 C                     0.291005
     33 H                     0.258283
     34 C                     0.029936
     35 O                    -0.191910
     36 O                    -0.092882
     37 H                     0.286614
     38 C                    -0.265370
     39 H                     0.292377
     40 O                    -0.140845
     41 H                     0.258603
     42 C                    -0.362854
     43 H                     0.258584
     44 O                    -0.200561
     45 H                     0.266013
     46 C                    -0.870715
     47 H                     0.270096
     48 O                    -0.222829
     49 H                     0.339819
  ----------------------------------------
  Sum of atomic charges =     0.000000

 -----------------------------------------------------------------
                    Cartesian Multipole Moments
 -----------------------------------------------------------------
    Charge (ESU x 10^10)
                 0.0000
    Dipole Moment (Debye)
         X      -5.7679      Y       3.7700      Z      -2.0293
       Tot       7.1832
    Quadrupole Moments (Debye-Ang)
        XX    -135.8173     XY       1.1160     YY    -159.1165
        XZ      10.7473     YZ      -5.7800     ZZ    -152.6087
    Octopole Moments (Debye-Ang^2)
       XXX     -50.8568    XXY      67.7262    XYY       8.2745
       YYY     104.4349    XXZ       1.7925    XYZ     -44.8490
       YYZ      29.1966    XZZ      -0.9077    YZZ      45.0694
       ZZZ       0.1263
    Hexadecapole Moments (Debye-Ang^3)
      XXXX   -7148.4371   XXXY     510.9365   XXYY   -1570.9263
      XYYY     321.1221   YYYY   -1630.3252   XXXZ     -68.1694
      XXYZ    -232.3725   XYYZ       2.0516   YYYZ    -400.7467
      XXZZ   -1643.9755   XYZZ     253.0062   YYZZ    -798.6202
      XZZZ      19.6218   YZZZ    -447.3668   ZZZZ   -3239.2745
 -----------------------------------------------------------------
Archival summary:
1\1\february\OPT\ProcedureUnspecified\BasisUnspecified\91624\taweetha\WedMar2717:29:572019WedMar2717:29:572019\0\\#,OPT,ProcedureUnspecified,BasisUnspecified,\\0,1\O\C,1,1.3921\H,2,1.10132,1,111.182\O,2,1.43207,1,107.29,3,119.913,0\C,4,1.42701,2,113.606,1,178.049,0\H,5,1.09664,4,111.012,2,58.9126,0\C,1,1.43876,2,117.911,3,-25.6783,0\H,7,1.09804,1,107.984,2,57.4195,0\C,5,1.52664,4,106.64,2,174.116,0\O,9,1.20303,5,124.282,4,-110.328,0\O,9,1.34874,5,112.224,4,68.8394,0\H,11,0.968936,9,107.229,5,-179.511,0\C,5,1.53294,4,109.971,2,-62.6367,0\H,13,1.0963,5,108.766,4,-60.8594,0\O,13,1.41919,5,107.727,4,179.076,0\H,15,0.964433,13,107.531,5,-172.118,0\C,13,1.52263,5,108.573,4,57.8517,0\H,17,1.09987,13,108.561,5,64.5377,0\O,17,1.42351,13,107.425,5,-177.112,0\H,19,0.964751,17,107.37,13,176.824,0\C,17,1.52796,13,111.37,5,-54.4883,0\H,21,1.09767,17,109.423,13,-65.1707,0\O,21,1.41686,17,105.83,13,174.703,0\H,23,0.969166,21,111.017,17,174.142,0\C,7,1.53448,1,112.118,2,-62.3908,0\H,25,1.09068,7,109.587,1,61.4615,0\H,25,1.0944,7,108.323,1,-54.6774,0\C,25,1.5351,7,112.627,1,-176.005,0\H,28,1.10004,25,108.995,7,170.233,0\C,28,1.51739,25,113.803,7,-74.0395,0\H,30,1.11337,28,114.035,25,-178.654,0\O,30,1.20635,28,125.829,25,0.987613,0\C,7,1.53976,1,107.303,2,175.416,0\H,33,1.09694,7,106.875,1,65.0622,0\C,33,1.54277,7,108.864,1,-179.015,0\H,35,1.09444,33,109.338,7,-179.58,0\H,35,1.09723,33,109.789,7,64.0932,0\C,35,1.53399,33,111.958,7,-58.345,0\H,38,1.09523,35,109.194,33,-64.7491,0\H,38,1.09554,35,110.341,33,178.5,0\C,33,1.56819,7,115.049,1,-51.8781,0\H,41,1.10052,33,105.522,7,-153.468,0\C,41,1.51168,33,111.23,7,-40.9214,0\H,43,1.11041,41,115.573,33,-64.1435,0\O,43,1.21022,41,125.271,33,116.279,0\C,41,1.53154,33,113.819,7,87.9595,0\H,46,1.08812,41,111.321,33,-60.1401,0\H,46,1.0924,41,110.789,33,179.022,0\H,46,1.09334,41,109.816,33,59.6488,0\\\@

 Total job time:  22685.60s(wall), 129490.13s(cpu) 
 Wed Mar 27 17:29:57 2019

        *************************************************************
        *                                                           *
        *  Thank you very much for using Q-Chem.  Have a nice day.  *
        *                                                           *
        *************************************************************


 
User input: 2 of 3 
 
Q-Chem Developer Version!
                  Welcome to Q-Chem
     A Quantum Leap Into The Future Of Chemistry


 Q-Chem 5.1, Q-Chem, Inc., Pleasanton, CA (2018)

 Yihan Shao,  Zhengting Gan,  E. Epifanovsky,  A. T. B. Gilbert,  M. Wormit,  
 J. Kussmann,  A. W. Lange,  A. Behn,  Jia Deng,  Xintian Feng,  D. Ghosh,  
 M. Goldey,  P. R. Horn,  L. D. Jacobson,  I. Kaliman,  T. Kus,  A. Landau,  
 Jie Liu,  E. I. Proynov,  R. M. Richard,  R. P. Steele,  E. J. Sundstrom,  
 H. L. Woodcock III,  P. M. Zimmerman,  D. Zuev,  B. Albrecht,  E. Alguire,  
 S. A. Baeppler,  D. Barton,  Z. Benda,  Y. A. Bernard,  E. J. Berquist,  
 K. B. Bravaya,  H. Burton,  D. Casanova,  Chun-Min Chang,  Yunqing Chen,  
 A. Chien,  K. D. Closser,  M. P. Coons,  S. Coriani,  S. Dasgupta,  
 A. L. Dempwolff,  M. Diedenhofen,  Hainam Do,  R. G. Edgar,  Po-Tung Fang,  
 S. Faraji,  S. Fatehi,  Qingguo Feng,  K. D. Fenk,  J. Fosso-Tande,  
 J. Gayvert,  Qinghui Ge,  A. Ghysels,  G. Gidofalvi,  J. Gomes,  
 J. Gonthier,  A. Gunina,  D. Hait,  M. W. D. Hanson-Heine,  
 P. H. P. Harbach,  A. W. Hauser,  J. E. Herr,  E. G. Hohenstein,  
 Z. C. Holden,  Kerwin Hui,  B. C. Huynh,  T.-C. Jagau,  Hyunjun Ji,  
 B. Kaduk,  K. Khistyaev,  Jaehoon Kim,  P. Klunzinger,  K. Koh,  
 D. Kosenkov,  L. Koulias,  T. Kowalczyk,  C. M. Krauter,  A. Kunitsa,  
 Ka Un Lao,  A. Laurent,  K. V. Lawler,  Joonho Lee,  D. Lefrancois,  
 S. Lehtola,  D. S. Levine,  Yi-Pei Li,  You-Sheng Lin,  Fenglai Liu,  
 E. Livshits,  A. Luenser,  P. Manohar,  E. Mansoor,  S. F. Manzer,  
 Shan-Ping Mao,  Yuezhi Mao,  N. Mardirossian,  A. V. Marenich,  
 T. Markovich,  L. A. Martinez-Martinez,  S. A. Maurer,  N. J. Mayhall,  
 S. C. McKenzie,  J.-M. Mewes,  A. F. Morrison,  J. W. Mullinax,  K. Nanda,  
 T. S. Nguyen-Beck,  R. Olivares-Amaya,  J. A. Parkhill,  T. M. Perrine,  
 F. Plasser,  P. Pokhilko,  S. Prager,  A. Prociuk,  E. Ramos,  D. R. Rehn,  
 F. Rob,  M. Schneider,  N. Sergueev,  S. M. Sharada,  S. Sharma,  
 D. W. Small,  T. Stauch,  T. Stein,  Yu-Chuan Su,  A. J. W. Thom,  
 A. Tkatchenko,  T. Tsuchimochi,  N. M. Tubman,  L. Vogt,  M. L. Vidal,  
 O. Vydrov,  M. A. Watson,  J. Wenzel,  M. de Wergifosse,  T. A. Wesolowski,  
 A. White,  J. Witte,  A. Yamada,  Jun Yang,  K. Yao,  S. Yeganeh,  
 S. R. Yost,  Zhi-Qiang You,  A. Zech,  Igor Ying Zhang,  Xing Zhang,  
 Yan Zhao,  Ying Zhu,  B. R. Brooks,  G. K. L. Chan,  C. J. Cramer,  
 M. S. Gordon,  W. J. Hehre,  A. Klamt,  M. W. Schmidt,  C. D. Sherrill,  
 D. G. Truhlar,  A. Aspuru-Guzik,  R. Baer,  A. T. Bell,  N. A. Besley,  
 Jeng-Da Chai,  A. E. DePrince, III,  R. A. DiStasio Jr.,  A. Dreuw,  
 B. D. Dunietz,  T. R. Furlani,  Chao-Ping Hsu,  Yousung Jung,  Jing Kong,  
 D. S. Lambrecht,  WanZhen Liang,  C. Ochsenfeld,  V. A. Rassolov,  
 L. V. Slipchenko,  J. E. Subotnik,  T. Van Voorhis,  J. M. Herbert,  
 A. I. Krylov,  P. M. W. Gill,  M. Head-Gordon

 Contributors to earlier versions of Q-Chem not listed above: 
 R. D. Adamson,  B. Austin,  J. Baker,  G. J. O. Beran,  K. Brandhorst,  
 S. T. Brown,  E. F. C. Byrd,  A. K. Chakraborty,  C.-L. Cheng,  
 Siu Hung Chien,  D. M. Chipman,  D. L. Crittenden,  H. Dachsel,  
 R. J. Doerksen,  A. D. Dutoi,  L. Fusti-Molnar,  W. A. Goddard III,  
 A. Golubeva-Zadorozhnaya,  S. R. Gwaltney,  G. Hawkins,  A. Heyden,  
 S. Hirata,  G. Kedziora,  F. J. Keil,  C. Kelley,  Jihan Kim,  R. A. King,  
 R. Z. Khaliullin,  P. P. Korambath,  W. Kurlancheek,  A. M. Lee,  M. S. Lee,  
 S. V. Levchenko,  Ching Yeh Lin,  D. Liotard,  R. C. Lochan,  I. Lotan,  
 P. E. Maslen,  N. Nair,  D. P. O'Neill,  D. Neuhauser,  E. Neuscamman,  
 C. M. Oana,  R. Olson,  B. Peters,  R. Peverati,  P. A. Pieniazek,  
 Y. M. Rhee,  J. Ritchie,  M. A. Rohrdanz,  E. Rosta,  N. J. Russ,  
 H. F. Schaefer III,  N. E. Schultz,  N. Shenvi,  A. C. Simmonett,  A. Sodt,  
 D. Stuck,  K. S. Thanthiriwatte,  V. Vanovschi,  Tao Wang,  A. Warshel,  
 C. F. Williams,  Q. Wu,  X. Xu,  W. Zhang

 Please cite Q-Chem as follows:
 Y. Shao et al., Mol. Phys. 113, 184-215 (2015)
 DOI: 10.1080/00268976.2014.952696

 Q-Chem 5.1.2 for Intel X86 EM64T Linux

 Parts of Q-Chem use Armadillo 8.300.2 (Tropical Shenanigans).
 http://arma.sourceforge.net/

 Q-Chem begins on Wed Mar 27 17:29:57 2019  

Host: 
0

     Scratch files written to /scratch/taweetham/qchem2247//
The previous job contains 0 fragments, simply inherited here
Input Ideriv = 2
Curr. Ideriv = -1
Max.  Ideriv = 2

Checking the input file for inconsistencies... 	...done.

--------------------------------------------------------------
User input:
--------------------------------------------------------------

$molecule
read
$end

$rem
   job_type 	frequency
   basis 	6-311++g**
   mem_total	32000
   method 	b3lyp
$end

--------------------------------------------------------------
 ----------------------------------------------------------------
             Standard Nuclear Orientation (Angstroms)
    I     Atom           X                Y                Z
 ----------------------------------------------------------------
    1      C      -2.8704609062     0.2430070664    -0.8942098900
    2      H      -2.6624867025    -0.0544492074    -1.9293673593
    3      C      -1.6757165561    -0.2285120710    -0.0450246473
    4      H      -1.8559859492     0.0158830386     1.0101883632
    5      O      -0.5217926999     0.5117042574    -0.4815717816
    6      C      -1.4723614296    -1.7440561863    -0.1731078325
    7      H      -1.1878782991    -1.9669235535    -1.2061162447
    8      H      -0.6386046407    -2.0556595897     0.4572343993
    9      C      -2.7304464266    -2.5421090234     0.1968283131
   10      C      -3.0106251007    -2.5874676898     1.6874339999
   11      O      -2.3539757963    -2.0517966286     2.5460019557
   12      H      -3.9089823388    -3.1850871273     1.9620120838
   13      C      -3.9738363856    -2.0323401193    -0.5648857242
   14      H      -4.8758137558    -2.5425449889    -0.2094402947
   15      H      -3.8635156713    -2.2954589929    -1.6223029381
   16      C      -4.1358857171    -0.5122444857    -0.4376796977
   17      H      -4.9890496827    -0.1882067333    -1.0417496061
   18      H      -4.3731642657    -0.2462425186     0.6000408205
   19      C      -3.0842716907     1.7960178656    -0.9349598391
   20      C      -2.2972163312     2.4998254889    -2.0443770346
   21      H      -2.4952441553     3.5741143086    -2.0385907043
   22      H      -1.2263285398     2.3454342945    -1.9287739195
   23      H      -2.5958212503     2.1041679965    -3.0188963293
   24      C      -2.8631664222     2.4149318934     0.4263750419
   25      O      -1.9920390082     3.2093151039     0.6997365745
   26      H      -3.5770139112     2.1015008908     1.2170654943
   27      H      -2.5803404060    -3.5959939070    -0.0804638836
   28      H      -4.1579253585     1.9405101075    -1.1286964244
   29      O       1.4150149722    -0.6810247074    -0.4828486517
   30      C       2.6929640909    -0.9471620820     0.0936752907
   31      H       2.5938770400    -1.2736097809     1.1358976948
   32      C       0.6713871746     0.3269207795     0.2113392139
   33      H       0.4840168162     0.0021690291     1.2468754604
   34      C       3.2782243200    -2.1330844489    -0.6690121423
   35      O       3.4252252531    -3.2324589016    -0.2031380315
   36      O       3.5987895680    -1.8143499881    -1.9397424957
   37      H       3.9531196114    -2.6145324604    -2.3556703250
   38      C       3.5690614780     0.3090171278     0.0275003285
   39      H       3.7055646827     0.5888196873    -1.0236713132
   40      O       4.8157090353    -0.0013326696     0.6305454786
   41      H       5.3168243485     0.8196879000     0.7008220575
   42      C       2.8539425722     1.4380166081     0.7571443292
   43      H       2.7702806742     1.1699285921     1.8205589552
   44      O       3.6549596739     2.6070806988     0.6228698307
   45      H       3.1773373772     3.3331546832     1.0417220227
   46      C       1.4447748170     1.6521181862     0.2066188855
   47      H       1.5077750149     1.9975654728    -0.8333649352
   48      O       0.8484281278     2.6299871886     1.0406650555
   49      H      -0.0213985645     2.8915045755     0.7025918800
 ----------------------------------------------------------------
 Molecular Point Group                 C1    NOp =  1
 Largest Abelian Subgroup              C1    NOp =  1
 Nuclear Repulsion Energy =  2498.9447901610 hartrees
 There are       96 alpha and       96 beta electrons
 Requested basis set is 6-311++G(d,p)
 There are 270 shells and 718 basis functions

 Total QAlloc Memory Limit  32000 MB
 Mega-Array Size       188 MB
 MEM_STATIC part       192 MB
 A cutoff of  1.0D-11 yielded  26600 shell pairs
 There are    184674 function pairs (    195909 Cartesian)

 -------------------------------------------------------
 OpenMP Integral Computing Module                       
 Release: version 1.0, May 2013, Q-Chem Inc. Pittsburgh 
 -------------------------------------------------------
 Integral Job Info:
 Integral job number is                      11
 Integral operator is                         1
 short-range coefficients                     0
 long-range coefficients              100000000
 Omega coefficients                           0
 if combine SR and LR in K                    0
 Integral screening is                        0
 Integral computing path is                   2
 max size of driver memory is            800000
 size of driver memory is                593474
 size of scratch memory is              2361544
 max col of scratch BK array               1296
 max len of scratch array in speh3          155
 max len of scratch index in speh4           18
 max int batch size is                      520
 min int batch size is                       52
 fixed nKL is                                52
 max L of basis functions is                  2
 order of int derivative is                   0
 number of shells is                        270
 number of basis is                         743
 number of cartesian basis is               743
 number of contracted shell pairs         26600
 number of primitive shell pairs          57191
 maxK2 (contraction) of shell pair           36
 max number of K2 of shell pair               1
 max number of CS2 of shell pair           5273
 max number of PS2 of shell pair           8532
 mem total for path MDJ                  819644
 -------------------------------------------------------
 Smallest overlap matrix eigenvalue = 1.27E-06

 Q-Chem warning in module stvman/mkSTV.C, line 306:

 Overlap eigenvalue is smaller than square root of threshold
 Use THRESH >= 12 to get rid of this warning

 Guess from superposition of atomic densities
 Warning:  Energy on first SCF cycle will be non-variational
 SAD guess density has 192.000000 electrons

 -----------------------------------------------------------------------
  General SCF calculation program by
  Eric Jon Sundstrom, Paul Horn, Yuezhi Mao, Dmitri Zuev, Alec White,
  David Stuck, Shaama M.S., Shane Yost, Joonho Lee, David Small,
  Daniel Levine, Susi Lehtola, Hugh Burton, Evgeny Epifanovsky
 -----------------------------------------------------------------------
 Exchange:     0.2000 Hartree-Fock + 0.0800 Slater + 0.7200 B88
 Correlation:  0.1900 VWN1RPA + 0.8100 LYP
 Using SG-1 standard quadrature grid
 using 6 threads for integral computing
 -------------------------------------------------------
 OpenMP Integral computing Module                
 Release: version 2.0, May 2017, Q-Chem Inc. Pleasanton 
 -------------------------------------------------------
 -------------------------------------------------------
 OpenMP BLAS3 based DFT computing Module                
 Release: version 1.0, May 2013, Q-Chem Inc. Pittsburgh 
 -------------------------------------------------------
 A restricted SCF calculation will be
 performed using DIIS
 SCF converges when DIIS error is below 1.0e-08
 ---------------------------------------
  Cycle       Energy         DIIS error
 ---------------------------------------
    1   -1306.5892339824      2.36e-02  
    2   -1301.0309034104      3.12e-03  
    3   -1300.2747821790      5.09e-03  
    4   -1301.4837642830      1.01e-03  
    5   -1301.5313965017      3.24e-04  
    6   -1301.5358011018      1.04e-04  
    7   -1301.5363183934      3.11e-05  
    8   -1301.5363600166      1.30e-05  
    9   -1301.5363674071      3.59e-06  
   10   -1301.5363680024      1.03e-06  
   11   -1301.5363680512      3.18e-07  
   12   -1301.5363680559      1.02e-07  
   13   -1301.5363680565      3.22e-08  
   14   -1301.5363680565      1.59e-08  
   15   -1301.5363680565      5.24e-09  Convergence criterion met
 ---------------------------------------
 SCF time:   CPU 2693.34s  wall 473.00s 
 SCF   energy in the final basis set =    -1301.5363680565
 Total energy in the final basis set =    -1301.5363680565

 --------------------------------------------------------------

                    Orbital Energies (a.u.)
 --------------------------------------------------------------

 Alpha MOs
 -- Occupied --
-19.1818 -19.1523 -19.1506 -19.1472 -19.1452 -19.1353 -19.1330 -19.1292
-19.1267 -10.3175 -10.2887 -10.2828 -10.2805 -10.2517 -10.2465 -10.2363
-10.2341 -10.2338 -10.2099 -10.2086 -10.2071 -10.2025 -10.1989 -10.1863
-10.1705  -1.1257  -1.0961  -1.0768  -1.0757  -1.0538  -1.0417  -1.0355
 -1.0325  -1.0211  -0.8741  -0.8265  -0.7988  -0.7941  -0.7676  -0.7581
 -0.6917  -0.6865  -0.6697  -0.6619  -0.6333  -0.6247  -0.6181  -0.6031
 -0.5733  -0.5663  -0.5624  -0.5446  -0.5371  -0.5269  -0.5141  -0.5101
 -0.5023  -0.4984  -0.4935  -0.4882  -0.4853  -0.4767  -0.4735  -0.4653
 -0.4604  -0.4470  -0.4415  -0.4329  -0.4276  -0.4228  -0.4194  -0.4157
 -0.4128  -0.4073  -0.3963  -0.3932  -0.3913  -0.3852  -0.3841  -0.3727
 -0.3700  -0.3610  -0.3564  -0.3553  -0.3490  -0.3425  -0.3372  -0.3243
 -0.3097  -0.2997  -0.2942  -0.2939  -0.2881  -0.2803  -0.2768  -0.2709
 -- Virtual --
 -0.0585  -0.0552  -0.0229  -0.0224  -0.0113  -0.0081  -0.0049   0.0020
  0.0068   0.0083   0.0173   0.0175   0.0225   0.0279   0.0296   0.0362
  0.0405   0.0425   0.0500   0.0518   0.0537   0.0595   0.0633   0.0671
  0.0703   0.0736   0.0751   0.0808   0.0834   0.0851   0.0873   0.0884
  0.0941   0.0956   0.0975   0.1012   0.1021   0.1034   0.1062   0.1106
  0.1119   0.1132   0.1149   0.1172   0.1192   0.1227   0.1238   0.1246
  0.1278   0.1286   0.1318   0.1347   0.1359   0.1373   0.1425   0.1426
  0.1447   0.1467   0.1474   0.1497   0.1529   0.1564   0.1574   0.1608
  0.1617   0.1629   0.1651   0.1689   0.1710   0.1753   0.1770   0.1780
  0.1791   0.1823   0.1835   0.1860   0.1909   0.1935   0.1973   0.1984
  0.2015   0.2033   0.2073   0.2092   0.2108   0.2123   0.2170   0.2202
  0.2239   0.2255   0.2285   0.2305   0.2326   0.2341   0.2379   0.2405
  0.2435   0.2441   0.2457   0.2509   0.2512   0.2573   0.2580   0.2597
  0.2613   0.2662   0.2692   0.2727   0.2751   0.2785   0.2826   0.2853
  0.2868   0.2901   0.2952   0.2960   0.2978   0.3000   0.3018   0.3022
  0.3078   0.3091   0.3109   0.3140   0.3164   0.3211   0.3230   0.3273
  0.3311   0.3327   0.3356   0.3376   0.3381   0.3425   0.3452   0.3459
  0.3490   0.3524   0.3551   0.3569   0.3598   0.3633   0.3665   0.3731
  0.3734   0.3759   0.3816   0.3833   0.3872   0.3919   0.3980   0.3993
  0.4048   0.4060   0.4080   0.4118   0.4138   0.4195   0.4235   0.4264
  0.4273   0.4348   0.4396   0.4430   0.4455   0.4488   0.4568   0.4655
  0.4685   0.4786   0.4799   0.4921   0.4934   0.4984   0.5014   0.5050
  0.5130   0.5157   0.5273   0.5320   0.5333   0.5381   0.5501   0.5620
  0.5679   0.5723   0.5757   0.5824   0.5878   0.5975   0.6000   0.6028
  0.6094   0.6129   0.6165   0.6184   0.6237   0.6321   0.6404   0.6446
  0.6482   0.6510   0.6541   0.6611   0.6666   0.6735   0.6762   0.6804
  0.6832   0.6943   0.6972   0.7013   0.7044   0.7163   0.7202   0.7255
  0.7268   0.7335   0.7404   0.7417   0.7452   0.7516   0.7568   0.7604
  0.7644   0.7675   0.7768   0.7784   0.7821   0.7881   0.7905   0.7935
  0.7954   0.8023   0.8084   0.8108   0.8140   0.8178   0.8315   0.8351
  0.8471   0.8583   0.8761   0.8766   0.8901   0.9069   0.9141   0.9289
  0.9415   0.9537   0.9635   0.9746   0.9818   0.9965   1.0030   1.0074
  1.0307   1.0365   1.0472   1.0577   1.0658   1.0765   1.0852   1.0977
  1.1043   1.1101   1.1207   1.1252   1.1348   1.1420   1.1483   1.1517
  1.1563   1.1688   1.1785   1.1797   1.1817   1.1929   1.1946   1.2069
  1.2095   1.2172   1.2226   1.2269   1.2318   1.2360   1.2457   1.2532
  1.2577   1.2623   1.2732   1.2805   1.2811   1.2934   1.3008   1.3093
  1.3122   1.3194   1.3317   1.3363   1.3523   1.3660   1.3765   1.3854
  1.4003   1.4101   1.4181   1.4233   1.4322   1.4469   1.4596   1.4693
  1.4748   1.4949   1.5003   1.5067   1.5132   1.5148   1.5197   1.5333
  1.5357   1.5391   1.5512   1.5540   1.5648   1.5710   1.5727   1.5746
  1.5804   1.5880   1.5896   1.5929   1.5977   1.6010   1.6088   1.6125
  1.6202   1.6266   1.6301   1.6368   1.6403   1.6458   1.6559   1.6597
  1.6644   1.6657   1.6676   1.6698   1.6798   1.6879   1.6932   1.7010
  1.7062   1.7157   1.7216   1.7351   1.7404   1.7457   1.7528   1.7569
  1.7573   1.7705   1.7813   1.7859   1.7986   1.8068   1.8157   1.8207
  1.8293   1.8365   1.8400   1.8450   1.8558   1.8598   1.8721   1.8745
  1.8894   1.8911   1.9056   1.9148   1.9243   1.9281   1.9338   1.9445
  1.9529   1.9793   1.9814   1.9995   2.0034   2.0065   2.0197   2.0354
  2.0427   2.0528   2.0544   2.0691   2.0804   2.0836   2.0890   2.1045
  2.1125   2.1195   2.1275   2.1323   2.1391   2.1522   2.1764   2.1813
  2.1873   2.1915   2.2072   2.2126   2.2267   2.2407   2.2559   2.2610
  2.2649   2.2768   2.2833   2.2984   2.3152   2.3269   2.3378   2.3472
  2.3606   2.3722   2.3785   2.3872   2.3958   2.4198   2.4374   2.4547
  2.4624   2.5004   2.5141   2.5222   2.5425   2.5512   2.5584   2.5635
  2.5733   2.5898   2.6031   2.6089   2.6120   2.6197   2.6254   2.6373
  2.6449   2.6510   2.6571   2.6576   2.6831   2.7033   2.7057   2.7154
  2.7249   2.7325   2.7477   2.7538   2.7693   2.7860   2.8003   2.8054
  2.8191   2.8225   2.8287   2.8366   2.8434   2.8506   2.8724   2.8760
  2.8834   2.8872   2.8983   2.9030   2.9148   2.9172   2.9207   2.9337
  2.9428   2.9496   2.9601   2.9674   2.9771   2.9833   2.9958   3.0074
  3.0217   3.0268   3.0357   3.0409   3.0584   3.0647   3.0750   3.0854
  3.0885   3.0955   3.1163   3.1203   3.1379   3.1501   3.1614   3.1645
  3.1682   3.1752   3.1876   3.2013   3.2157   3.2240   3.2328   3.2430
  3.2669   3.2891   3.2947   3.3058   3.3311   3.3409   3.3470   3.3661
  3.3736   3.3861   3.3894   3.3932   3.4231   3.4328   3.4378   3.4828
  3.4953   3.5009   3.5138   3.5246   3.5454   3.5598   3.6259   3.6912
  3.7692   3.7971   3.7979   3.8106   3.8253   3.8325   3.8788   3.8821
  3.8887   3.9102   3.9222   3.9235   3.9408   3.9560   3.9926   3.9995
  4.0090   4.0261   4.0700   4.0909   4.1022   4.1343   4.1558   4.1880
  4.1961   4.2266   4.2471   4.2702   4.2967   4.3258   4.3365   4.3377
  4.3534   4.3758   5.0021   5.0628   5.0883   5.1033   5.1174   5.1231
  5.1416   5.1706   5.1841   5.1954   5.2176   5.2577   5.3900   5.4261
  5.4395   5.4493   5.4651   5.4823   5.6038   5.6460   5.6634   5.7066
  5.7095   5.7379   5.8014   5.8462   5.8626  23.7687  23.7752  23.7921
 23.8082  23.8258  23.8350  23.8442  23.8468  23.8812  23.8883  23.9004
 23.9114  23.9229  23.9430  23.9624  23.9997  49.8804  49.9221  49.9461
 49.9622  49.9639  49.9790  49.9828  50.0208  50.0245
 --------------------------------------------------------------

          Ground-State Mulliken Net Atomic Charges

     Atom                 Charge (a.u.)
  ----------------------------------------
      1 C                     0.877908
      2 H                     0.248426
      3 C                    -1.478531
      4 H                     0.254063
      5 O                     0.134070
      6 C                    -0.453184
      7 H                     0.220065
      8 H                     0.233176
      9 C                     0.528795
     10 C                    -0.337686
     11 O                    -0.169181
     12 H                     0.107178
     13 C                    -0.778894
     14 H                     0.201275
     15 H                     0.151543
     16 C                    -0.299416
     17 H                     0.169912
     18 H                     0.183646
     19 C                     0.132857
     20 C                    -0.714266
     21 H                     0.162774
     22 H                     0.200107
     23 H                     0.134309
     24 C                    -0.108575
     25 O                    -0.198719
     26 H                     0.136723
     27 H                     0.262870
     28 H                     0.213647
     29 O                     0.045062
     30 C                    -0.529071
     31 H                     0.274225
     32 C                     0.287435
     33 H                     0.259216
     34 C                     0.030731
     35 O                    -0.191959
     36 O                    -0.093443
     37 H                     0.286706
     38 C                    -0.270852
     39 H                     0.292352
     40 O                    -0.140976
     41 H                     0.258581
     42 C                    -0.358711
     43 H                     0.258499
     44 O                    -0.200856
     45 H                     0.266118
     46 C                    -0.873964
     47 H                     0.269227
     48 O                    -0.223327
     49 H                     0.340116
  ----------------------------------------
  Sum of atomic charges =     0.000000

 -----------------------------------------------------------------
                    Cartesian Multipole Moments
 -----------------------------------------------------------------
    Charge (ESU x 10^10)
                 0.0000
    Dipole Moment (Debye)
         X      -6.2006      Y      -0.8881      Z      -3.5189
       Tot       7.1846
    Quadrupole Moments (Debye-Ang)
        XX    -135.8084     XY      10.9836     YY    -156.3825
        XZ       0.7586     YZ       4.9777     ZZ    -154.4322
    Octopole Moments (Debye-Ang^2)
       XXX     -63.5470    XXY      13.0445    XYY     -26.3946
       YYY     -11.0283    XXZ     -33.0514    XYZ      31.1599
       YYZ     -30.0068    XZZ      40.5000    YZZ      -2.4585
       ZZZ     -32.8330
    Hexadecapole Moments (Debye-Ang^3)
      XXXX   -7310.6686   XXXY      94.4454   XXYY   -1805.1285
      XYYY     196.9583   YYYY   -3570.9553   XXXZ    -158.4250
      XXYZ     128.1104   XYYZ     -57.5386   YYYZ      46.1584
      XXZZ   -1388.5612   XYZZ     -82.1981   YYZZ    -743.2983
      XZZZ      -8.8096   YZZZ     110.8528   ZZZZ   -1190.2469
 -----------------------------------------------------------------
 Calculating MO derivatives via CPSCF
XF: myseg = 0
XF: NBas: 718, NBas6D: 743
XF: NpeAtoms: 49
 D1JvT checksum  = 32237100 373645.1496294482
 D1KAT checksum  = 90847176 28109.7911588217
   1         3         147      0.263717    0.018464
   2         3         147      0.033347    0.002012
   3         3         147      0.002198    0.000143
   4       109          41      0.000090    0.000009
   5       150           0      0.000000    0.000000    Roots Converged
 Time for AOints: 16277.5 s (CPU) 2783.2 s (wall)
 ------------------------------------------------------------------------------
                     AOints        : Timing summary (seconds)
 ------------------------------------------------------------------------------
     job step          cpu (% of tot)      sys (% of tot)     wall (% of tot)
 ------------------------------------------------------------------------------
  cpscf_lag         0.3314E+05 (23.0)   0.5610E-03 (10.8)   0.5613E+04 (22.8)
  iterzp            0.9445E+05 (65.6)   0.4338E-02 (83.3)   0.1618E+05 (65.7)
  make_fx           0.0000E+00 ( 0.0)   0.0000E+00 ( 0.0)   0.0000E+00 ( 0.0)
  AOints            0.1628E+05 (11.3)   0.1880E-03 ( 3.6)   0.2783E+04 (11.3)
 ------------------------------------------------------------------------------
   Grand Totals     0.1439E+06          0.5208E-02          0.2465E+05
 ------------------------------------------------------------------------------
 Calculating analytic Hessian of the SCF energy
 Polarizability Matrix (a.u.)
            1           2           3
    1-235.6390567  -7.3029786  -3.4195810
    2  -7.3029786-221.2114526  -0.1443708
    3  -3.4195810  -0.1443708-187.0401561

 Direct stationary perturbation theory relativistic correction:

 rels  =       0.410432851600
 relv  =      -2.391405574498
 rel2e =       1.293844037115
 E_rel =      -0.687128685783

 Hessian of the SCF Energy
            1           2           3           4           5           6
    1   0.4524138  -0.0079261  -0.0240391  -0.0549481   0.0130918   0.0424651
    2  -0.0079261   0.4446625   0.0270568   0.0141787  -0.0616480  -0.0638007
    3  -0.0240391   0.0270568   0.5654495   0.0442098  -0.0646586  -0.2693995
    4  -0.0549481   0.0141787   0.0442098   0.0623192  -0.0140480  -0.0471170
    5   0.0130918  -0.0616480  -0.0646586  -0.0140480   0.0783729   0.0658243
    6   0.0424651  -0.0638007  -0.2693995  -0.0471170   0.0658243   0.2957300
    7  -0.1134588   0.0272086  -0.0459254   0.0026987  -0.0015450   0.0023885
    8   0.0194194  -0.0882508   0.0155048  -0.0058139   0.0018269  -0.0042005
    9  -0.0357847   0.0175165  -0.1191212  -0.0288225   0.0083556  -0.0239135
   10   0.0028742  -0.0057830  -0.0261525  -0.0040601   0.0014017  -0.0032960
   11   0.0001495   0.0026810   0.0114617   0.0015304   0.0001083   0.0012484
   12   0.0006276  -0.0042825  -0.0170527  -0.0023410   0.0012121  -0.0006934
   13  -0.0405935  -0.0218149   0.0130274   0.0020254  -0.0002620   0.0001404
   14   0.0014033   0.0045003  -0.0027568   0.0002532  -0.0000820  -0.0000388
   15  -0.0157417  -0.0113295   0.0088876   0.0008337  -0.0002848   0.0015907
   16  -0.0026547   0.0275926   0.0020350   0.0014081  -0.0002537   0.0008965
   17   0.0092104  -0.0135159   0.0026643  -0.0013401   0.0007909  -0.0014794
   18  -0.0037275   0.0194255   0.0016597   0.0000124   0.0012128   0.0005985
   19   0.0000556   0.0001342   0.0010953  -0.0001775   0.0001955  -0.0001770
   20  -0.0009914   0.0011156  -0.0016115   0.0005202  -0.0005211   0.0009576
   21  -0.0005766   0.0006415   0.0005291   0.0004982   0.0000186   0.0006019
   22   0.0009314   0.0002249   0.0008286  -0.0000444  -0.0000246  -0.0001209
   23  -0.0010332  -0.0062640  -0.0018239  -0.0002460   0.0000058  -0.0000489
   24  -0.0002441  -0.0007304   0.0002885   0.0002645  -0.0001125   0.0004753
   25   0.0008525  -0.0004747   0.0001020  -0.0001635  -0.0000076   0.0000093
   26   0.0011598   0.0024929   0.0004719  -0.0000192  -0.0001156   0.0003970
   27  -0.0006623  -0.0000556   0.0001851   0.0000294  -0.0000245   0.0001027
   28   0.0004055  -0.0001392   0.0000333  -0.0004148  -0.0000187  -0.0002001
   29   0.0003850  -0.0005127  -0.0002985  -0.0000227   0.0001162  -0.0004475
   30   0.0007119   0.0003399  -0.0013164  -0.0001109   0.0001666  -0.0003168
   31  -0.0005396  -0.0000991   0.0003518   0.0002325  -0.0000688   0.0001313
   32  -0.0007956   0.0004446   0.0007746   0.0002153  -0.0001515   0.0004691
   33  -0.0002515  -0.0001113   0.0003463  -0.0001048  -0.0000856   0.0001200
   34  -0.0001919   0.0001401  -0.0000379   0.0000795   0.0000254   0.0000380
   35  -0.0001241  -0.0000056   0.0000141   0.0000009   0.0000070   0.0000150
   36   0.0001189  -0.0000123   0.0001533   0.0000177  -0.0000476   0.0000527
   37   0.0044234  -0.0283588  -0.0028565   0.0015106   0.0004631  -0.0005661
   38  -0.0046538  -0.0230450   0.0009823   0.0015193   0.0014987  -0.0006410
   39  -0.0011745   0.0107800   0.0008497  -0.0001197   0.0008308   0.0004680
   40   0.0006446   0.0009533   0.0000738  -0.0000055   0.0000630  -0.0000598
   41   0.0031510  -0.0054037  -0.0017528   0.0003233   0.0001711   0.0000660
   42   0.0001041  -0.0003690   0.0001706  -0.0003971  -0.0001455   0.0003957
   43   0.0002633  -0.0005147  -0.0009720   0.0002527   0.0000232  -0.0001559
   44   0.0010438   0.0013225  -0.0016000  -0.0007109  -0.0005147   0.0007436
   45  -0.0000438   0.0005218   0.0003818  -0.0007465  -0.0003865   0.0002164
   46  -0.1409581  -0.0312513   0.0242918  -0.0083130  -0.0035813   0.0033969
   47  -0.0285230  -0.0923010   0.0132289   0.0053253   0.0027947  -0.0013447
   48   0.0225757   0.0095880  -0.0903502   0.0293460   0.0149300  -0.0097034
   49  -0.0235548   0.0065393  -0.0159397   0.0006509   0.0005510   0.0003828
   50  -0.0125244   0.0024745  -0.0093066   0.0007309   0.0003959   0.0000201
   51   0.0094514  -0.0024029   0.0056370  -0.0002599  -0.0005161   0.0006323
   52  -0.0069188   0.0062173   0.0272950  -0.0042887  -0.0027798   0.0014076
   53  -0.0037401   0.0032874   0.0163069  -0.0033199  -0.0010696   0.0007098
   54   0.0026082  -0.0016265  -0.0095816   0.0015557   0.0014219   0.0008498
   55  -0.0699571   0.0126836   0.0031977   0.0006517   0.0059472   0.0001877
   56   0.0078315  -0.1245179  -0.0153207   0.0014737  -0.0199316  -0.0005792
   57   0.0015539   0.0078172  -0.0768815   0.0040307  -0.0302863  -0.0007352
   58   0.0036750  -0.0005058  -0.0043780   0.0006448   0.0000683  -0.0001081
   59  -0.0166581  -0.0191939   0.0217647  -0.0009905   0.0008426   0.0017980
   60  -0.0014495   0.0042821   0.0000196   0.0000717  -0.0020136   0.0008856
   61  -0.0010752  -0.0010891   0.0029606  -0.0001413   0.0001152   0.0000706
   62  -0.0021706  -0.0000657   0.0016484  -0.0000756   0.0005013   0.0002788
   63   0.0030101   0.0005789  -0.0035386   0.0000535   0.0001491   0.0002224
   64   0.0006109   0.0008391   0.0000553   0.0001843  -0.0002357  -0.0000251
   65  -0.0002128   0.0011784  -0.0006758   0.0002991   0.0001499  -0.0000362
   66  -0.0003333  -0.0007763   0.0008347  -0.0004139  -0.0000128   0.0000073
   67   0.0002400   0.0007773  -0.0004211   0.0002460   0.0001935  -0.0002743
   68   0.0003553   0.0013130   0.0010935   0.0000857  -0.0004892  -0.0000867
   69  -0.0000411  -0.0021123   0.0001570  -0.0002629   0.0011934   0.0006715
   70  -0.0005408  -0.0036215   0.0079094  -0.0005496   0.0035386   0.0001808
   71  -0.0063839  -0.0226676  -0.0290650  -0.0000076  -0.0036016   0.0007859
   72   0.0016204  -0.0159218   0.0093024  -0.0007153   0.0058520   0.0003954
   73  -0.0012343   0.0061303  -0.0049999   0.0003484  -0.0027228   0.0001805
   74   0.0005832   0.0045675   0.0007223   0.0003197  -0.0008080  -0.0001750
   75  -0.0022058   0.0023190  -0.0059048   0.0001980  -0.0021768   0.0003275
   76   0.0000314  -0.0008644  -0.0012669   0.0000129  -0.0003189  -0.0000674
   77  -0.0001054   0.0009594   0.0038506  -0.0000481   0.0009735  -0.0000342
   78  -0.0003229   0.0003189  -0.0014176  -0.0000693  -0.0005732   0.0000829
   79  -0.0004397  -0.0001030  -0.0000510   0.0001009   0.0000369   0.0000340
   80  -0.0000817   0.0006017  -0.0002461  -0.0000050  -0.0000355   0.0000868
   81  -0.0000551  -0.0003781   0.0001380   0.0000450   0.0000002  -0.0000742
   82  -0.0072021   0.0031465  -0.0029367  -0.0000959   0.0001282   0.0001404
   83   0.0302787  -0.0124819   0.0104642  -0.0001598   0.0005429  -0.0004290
   84   0.0004064   0.0014864   0.0004973   0.0001165   0.0003042  -0.0000364
   85  -0.0003556  -0.0010259   0.0006393  -0.0000350   0.0000639  -0.0001343
   86   0.0003680   0.0006157  -0.0003681  -0.0000222  -0.0000318   0.0001143
   87  -0.0002224  -0.0000920   0.0002344   0.0001348   0.0000142   0.0001118
   88  -0.0000663   0.0001396   0.0000056   0.0000029  -0.0000278  -0.0000060
   89   0.0000578   0.0000666  -0.0001671   0.0000037  -0.0000052   0.0000232
   90   0.0001677   0.0002780  -0.0001361  -0.0000054  -0.0000101   0.0000051
   91  -0.0000129  -0.0000429   0.0000188   0.0000112   0.0000045   0.0000060
   92  -0.0000035  -0.0000241  -0.0000108  -0.0000069   0.0000019  -0.0000068
   93  -0.0000177  -0.0000425  -0.0000039   0.0000040   0.0000040   0.0000062
   94  -0.0017161  -0.0015167   0.0006477  -0.0001865  -0.0002601   0.0000636
   95  -0.0027357  -0.0026697   0.0021738   0.0001700  -0.0000449  -0.0001471
   96   0.0021880   0.0016125  -0.0020288  -0.0002871  -0.0000038   0.0001630
   97  -0.0001586   0.0000221   0.0002225   0.0000533   0.0000232   0.0002247
   98   0.0000672   0.0000137  -0.0002028  -0.0000760  -0.0000080  -0.0000268
   99  -0.0001469  -0.0000565   0.0005606   0.0002673   0.0000009   0.0001412
  100  -0.0000611  -0.0000418  -0.0000398  -0.0000031   0.0000118   0.0000093
  101  -0.0001317  -0.0003157   0.0001363   0.0000198   0.0000314  -0.0000259
  102  -0.0000293  -0.0000570   0.0003463  -0.0000262  -0.0000271  -0.0000962
  103   0.0000287   0.0000154   0.0000424   0.0000029  -0.0000051  -0.0000026
  104   0.0000967   0.0002183  -0.0000854  -0.0000181  -0.0000232   0.0000118
  105  -0.0000051  -0.0000028  -0.0000985   0.0000104   0.0000100   0.0000335
  106   0.0000187  -0.0000387   0.0000253   0.0000074   0.0000000   0.0000043
  107   0.0000322   0.0000650  -0.0000312  -0.0000040  -0.0000064   0.0000120
  108   0.0000041   0.0000160  -0.0002166   0.0000215   0.0000217   0.0000711
  109  -0.0000162   0.0000124   0.0000134  -0.0000063  -0.0000003  -0.0000153
  110  -0.0000006  -0.0000021  -0.0000007   0.0000030   0.0000025   0.0000001
  111   0.0000042   0.0000018   0.0000350   0.0000006  -0.0000037  -0.0000097
  112   0.0000575   0.0001410  -0.0001255  -0.0000112  -0.0000120   0.0000061
  113  -0.0000242   0.0000460  -0.0000295  -0.0000038  -0.0000171  -0.0000193
  114  -0.0000182   0.0000061   0.0000213  -0.0000087  -0.0000211  -0.0000164
  115  -0.0000032  -0.0000042   0.0000168  -0.0000035  -0.0000029  -0.0000051
  116   0.0000026   0.0000072   0.0000086  -0.0000005   0.0000010  -0.0000017
  117  -0.0000015  -0.0000017  -0.0000024   0.0000025   0.0000034   0.0000032
  118  -0.0000341  -0.0001043   0.0001021   0.0000111  -0.0000035  -0.0000156
  119   0.0000278  -0.0000473   0.0000163   0.0000027   0.0000154   0.0000157
  120  -0.0000041  -0.0000373   0.0000111   0.0000097   0.0000124   0.0000148
  121   0.0000074   0.0000055  -0.0000141  -0.0000008   0.0000050   0.0000074
  122  -0.0000070   0.0000107   0.0000010  -0.0000007  -0.0000038  -0.0000034
  123  -0.0000002   0.0000003   0.0000050  -0.0000026  -0.0000047  -0.0000069
  124   0.0000685   0.0002535  -0.0001788   0.0000000  -0.0000307   0.0000217
  125  -0.0002720  -0.0003169   0.0002690   0.0000149   0.0000176   0.0000065
  126   0.0001416   0.0000707  -0.0000895  -0.0000101   0.0000308   0.0000017
  127   0.0000029  -0.0000102   0.0000227   0.0000058   0.0000100   0.0000036
  128   0.0000109   0.0000187  -0.0000175  -0.0000002  -0.0000049  -0.0000013
  129  -0.0000215  -0.0000011   0.0000092   0.0000074   0.0000047   0.0000077
  130  -0.0001711  -0.0003131   0.0002550   0.0000116   0.0000024  -0.0000316
  131  -0.0000490  -0.0002750   0.0001677   0.0000061   0.0000300  -0.0000065
  132  -0.0000566  -0.0000676   0.0000577   0.0000102   0.0000141   0.0000073
  133   0.0000013  -0.0000580   0.0000140  -0.0000000   0.0000273   0.0000159
  134   0.0000124   0.0000667  -0.0000402  -0.0000007  -0.0000029   0.0000056
  135   0.0000256   0.0000231  -0.0000299  -0.0000048  -0.0000080  -0.0000027
  136  -0.0008762  -0.0012184   0.0008863   0.0000667   0.0001179   0.0000154
  137   0.0006354   0.0012695  -0.0008062  -0.0000302  -0.0001928  -0.0000284
  138  -0.0005175  -0.0001077   0.0004460   0.0000620  -0.0002290  -0.0000251
  139   0.0000411  -0.0000037  -0.0000976  -0.0000329  -0.0000247  -0.0000253
  140  -0.0000116  -0.0000448  -0.0000192  -0.0000344   0.0000168  -0.0000217
  141   0.0000139  -0.0000074   0.0000174   0.0000089   0.0000393   0.0000132
  142   0.0002688   0.0008236  -0.0003919  -0.0000215  -0.0003124  -0.0001002
  143  -0.0000872  -0.0008177   0.0003361  -0.0000335   0.0001947   0.0000005
  144  -0.0001211  -0.0002095   0.0002969   0.0000371   0.0001374   0.0000631
  145  -0.0001764  -0.0012517   0.0004399  -0.0000360   0.0004380   0.0000754
  146  -0.0001241   0.0003879  -0.0002248   0.0000426  -0.0001004   0.0000407
  147   0.0000186  -0.0000876  -0.0003583  -0.0000334  -0.0001328  -0.0000403
            7           8           9          10          11          12
    1  -0.1134588   0.0194194  -0.0357847   0.0028742   0.0001495   0.0006276
    2   0.0272086  -0.0882508   0.0175165  -0.0057830   0.0026810  -0.0042825
    3  -0.0459254   0.0155048  -0.1191212  -0.0261525   0.0114617  -0.0170527
    4   0.0026987  -0.0058139  -0.0288225  -0.0040601   0.0015304  -0.0023410
    5  -0.0015450   0.0018269   0.0083556   0.0014017   0.0001083   0.0012121
    6   0.0023885  -0.0042005  -0.0239135  -0.0032960   0.0012484  -0.0006934
    7   0.4489123  -0.0220156  -0.0016148  -0.0528787   0.0097258   0.0314513
    8  -0.0220156   0.4554173   0.0288287   0.0119097  -0.0631353  -0.0586773
    9  -0.0016148   0.0288287   0.5881315   0.0265611  -0.0582052  -0.2741543
   10  -0.0528787   0.0119097   0.0265611   0.0678150  -0.0062844  -0.0399565
   11   0.0097258  -0.0631353  -0.0582052  -0.0062844   0.0729578   0.0567403
   12   0.0314513  -0.0586773  -0.2741543  -0.0399565   0.0567403   0.2992903
   13  -0.1272224  -0.0456007   0.0415156  -0.0228907  -0.0126583   0.0116767
   14  -0.0292252  -0.0953828   0.0431754  -0.0057636   0.0008293   0.0051370
   15   0.0165100   0.0373706  -0.0973372   0.0314632   0.0205263  -0.0088072
   16  -0.0833303   0.0329555  -0.0001342   0.0012053   0.0059503  -0.0000152
   17   0.0219286  -0.1600077  -0.0136246   0.0033146  -0.0109384  -0.0021524
   18   0.0014207  -0.0178701  -0.0848563   0.0052870  -0.0329810  -0.0028210
   19  -0.0022390   0.0013468   0.0054685   0.0005314   0.0007277  -0.0002445
   20   0.0100102  -0.0109610  -0.0344181   0.0009344  -0.0063828   0.0000201
   21   0.0014917  -0.0015490  -0.0048232   0.0001978  -0.0006636   0.0010732
   22  -0.0038504   0.0017096  -0.0023536   0.0003222   0.0001431  -0.0000907
   23   0.0274648  -0.0106340   0.0211717  -0.0005946   0.0012981   0.0000723
   24   0.0041636  -0.0012615   0.0019981   0.0002671   0.0004828   0.0006774
   25   0.0030348  -0.0090800  -0.0017814   0.0004056   0.0005396   0.0004515
   26  -0.0282553  -0.0169652   0.0085380   0.0006147   0.0021743  -0.0004334
   27  -0.0029298   0.0003679  -0.0009078   0.0000403   0.0008599   0.0000454
   28  -0.0006550   0.0013964   0.0024434   0.0001543  -0.0018950  -0.0006444
   29  -0.0013029   0.0012770   0.0039202  -0.0003135  -0.0018352  -0.0002167
   30  -0.0004802   0.0042519   0.0027985   0.0004046  -0.0019946  -0.0007730
   31   0.0005329  -0.0007911  -0.0010969  -0.0002068   0.0008482   0.0005699
   32   0.0008721  -0.0027642  -0.0032751  -0.0004831   0.0013439   0.0020258
   33   0.0000586  -0.0013497  -0.0008396   0.0001392   0.0013841  -0.0006990
   34   0.0000460   0.0002641  -0.0003739  -0.0000205   0.0003108   0.0000283
   35   0.0003348   0.0003245  -0.0003990  -0.0000260  -0.0001067   0.0000235
   36   0.0001863  -0.0010878  -0.0003319  -0.0000758   0.0003075   0.0000974
   37   0.0012393   0.0001163  -0.0003087  -0.0001368  -0.0001375  -0.0001724
   38  -0.0010404   0.0013518  -0.0008420   0.0000283  -0.0001476  -0.0001485
   39  -0.0007174  -0.0011306   0.0001698  -0.0000021   0.0000655   0.0000773
   40   0.0002311   0.0010445   0.0000207   0.0000039  -0.0001453  -0.0000348
   41   0.0008600  -0.0004373   0.0003174  -0.0001020   0.0000115  -0.0000235
   42   0.0000692   0.0003772   0.0000413   0.0000156  -0.0000443  -0.0000105
   43  -0.0003270   0.0000044  -0.0000686  -0.0000072   0.0001310   0.0000505
   44   0.0000797  -0.0001396   0.0000352   0.0001356  -0.0000053   0.0001515
   45   0.0000231   0.0000802   0.0000180   0.0000868   0.0000979   0.0000358
   46  -0.0286273  -0.0128606   0.0069511   0.0017187  -0.0004606   0.0011162
   47  -0.0000957   0.0066427  -0.0059250   0.0002379   0.0000774   0.0000848
   48  -0.0110249  -0.0103001   0.0075406  -0.0010055  -0.0006073   0.0001767
   49  -0.0007389  -0.0035300   0.0040046   0.0001773  -0.0001442  -0.0000537
   50  -0.0014821  -0.0020138   0.0013990   0.0001274  -0.0001166   0.0001573
   51   0.0009634   0.0013222  -0.0007098   0.0002152  -0.0000433   0.0004512
   52   0.0011746   0.0004630   0.0021185  -0.0003765  -0.0002892  -0.0009961
   53   0.0009221   0.0002785   0.0000488  -0.0001880  -0.0000248  -0.0002686
   54  -0.0010446   0.0001865  -0.0001067   0.0005888  -0.0002035   0.0007892
   55  -0.0028497   0.0249803   0.0028875   0.0010571  -0.0008613   0.0004552
   56   0.0062145  -0.0102179   0.0005277  -0.0008785   0.0007369   0.0001870
   57  -0.0013888   0.0158212   0.0003066   0.0009336   0.0000857   0.0006798
   58   0.0013731   0.0006372  -0.0003308  -0.0000413  -0.0000376   0.0000676
   59  -0.0007971  -0.0006716  -0.0001567  -0.0000175  -0.0000601   0.0001272
   60  -0.0005598  -0.0001759  -0.0008094  -0.0000719   0.0000125   0.0000333
   61  -0.0010137  -0.0007249   0.0001544   0.0000810   0.0000276  -0.0000475
   62  -0.0003848  -0.0000640  -0.0001252   0.0000587  -0.0000266   0.0000775
   63   0.0002511   0.0002821   0.0003601   0.0000451  -0.0000040   0.0000228
   64  -0.0003716  -0.0006057   0.0002878  -0.0000252  -0.0000300  -0.0000394
   65  -0.0010871  -0.0006072   0.0003854   0.0001694   0.0001117  -0.0001535
   66   0.0010303   0.0007870  -0.0001311  -0.0000748  -0.0000334   0.0000250
   67  -0.0002760  -0.0000962   0.0000539   0.0000163   0.0000028   0.0000014
   68   0.0001499   0.0000018   0.0000660  -0.0000212  -0.0000195  -0.0000480
   69  -0.0003701  -0.0001016   0.0002162   0.0001748  -0.0000559   0.0001513
   70   0.0037681   0.0041961   0.0011393   0.0000390   0.0004433  -0.0004082
   71   0.0040112   0.0004489  -0.0027259   0.0001828   0.0005529   0.0016146
   72   0.0024216   0.0007326   0.0056900  -0.0003538   0.0001758  -0.0016564
   73  -0.0046805  -0.0018354  -0.0000184   0.0001175  -0.0000449   0.0000150
   74  -0.0018040  -0.0006881   0.0005083   0.0004784  -0.0002536  -0.0003659
   75  -0.0010992   0.0000787  -0.0014039   0.0001824  -0.0001223   0.0006962
   76  -0.0002460   0.0000226   0.0001701  -0.0003170   0.0003076  -0.0000483
   77   0.0000203  -0.0005504   0.0009226   0.0005071  -0.0003783  -0.0003278
   78   0.0002601   0.0002805  -0.0010952   0.0001908   0.0000542   0.0007929
   79  -0.0041179   0.0006729   0.0011477   0.0001095   0.0000292  -0.0001400
   80  -0.0028328   0.0019261   0.0009237   0.0001020   0.0000466  -0.0001094
   81   0.0016075   0.0001492  -0.0002033  -0.0000713   0.0003237   0.0000700
   82   0.0007295   0.0007873   0.0014279  -0.0000093  -0.0000311  -0.0001161
   83  -0.0004973  -0.0056314  -0.0018187  -0.0001822   0.0000879  -0.0000867
   84  -0.0002020   0.0002978   0.0001388   0.0001361  -0.0001304   0.0002601
   85   0.0058913   0.0076339  -0.0008425  -0.0010565  -0.0005362   0.0003164
   86  -0.0045468  -0.0043835   0.0009820   0.0007533   0.0004720  -0.0000727
   87  -0.0002937   0.0006831  -0.0000321  -0.0008542  -0.0000671   0.0000820
   88  -0.0013681  -0.0002263   0.0003920  -0.0000166   0.0000141  -0.0000664
   89   0.0002889  -0.0010577  -0.0003415   0.0002071   0.0001352  -0.0000034
   90  -0.0015878  -0.0012631   0.0009557   0.0000540  -0.0000297  -0.0001250
   91   0.0002937   0.0002389  -0.0000179  -0.0001005  -0.0000260   0.0000303
   92   0.0001040   0.0000862   0.0000282   0.0000370  -0.0000109  -0.0000052
   93   0.0002553   0.0001842  -0.0000988  -0.0000370  -0.0000028   0.0000117
   94  -0.0481613  -0.0088153  -0.0125076   0.0054030   0.0024003  -0.0029238
   95  -0.0115134   0.0051332  -0.0161234  -0.0010889  -0.0000986   0.0003753
   96   0.0006108  -0.0116774   0.0044532   0.0069178   0.0015457   0.0001649
   97   0.0041962   0.0021801  -0.0039259   0.0003326   0.0003386   0.0011371
   98  -0.0015023  -0.0005355  -0.0006873   0.0005831   0.0001852  -0.0004086
   99   0.0034680   0.0018407   0.0004490  -0.0016634  -0.0004215   0.0006420
  100  -0.0003180   0.0001685   0.0000665   0.0000101  -0.0000220  -0.0000195
  101   0.0026234   0.0018911  -0.0006710  -0.0001933  -0.0001696   0.0001263
  102   0.0009460   0.0008004  -0.0004198  -0.0001417  -0.0001201   0.0000473
  103   0.0001096  -0.0000675  -0.0000820  -0.0000131   0.0000212   0.0000196
  104  -0.0017576  -0.0013329   0.0004854   0.0001457   0.0001058  -0.0000896
  105  -0.0001777  -0.0001423   0.0000868   0.0000182   0.0000413  -0.0000047
  106   0.0003226   0.0000846  -0.0000701  -0.0000280   0.0000083   0.0000329
  107  -0.0006130  -0.0004538   0.0001702   0.0000297   0.0000445  -0.0000248
  108  -0.0006163  -0.0003792   0.0002306   0.0000579   0.0000779  -0.0000201
  109  -0.0000064   0.0000700  -0.0000039   0.0000097  -0.0000284  -0.0000156
  110   0.0000655   0.0000472  -0.0000217  -0.0000031  -0.0000054   0.0000038
  111   0.0001278   0.0000489  -0.0000457  -0.0000133  -0.0000066   0.0000084
  112  -0.0007064  -0.0005622   0.0003692   0.0000924   0.0000425  -0.0000632
  113  -0.0002181  -0.0000479   0.0000013   0.0000387   0.0000010  -0.0000632
  114   0.0001687   0.0000452  -0.0000918   0.0000131   0.0000084  -0.0000107
  115  -0.0000082   0.0000145  -0.0000214   0.0000084  -0.0000027  -0.0000027
  116  -0.0000139   0.0000023   0.0000171  -0.0000051  -0.0000083   0.0000012
  117   0.0000426   0.0000252  -0.0000119  -0.0000091  -0.0000013   0.0000055
  118   0.0012056   0.0006433  -0.0004282  -0.0000858  -0.0000307   0.0000695
  119   0.0001304  -0.0000344   0.0000006  -0.0000283   0.0000009   0.0000406
  120   0.0002655   0.0001260  -0.0001111  -0.0000387   0.0000031   0.0000362
  121  -0.0001554  -0.0001050   0.0000620   0.0000026   0.0000041  -0.0000009
  122  -0.0000199   0.0000056  -0.0000126   0.0000055   0.0000018  -0.0000066
  123   0.0000180   0.0000187  -0.0000035   0.0000059  -0.0000025  -0.0000052
  124  -0.0006436  -0.0003667   0.0004782   0.0000703   0.0000742  -0.0000574
  125  -0.0000822  -0.0000383  -0.0016298  -0.0000016   0.0000518   0.0000879
  126  -0.0000122  -0.0003365   0.0008964   0.0000136  -0.0000602  -0.0000035
  127   0.0001026  -0.0000493   0.0000080  -0.0000603  -0.0000193   0.0000187
  128  -0.0000116   0.0000198   0.0000801   0.0000071   0.0000046  -0.0000058
  129  -0.0000347  -0.0000603  -0.0001145  -0.0000426   0.0000060   0.0000072
  130   0.0012868   0.0006721  -0.0013368  -0.0000566  -0.0000119   0.0000891
  131   0.0009908   0.0003915  -0.0006519  -0.0000769  -0.0000413   0.0001030
  132   0.0002244   0.0000952  -0.0004094  -0.0000463   0.0000119   0.0000213
  133  -0.0001775  -0.0001889  -0.0000034  -0.0000047  -0.0000140   0.0000243
  134  -0.0003136  -0.0001462   0.0001765   0.0000100   0.0000090  -0.0000224
  135  -0.0001803  -0.0000977   0.0001487   0.0000191   0.0000040  -0.0000151
  136   0.0002030  -0.0009519  -0.0065582  -0.0002690  -0.0000037   0.0003006
  137  -0.0003480  -0.0004027   0.0032084   0.0000897   0.0001261  -0.0003921
  138  -0.0007227   0.0005867  -0.0025997   0.0001782   0.0004038   0.0002711
  139  -0.0001800   0.0000972   0.0002110   0.0000782  -0.0000139  -0.0001400
  140  -0.0002033   0.0001298   0.0000510   0.0001200  -0.0000307  -0.0001302
  141   0.0003126  -0.0000721   0.0002189  -0.0001836  -0.0000879   0.0000100
  142  -0.0001528   0.0003014   0.0011354   0.0002394   0.0002413  -0.0003037
  143   0.0014399   0.0014643  -0.0003061  -0.0000637  -0.0001183   0.0001753
  144   0.0009157   0.0004516  -0.0005621  -0.0003207  -0.0001868   0.0002070
  145   0.0014077   0.0002544  -0.0005852  -0.0002143  -0.0002831   0.0003924
  146  -0.0019390  -0.0011129   0.0001209  -0.0001313  -0.0002413  -0.0000254
  147  -0.0006712   0.0001029   0.0003972   0.0002035   0.0001468  -0.0001084
           13          14          15          16          17          18
    1  -0.0405935   0.0014033  -0.0157417  -0.0026547   0.0092104  -0.0037275
    2  -0.0218149   0.0045003  -0.0113295   0.0275926  -0.0135159   0.0194255
    3   0.0130274  -0.0027568   0.0088876   0.0020350   0.0026643   0.0016597
    4   0.0020254   0.0002532   0.0008337   0.0014081  -0.0013401   0.0000124
    5  -0.0002620  -0.0000820  -0.0002848  -0.0002537   0.0007909   0.0012128
    6   0.0001404  -0.0000388   0.0015907   0.0008965  -0.0014794   0.0005985
    7  -0.1272224  -0.0292252   0.0165100  -0.0833303   0.0219286   0.0014207
    8  -0.0456007  -0.0953828   0.0373706   0.0329555  -0.1600077  -0.0178701
    9   0.0415156   0.0431754  -0.0973372  -0.0001342  -0.0136246  -0.0848563
   10  -0.0228907  -0.0057636   0.0314632   0.0012053   0.0033146   0.0052870
   11  -0.0126583   0.0008293   0.0205263   0.0059503  -0.0109384  -0.0329810
   12   0.0116767   0.0051370  -0.0088072  -0.0000152  -0.0021524  -0.0028210
   13   0.4662525   0.0508199   0.0545274  -0.0091873  -0.0102728   0.0026879
   14   0.0508199   0.2027659  -0.0909089  -0.0405863  -0.0232736   0.0149299
   15   0.0545274  -0.0909089   0.2298687   0.0015121   0.0029813   0.0023142
   16  -0.0091873  -0.0405863   0.0015121   0.5344207  -0.0387745   0.0303288
   17  -0.0102728  -0.0232736   0.0029813  -0.0387745   0.4500516  -0.0011726
   18   0.0026879   0.0149299   0.0023142   0.0303288  -0.0011726   0.5965868
   19   0.0005727  -0.0001249  -0.0008426  -0.0636404   0.0147343   0.0606013
   20   0.0001441   0.0035336   0.0014735   0.0134809  -0.0566624  -0.0481931
   21  -0.0013659   0.0000719   0.0013428   0.0601015  -0.0487498  -0.2791012
   22   0.0003949   0.0003728   0.0004427  -0.1999720   0.0581869  -0.1189985
   23  -0.0010370   0.0025296  -0.0012912   0.0569040  -0.0706292   0.0434675
   24   0.0006299   0.0004774   0.0000824  -0.1196515   0.0445746  -0.1392234
   25   0.0032732   0.0050570  -0.0005154  -0.1417298  -0.0384298   0.0175215
   26  -0.0015243  -0.0073670  -0.0002807  -0.0405067  -0.1075933   0.0115820
   27  -0.0003892  -0.0010588   0.0018422   0.0150021   0.0089706  -0.0866066
   28   0.0005019  -0.0002977  -0.0012981  -0.0069887  -0.0009064   0.0329870
   29   0.0006726  -0.0004712  -0.0013577  -0.0024455   0.0000762   0.0204933
   30  -0.0019164  -0.0023671  -0.0018468   0.0134111   0.0037911  -0.0102326
   31   0.0004915   0.0004066   0.0008853  -0.0021894   0.0013403  -0.0011274
   32  -0.0011251   0.0002067   0.0017681  -0.0005451  -0.0012688  -0.0010600
   33   0.0016829   0.0013249   0.0005900  -0.0043684  -0.0009183   0.0037503
   34  -0.0003762  -0.0003867   0.0002258   0.0016357   0.0003675   0.0012562
   35   0.0000301   0.0000270   0.0000254  -0.0005910   0.0020877   0.0004393
   36   0.0002022   0.0005371   0.0002519  -0.0008937  -0.0014000  -0.0058590
   37   0.0003861   0.0008982  -0.0001210  -0.0291247   0.0065322  -0.0146189
   38   0.0010292  -0.0003060   0.0004437  -0.0119868   0.0072970  -0.0093494
   39   0.0004490   0.0004667  -0.0000615   0.0037674  -0.0035116   0.0060831
   40  -0.0001425  -0.0003439   0.0000249  -0.0026626   0.0032383  -0.0039995
   41  -0.0004060   0.0002480  -0.0001627   0.0015469  -0.0004361   0.0017260
   42   0.0000985  -0.0000523   0.0000447  -0.0021373   0.0012703  -0.0020441
   43   0.0001239  -0.0000485   0.0000864   0.0013514  -0.0000463  -0.0003404
   44  -0.0001315   0.0000671  -0.0000060  -0.0004107  -0.0000021  -0.0003940
   45  -0.0001642  -0.0000903   0.0000604   0.0009003  -0.0003074   0.0002330
   46  -0.0043777   0.0017182  -0.0029707   0.0019383   0.0011260   0.0010939
   47   0.0049985   0.0000645   0.0017844  -0.0009271   0.0005642  -0.0008567
   48  -0.0063749   0.0008881  -0.0027310   0.0014555  -0.0002896   0.0005876
   49  -0.0026582   0.0002779  -0.0012503   0.0004228  -0.0003744   0.0000830
   50  -0.0016070   0.0004199  -0.0005835  -0.0005823  -0.0000177   0.0000145
   51   0.0003881  -0.0000895   0.0005305   0.0000630  -0.0001411  -0.0001051
   52   0.0003545  -0.0000788  -0.0005277  -0.0003059   0.0000687  -0.0001040
   53  -0.0000295  -0.0001334  -0.0000443   0.0000735  -0.0002229   0.0001002
   54  -0.0000883   0.0000669   0.0003988   0.0000295  -0.0000928   0.0001578
   55   0.0038818  -0.0005753   0.0010839  -0.0041599   0.0005532  -0.0033608
   56  -0.0006908   0.0002130   0.0000613   0.0005966   0.0009426   0.0011343
   57   0.0017267  -0.0002537   0.0006313  -0.0016755  -0.0004011  -0.0009336
   58  -0.0006673  -0.0005979   0.0006610  -0.0004310  -0.0001942   0.0000819
   59   0.0020966  -0.0009312   0.0020635   0.0001214   0.0000407   0.0000418
   60  -0.0004346   0.0014991  -0.0008018   0.0003336   0.0001487   0.0002442
   61  -0.0003481   0.0007635  -0.0009279   0.0002493   0.0000839   0.0000627
   62   0.0005272  -0.0000061   0.0002593   0.0000698   0.0000411   0.0000738
   63  -0.0004122   0.0000233  -0.0002037  -0.0001371  -0.0000266  -0.0001003
   64  -0.0017686   0.0021233  -0.0022072   0.0001603   0.0000849   0.0000482
   65   0.0001798  -0.0012861   0.0003425   0.0001236   0.0000327  -0.0000233
   66  -0.0004340   0.0003220  -0.0002255  -0.0002468  -0.0000190   0.0000145
   67  -0.0000394   0.0006809  -0.0001907   0.0000956   0.0000101  -0.0000689
   68  -0.0000722  -0.0001523  -0.0000212  -0.0000395  -0.0000191  -0.0000147
   69  -0.0000688   0.0004176  -0.0000557  -0.0000268   0.0000279  -0.0000278
   70  -0.0024451  -0.0025500  -0.0004706  -0.0008105  -0.0001291  -0.0007040
   71  -0.0023426  -0.0028642  -0.0011903  -0.0011361  -0.0001354  -0.0000159
   72  -0.0018122  -0.0006432  -0.0023424  -0.0016929   0.0000740  -0.0019715
   73   0.0028803   0.0039455   0.0015255   0.0009136   0.0002068   0.0003641
   74   0.0022717  -0.0000448   0.0001020   0.0005000   0.0000005   0.0001899
   75   0.0015255  -0.0002158   0.0009453   0.0004490   0.0000174   0.0006469
   76   0.0002207   0.0002639  -0.0000996  -0.0000331   0.0000415  -0.0001304
   77   0.0001859   0.0003384  -0.0000478   0.0000149   0.0000486  -0.0001034
   78  -0.0003379  -0.0003500   0.0003553   0.0001065  -0.0000752   0.0003365
   79  -0.0011751  -0.0024791   0.0001773   0.0025303  -0.0279655  -0.0065722
   80  -0.0009155  -0.0015953  -0.0000447   0.0009784  -0.0163796  -0.0036414
   81   0.0004601   0.0008018   0.0000610  -0.0005736   0.0095546   0.0017522
   82  -0.0000078   0.0001109  -0.0002408  -0.0004753  -0.0001912  -0.0003895
   83  -0.0002933   0.0001845  -0.0000561   0.0014677  -0.0002127   0.0010238
   84  -0.0000237   0.0001340   0.0001180  -0.0001590  -0.0000657   0.0001272
   85  -0.0550827   0.0333402   0.0033374  -0.0017613  -0.0023182   0.0015226
   86   0.0301305  -0.0042390   0.0063232   0.0000996  -0.0009015   0.0012060
   87  -0.0088220   0.0136755   0.0158284   0.0002783   0.0001674  -0.0010597
   88   0.0026180   0.0021071   0.0025316   0.0001951   0.0004950  -0.0003787
   89   0.0046340  -0.0021559  -0.0006621  -0.0002558  -0.0003785  -0.0000855
   90   0.0068201  -0.0031733   0.0009837   0.0003400   0.0002072  -0.0002244
   91  -0.0009491  -0.0000920   0.0006761  -0.0001146   0.0000127  -0.0001305
   92   0.0000050  -0.0000320  -0.0004835  -0.0000279   0.0000173  -0.0000482
   93  -0.0004295  -0.0001207   0.0004096  -0.0001055  -0.0000389  -0.0000772
   94  -0.1611910  -0.0037736  -0.0476573   0.0046354  -0.0000105  -0.0012413
   95   0.0044500  -0.0820407   0.0299675  -0.0039532   0.0005471  -0.0007521
   96  -0.0826346   0.0270156  -0.1372209   0.0021792   0.0000901   0.0002409
   97  -0.0092154   0.0103340  -0.0375539  -0.0003696  -0.0003148  -0.0000178
   98   0.0029685   0.0026604   0.0062974  -0.0000612   0.0000228  -0.0004113
   99  -0.0102261   0.0074662  -0.0193228  -0.0005456   0.0000488  -0.0001352
  100  -0.0002313   0.0008190   0.0003525  -0.0000302   0.0000817  -0.0001246
  101  -0.0054829   0.0007519  -0.0007376  -0.0003946  -0.0004263  -0.0000053
  102  -0.0045292   0.0014348  -0.0005952   0.0001255  -0.0000311   0.0007871
  103  -0.0003141  -0.0000197  -0.0001154   0.0000665   0.0000133   0.0001323
  104   0.0039659  -0.0003181   0.0003108   0.0002844   0.0002861   0.0000339
  105   0.0009532  -0.0002920   0.0002523  -0.0000792   0.0000261  -0.0002773
  106  -0.0006466   0.0001773  -0.0002087   0.0000007  -0.0000341  -0.0000126
  107   0.0011738   0.0000348   0.0002913   0.0000852   0.0001094  -0.0000441
  108   0.0021663  -0.0006101   0.0007330  -0.0000737   0.0000260  -0.0005176
  109   0.0000379  -0.0001272  -0.0000689  -0.0000077  -0.0000115   0.0000828
  110  -0.0001029  -0.0000421  -0.0000328   0.0000033  -0.0000163   0.0000072
  111  -0.0003103  -0.0000289  -0.0000803   0.0000050  -0.0000054   0.0000597
  112   0.0023938   0.0008572   0.0002085   0.0000499   0.0000137  -0.0000810
  113   0.0004317  -0.0018580  -0.0001404  -0.0000751   0.0001180  -0.0000351
  114  -0.0003736  -0.0000145  -0.0002147  -0.0001219  -0.0000354   0.0000134
  115  -0.0001094  -0.0000417  -0.0000873   0.0000205  -0.0000012   0.0000280
  116  -0.0000191   0.0001424  -0.0000249   0.0000349   0.0000008   0.0000255
  117   0.0000068  -0.0000099   0.0000763  -0.0000027  -0.0000080   0.0000007
  118  -0.0024140  -0.0002886  -0.0003035  -0.0001391  -0.0001714   0.0001257
  119  -0.0002951   0.0011393   0.0001034   0.0000442  -0.0000731   0.0000280
  120  -0.0004632   0.0001598   0.0001426  -0.0000085  -0.0000460   0.0000063
  121   0.0003646   0.0003732   0.0001274   0.0000245  -0.0000034  -0.0000124
  122   0.0000040  -0.0001711  -0.0000196  -0.0000107   0.0000125  -0.0000048
  123  -0.0000615  -0.0000514  -0.0000541  -0.0000070  -0.0000022   0.0000147
  124   0.0029657   0.0011555   0.0009246   0.0002387   0.0000497  -0.0001169
  125  -0.0052651  -0.0049943   0.0002439  -0.0003162   0.0000822   0.0000176
  126   0.0019529   0.0011909   0.0003685   0.0000258   0.0000195  -0.0000233
  127  -0.0003472  -0.0001909   0.0004260  -0.0000491  -0.0000045   0.0000178
  128   0.0003022   0.0001802  -0.0001327   0.0000233   0.0000010  -0.0000147
  129  -0.0002472  -0.0002905   0.0006027  -0.0000335   0.0000010  -0.0000122
  130  -0.0050049  -0.0033843  -0.0006054  -0.0003587  -0.0000840   0.0001450
  131  -0.0033311  -0.0006145  -0.0004180  -0.0001445  -0.0001101   0.0001377
  132  -0.0012646  -0.0005968   0.0003400  -0.0000595  -0.0000193   0.0000237
  133   0.0000203   0.0004321   0.0000277   0.0000324   0.0000060  -0.0000028
  134   0.0008164   0.0004465   0.0002336   0.0000584   0.0000243  -0.0000298
  135   0.0004814   0.0003500  -0.0000184   0.0000378   0.0000139  -0.0000208
  136  -0.0439644  -0.0269263  -0.0039579  -0.0009341  -0.0000917   0.0003917
  137   0.0020550   0.0044911  -0.0028615   0.0005764   0.0000307  -0.0003258
  138  -0.0194072  -0.0178749   0.0006297  -0.0005886   0.0000358  -0.0000684
  139   0.0018677   0.0011482   0.0004020   0.0001292   0.0000023   0.0000042
  140   0.0021367   0.0021697  -0.0009737   0.0002063  -0.0000177   0.0000567
  141  -0.0001662  -0.0004694   0.0009853  -0.0001152  -0.0000762   0.0000539
  142   0.0044240  -0.0019918  -0.0006614  -0.0000033   0.0000930  -0.0001750
  143  -0.0013164   0.0005518   0.0003189  -0.0001605  -0.0001085   0.0000885
  144  -0.0002977   0.0002292   0.0012843  -0.0001152  -0.0000878   0.0001355
  145  -0.0026824   0.0000549  -0.0003489  -0.0002611  -0.0001266   0.0001496
  146   0.0005673   0.0018659   0.0008041   0.0003922   0.0001207  -0.0000233
  147  -0.0000640   0.0005621  -0.0006332   0.0001827   0.0000684  -0.0001314
           19          20          21          22          23          24
    1   0.0000556  -0.0009914  -0.0005766   0.0009314  -0.0010332  -0.0002441
    2   0.0001342   0.0011156   0.0006415   0.0002249  -0.0062640  -0.0007304
    3   0.0010953  -0.0016115   0.0005291   0.0008286  -0.0018239   0.0002885
    4  -0.0001775   0.0005202   0.0004982  -0.0000444  -0.0002460   0.0002645
    5   0.0001955  -0.0005211   0.0000186  -0.0000246   0.0000058  -0.0001125
    6  -0.0001770   0.0009576   0.0006019  -0.0001209  -0.0000489   0.0004753
    7  -0.0022390   0.0100102   0.0014917  -0.0038504   0.0274648   0.0041636
    8   0.0013468  -0.0109610  -0.0015490   0.0017096  -0.0106340  -0.0012615
    9   0.0054685  -0.0344181  -0.0048232  -0.0023536   0.0211717   0.0019981
   10   0.0005314   0.0009344   0.0001978   0.0003222  -0.0005946   0.0002671
   11   0.0007277  -0.0063828  -0.0006636   0.0001431   0.0012981   0.0004828
   12  -0.0002445   0.0000201   0.0010732  -0.0000907   0.0000723   0.0006774
   13   0.0005727   0.0001441  -0.0013659   0.0003949  -0.0010370   0.0006299
   14  -0.0001249   0.0035336   0.0000719   0.0003728   0.0025296   0.0004774
   15  -0.0008426   0.0014735   0.0013428   0.0004427  -0.0012912   0.0000824
   16  -0.0636404   0.0134809   0.0601015  -0.1999720   0.0569040  -0.1196515
   17   0.0147343  -0.0566624  -0.0487498   0.0581869  -0.0706292   0.0445746
   18   0.0606013  -0.0481931  -0.2791012  -0.1189985   0.0434675  -0.1392234
   19   0.0680324  -0.0133161  -0.0678477   0.0065793  -0.0056539  -0.0229735
   20  -0.0133161   0.0667115   0.0534388  -0.0026299   0.0017264   0.0085577
   21  -0.0678477   0.0534388   0.3021130   0.0047376  -0.0041600  -0.0178056
   22   0.0065793  -0.0026299   0.0047376   0.2204497  -0.0593266   0.1293297
   23  -0.0056539   0.0017264  -0.0041600  -0.0593266   0.0794156  -0.0481746
   24  -0.0229735   0.0085577  -0.0178056   0.1293297  -0.0481746   0.1473044
   25  -0.0081104  -0.0049985   0.0007536  -0.0216497  -0.0143288   0.0069532
   26   0.0043789   0.0021937  -0.0000776   0.0067937   0.0054521  -0.0037450
   27   0.0266841   0.0181279  -0.0059196  -0.0136065  -0.0113945   0.0051797
   28  -0.0049951  -0.0040061   0.0002420  -0.0008266   0.0004190   0.0006914
   29  -0.0034522  -0.0016101   0.0002514  -0.0005125   0.0008672  -0.0003773
   30  -0.0019334  -0.0000599   0.0003381  -0.0026582  -0.0001313  -0.0000342
   31   0.0015964   0.0003556   0.0005747   0.0019509  -0.0002976   0.0005022
   32   0.0008620   0.0003821   0.0003917   0.0006442  -0.0001729   0.0005170
   33  -0.0002789  -0.0000257   0.0004007   0.0009250   0.0004041  -0.0004065
   34  -0.0003583  -0.0003010   0.0002229   0.0001641  -0.0000509  -0.0002833
   35  -0.0003173  -0.0002860  -0.0001277   0.0000991  -0.0001347  -0.0000799
   36   0.0015520   0.0011502  -0.0003122  -0.0000688  -0.0001749   0.0002143
   37   0.0011180   0.0008408  -0.0003385  -0.0029400  -0.0028315   0.0014986
   38   0.0005203   0.0002233  -0.0002221  -0.0037126  -0.0021046   0.0005667
   39   0.0010488  -0.0000573   0.0001636   0.0025266   0.0016971  -0.0004711
   40   0.0002960   0.0001265   0.0000760  -0.0012474  -0.0011344   0.0004418
   41  -0.0002359  -0.0001384   0.0001196   0.0005689   0.0005598   0.0000879
   42  -0.0002471  -0.0000049   0.0002022  -0.0008092  -0.0003840   0.0003300
   43  -0.0004043  -0.0001534   0.0002626   0.0001972   0.0002744   0.0002201
   44   0.0000045   0.0000579  -0.0001619  -0.0000781  -0.0001009   0.0000552
   45  -0.0007654  -0.0002166   0.0004188  -0.0000657   0.0001834   0.0002175
   46  -0.0002638  -0.0000356   0.0001285   0.0004659  -0.0004641   0.0000101
   47   0.0000391  -0.0001559   0.0000308  -0.0003483  -0.0003106   0.0001025
   48  -0.0001367   0.0000672   0.0001027   0.0000150   0.0000153  -0.0000770
   49  -0.0000464   0.0000654   0.0000330   0.0000020   0.0001135  -0.0000315
   50   0.0000545   0.0000711  -0.0000268   0.0000258   0.0001062  -0.0000095
   51   0.0000048  -0.0000094  -0.0000056  -0.0000002   0.0000041  -0.0000178
   52   0.0000778  -0.0001522  -0.0001326  -0.0000458   0.0000720  -0.0000067
   53  -0.0000967  -0.0000672   0.0000287   0.0000862   0.0000971  -0.0000047
   54  -0.0001017   0.0000883  -0.0000161   0.0000554  -0.0000307  -0.0000015
   55   0.0000114  -0.0001853  -0.0000117  -0.0000862   0.0017247   0.0000242
   56  -0.0000868   0.0002566   0.0001017  -0.0002285  -0.0001451  -0.0000676
   57  -0.0003275   0.0004865   0.0002160  -0.0001535   0.0005194   0.0004699
   58   0.0000222   0.0000712   0.0000015  -0.0000112   0.0001085  -0.0000086
   59   0.0000076  -0.0000295  -0.0000201   0.0000543  -0.0000444  -0.0000326
   60  -0.0000028   0.0000020  -0.0000028   0.0000291  -0.0001340  -0.0000089
   61  -0.0000074  -0.0000299  -0.0000064   0.0000139  -0.0000780  -0.0000082
   62  -0.0000188   0.0000116  -0.0000006   0.0000154  -0.0000494   0.0000088
   63  -0.0000043   0.0000225   0.0000088  -0.0000222   0.0000584   0.0000082
   64  -0.0000020  -0.0000191  -0.0000106   0.0000096  -0.0000513   0.0000013
   65  -0.0000083  -0.0000312  -0.0000038   0.0000066  -0.0000020  -0.0000005
   66   0.0000171  -0.0000258  -0.0000145  -0.0000052   0.0000418  -0.0000180
   67  -0.0000085   0.0000176   0.0000114  -0.0000054  -0.0000143   0.0000164
   68   0.0000162  -0.0000257  -0.0000043  -0.0000038   0.0000130  -0.0000081
   69  -0.0000233   0.0000396   0.0000137   0.0000029   0.0000021   0.0000109
   70   0.0001673  -0.0002603   0.0000227  -0.0000200   0.0003455  -0.0001452
   71   0.0000482   0.0002556   0.0001103  -0.0000530   0.0004619  -0.0000519
   72   0.0002462  -0.0005157  -0.0001719  -0.0001548   0.0008553  -0.0000964
   73  -0.0001590   0.0000880  -0.0000134   0.0000480  -0.0004318   0.0001705
   74  -0.0001049  -0.0000309   0.0000130   0.0000344  -0.0002498   0.0000906
   75  -0.0001154   0.0002090   0.0000574   0.0000696  -0.0002854   0.0000577
   76   0.0000086  -0.0000340  -0.0000223  -0.0000053   0.0000279   0.0000191
   77  -0.0000073  -0.0000442  -0.0000505  -0.0000079  -0.0000029  -0.0000062
   78  -0.0000213   0.0001358   0.0000502   0.0000099  -0.0000677  -0.0000086
   79   0.0012079   0.0005785   0.0000246   0.0004793   0.0004662  -0.0004813
   80   0.0002074   0.0006963   0.0004543  -0.0002462   0.0003498  -0.0001695
   81  -0.0004226   0.0004234   0.0003863  -0.0002203  -0.0005328   0.0001519
   82   0.0000103  -0.0000228   0.0000113   0.0000032   0.0002165   0.0000322
   83  -0.0000012  -0.0000078  -0.0000371   0.0000525  -0.0006377  -0.0000315
   84  -0.0000140   0.0000710   0.0000082  -0.0000108   0.0000320   0.0000145
   85   0.0000945   0.0000993   0.0004433  -0.0013909   0.0001301  -0.0008446
   86   0.0005208  -0.0000006   0.0005086  -0.0006006   0.0002186  -0.0015211
   87   0.0002353   0.0001825   0.0005678   0.0004781  -0.0001876  -0.0000075
   88  -0.0002186  -0.0001616  -0.0002089  -0.0003545  -0.0006618   0.0006815
   89   0.0001321   0.0000957   0.0002652  -0.0001591   0.0001915  -0.0002897
   90  -0.0001418   0.0000009  -0.0001145   0.0000887  -0.0000830   0.0003397
   91   0.0000625   0.0000254   0.0000629   0.0000954   0.0000088  -0.0000438
   92  -0.0000131  -0.0000076  -0.0000159   0.0000491   0.0000057   0.0000667
   93   0.0000482   0.0000190   0.0000514  -0.0000205   0.0000181  -0.0000509
   94   0.0002569  -0.0002985   0.0006382   0.0002333   0.0000142  -0.0011668
   95  -0.0005699  -0.0003225  -0.0006259  -0.0010315  -0.0017276   0.0013320
   96  -0.0008229  -0.0003843  -0.0008161  -0.0004430   0.0014984   0.0006644
   97   0.0000043   0.0001605   0.0000207   0.0000989  -0.0001507  -0.0000127
   98   0.0000904  -0.0000412   0.0000423  -0.0001343  -0.0002016  -0.0001979
   99   0.0001974   0.0001023   0.0002044   0.0001405  -0.0008030   0.0000436
  100  -0.0001358   0.0000079  -0.0001090  -0.0000875  -0.0000939   0.0002679
  101  -0.0000245   0.0001997  -0.0000974   0.0000230   0.0004876   0.0001389
  102  -0.0001075  -0.0000371  -0.0000814   0.0001534  -0.0000183  -0.0002896
  103   0.0000445  -0.0000319   0.0000598   0.0000774  -0.0000376  -0.0001816
  104  -0.0000097  -0.0001322   0.0000517  -0.0000428  -0.0003125  -0.0000747
  105   0.0000419  -0.0000052   0.0000451  -0.0000621   0.0000171   0.0000825
  106   0.0000635   0.0000050   0.0000526   0.0000170   0.0000459  -0.0000809
  107   0.0000168  -0.0000445   0.0000335  -0.0000197  -0.0001158  -0.0000222
  108   0.0000553   0.0000240   0.0000525  -0.0000744  -0.0000187   0.0001774
  109  -0.0000547   0.0000188  -0.0000525  -0.0000011   0.0000124   0.0000448
  110   0.0000053   0.0000133  -0.0000071   0.0000066   0.0000067  -0.0000004
  111   0.0000192   0.0000009   0.0000114   0.0000098   0.0000001  -0.0000526
  112  -0.0000195  -0.0000059   0.0000198  -0.0000321  -0.0000360   0.0000295
  113  -0.0000770  -0.0000244  -0.0000972  -0.0000152  -0.0000439   0.0001567
  114   0.0000270  -0.0000128   0.0000324  -0.0000513   0.0000114  -0.0000637
  115  -0.0000072  -0.0000064  -0.0000086   0.0000106   0.0000110   0.0000006
  116  -0.0000113  -0.0000000  -0.0000097   0.0000163   0.0000026   0.0000065
  117   0.0000040   0.0000039   0.0000045   0.0000002   0.0000022  -0.0000088
  118   0.0000594   0.0000295   0.0000519   0.0000379   0.0001466  -0.0001563
  119   0.0000599   0.0000147   0.0000733   0.0000183   0.0000366  -0.0001236
  120   0.0000378   0.0000133   0.0000432   0.0000206   0.0000279  -0.0000743
  121   0.0000064   0.0000027   0.0000148  -0.0000039  -0.0000090  -0.0000123
  122  -0.0000105  -0.0000036  -0.0000116  -0.0000039  -0.0000081   0.0000181
  123  -0.0000054  -0.0000006  -0.0000080  -0.0000041   0.0000077   0.0000040
  124   0.0000164  -0.0000145   0.0000387   0.0000143  -0.0001091   0.0000094
  125  -0.0000539  -0.0000035  -0.0000474  -0.0000155  -0.0000908   0.0001129
  126  -0.0000185  -0.0000063  -0.0000366  -0.0000340  -0.0000226   0.0000745
  127   0.0000040   0.0000053   0.0000026   0.0000025  -0.0000057  -0.0000029
  128   0.0000035  -0.0000007   0.0000019  -0.0000043  -0.0000024  -0.0000033
  129   0.0000062   0.0000044   0.0000136   0.0000096  -0.0000181  -0.0000099
  130  -0.0000151   0.0000143  -0.0000360   0.0000092   0.0000979  -0.0000128
  131   0.0000465   0.0000227   0.0000287   0.0000331   0.0001183  -0.0001148
  132   0.0000071   0.0000096   0.0000160   0.0000198   0.0000137  -0.0000292
  133   0.0000062   0.0000070   0.0000114   0.0000003  -0.0000037  -0.0000054
  134  -0.0000032  -0.0000039   0.0000038   0.0000004  -0.0000292   0.0000120
  135   0.0000001  -0.0000039  -0.0000025  -0.0000057  -0.0000094   0.0000083
  136  -0.0000419   0.0000745  -0.0000113   0.0000163  -0.0000873   0.0000969
  137  -0.0000105  -0.0000695   0.0000310   0.0000191  -0.0002583   0.0000953
  138   0.0001178  -0.0000886   0.0001005   0.0001330  -0.0004437   0.0000256
  139  -0.0000182  -0.0000209  -0.0000192  -0.0000236   0.0001026  -0.0000215
  140  -0.0000479  -0.0000194  -0.0000378  -0.0000491   0.0001419  -0.0000288
  141   0.0000148   0.0000137   0.0000124  -0.0000197   0.0000007  -0.0000225
  142  -0.0000426  -0.0001055  -0.0000730  -0.0000171  -0.0001400   0.0001239
  143   0.0001226   0.0000345   0.0000696   0.0000565   0.0002640  -0.0002402
  144   0.0000404   0.0000803   0.0000601   0.0000409   0.0000843  -0.0001139
  145   0.0000597   0.0000971   0.0000362  -0.0000097   0.0002024  -0.0001147
  146  -0.0000196   0.0000118   0.0000232   0.0000068  -0.0000835   0.0000198
  147   0.0000051  -0.0000489  -0.0000103  -0.0000126   0.0000319  -0.0000088
           25          26          27          28          29          30
    1   0.0008525   0.0011598  -0.0006623   0.0004055   0.0003850   0.0007119
    2  -0.0004747   0.0024929  -0.0000556  -0.0001392  -0.0005127   0.0003399
    3   0.0001020   0.0004719   0.0001851   0.0000333  -0.0002985  -0.0013164
    4  -0.0001635  -0.0000192   0.0000294  -0.0004148  -0.0000227  -0.0001109
    5  -0.0000076  -0.0001156  -0.0000245  -0.0000187   0.0001162   0.0001666
    6   0.0000093   0.0003970   0.0001027  -0.0002001  -0.0004475  -0.0003168
    7   0.0030348  -0.0282553  -0.0029298  -0.0006550  -0.0013029  -0.0004802
    8  -0.0090800  -0.0169652   0.0003679   0.0013964   0.0012770   0.0042519
    9  -0.0017814   0.0085380  -0.0009078   0.0024434   0.0039202   0.0027985
   10   0.0004056   0.0006147   0.0000403   0.0001543  -0.0003135   0.0004046
   11   0.0005396   0.0021743   0.0008599  -0.0018950  -0.0018352  -0.0019946
   12   0.0004515  -0.0004334   0.0000454  -0.0006444  -0.0002167  -0.0007730
   13   0.0032732  -0.0015243  -0.0003892   0.0005019   0.0006726  -0.0019164
   14   0.0050570  -0.0073670  -0.0010588  -0.0002977  -0.0004712  -0.0023671
   15  -0.0005154  -0.0002807   0.0018422  -0.0012981  -0.0013577  -0.0018468
   16  -0.1417298  -0.0405067   0.0150021  -0.0069887  -0.0024455   0.0134111
   17  -0.0384298  -0.1075933   0.0089706  -0.0009064   0.0000762   0.0037911
   18   0.0175215   0.0115820  -0.0866066   0.0329870   0.0204933  -0.0102326
   19  -0.0081104   0.0043789   0.0266841  -0.0049951  -0.0034522  -0.0019334
   20  -0.0049985   0.0021937   0.0181279  -0.0040061  -0.0016101  -0.0000599
   21   0.0007536  -0.0000776  -0.0059196   0.0002420   0.0002514   0.0003381
   22  -0.0216497   0.0067937  -0.0136065  -0.0008266  -0.0005125  -0.0026582
   23  -0.0143288   0.0054521  -0.0113945   0.0004190   0.0008672  -0.0001313
   24   0.0069532  -0.0037450   0.0051797   0.0006914  -0.0003773  -0.0000342
   25   0.4503001   0.0184232  -0.0185083  -0.0988090  -0.0047482   0.0365894
   26   0.0184232   0.5405755   0.0197292  -0.0059457  -0.0909486   0.0132189
   27  -0.0185083   0.0197292   0.4491498   0.0373442   0.0215693  -0.1483569
   28  -0.0988090  -0.0059457   0.0373442   0.5843123   0.2692601   0.1566363
   29  -0.0047482  -0.0909486   0.0215693   0.2692601   0.4125099   0.1504764
   30   0.0365894   0.0132189  -0.1483569   0.1566363   0.1504764   0.7001570
   31   0.0158174  -0.0072993  -0.0137303  -0.2911077  -0.1812495  -0.2535011
   32  -0.0093776   0.0187014  -0.0178139  -0.1807182  -0.2058782  -0.2069861
   33  -0.0288167  -0.0260701  -0.0430465  -0.2486273  -0.2056069  -0.4272723
   34  -0.0011512  -0.0116127   0.0000380  -0.1784350  -0.0770594   0.0633231
   35  -0.0081992   0.0109803  -0.0018926  -0.0777131  -0.1111783   0.0408578
   36   0.0234760   0.0165493  -0.0048240   0.0556687   0.0361498  -0.0832231
   37  -0.1278523   0.0173330  -0.0223853   0.0050519  -0.0051369  -0.0166910
   38   0.0193637  -0.0811814   0.0153121  -0.0015076   0.0001056   0.0018086
   39  -0.0369033   0.0228187  -0.0965656  -0.0325816   0.0111636  -0.0242416
   40  -0.0219104  -0.0119190   0.0073237  -0.0010106  -0.0017115   0.0026933
   41   0.0086898   0.0055982  -0.0055901   0.0000859   0.0007321   0.0008651
   42  -0.0134336  -0.0091123   0.0055957  -0.0022565  -0.0017123  -0.0003137
   43  -0.0002914  -0.0023590  -0.0294647  -0.0055771   0.0015600   0.0018717
   44  -0.0000121   0.0001415   0.0124723   0.0029686  -0.0004769   0.0005747
   45   0.0005010  -0.0005227  -0.0170033  -0.0037240   0.0009682   0.0015347
   46  -0.0049032   0.0285975  -0.0001575  -0.0007396  -0.0001183   0.0020370
   47   0.0082598  -0.0132785   0.0026967  -0.0005502   0.0012288   0.0013857
   48  -0.0027960   0.0179212   0.0007409  -0.0006323   0.0033311   0.0027851
   49   0.0009576   0.0005383   0.0004058  -0.0000051   0.0000159   0.0002846
   50  -0.0008859  -0.0064939  -0.0008270   0.0001338  -0.0005679  -0.0019889
   51   0.0006090  -0.0003878   0.0012017   0.0001257  -0.0007733  -0.0001590
   52   0.0003110  -0.0005353   0.0005778   0.0002045   0.0009361   0.0001461
   53  -0.0007380   0.0019069  -0.0000324   0.0009226  -0.0006454  -0.0003560
   54   0.0001417  -0.0001151   0.0006509   0.0002962  -0.0005430  -0.0005989
   55  -0.0006244  -0.0002612   0.0000222  -0.0000483  -0.0000965  -0.0001442
   56   0.0000245  -0.0000457   0.0000140  -0.0001120  -0.0002901  -0.0004129
   57  -0.0000086  -0.0000721   0.0000353   0.0000203  -0.0000739  -0.0002836
   58   0.0000251  -0.0002011  -0.0000147  -0.0000056  -0.0000223   0.0000302
   59  -0.0000649   0.0001097   0.0000085  -0.0000206  -0.0000636  -0.0002766
   60  -0.0000593   0.0000215  -0.0000182  -0.0000102  -0.0000301  -0.0001920
   61  -0.0000443   0.0000537  -0.0000027  -0.0000022  -0.0000054  -0.0000379
   62  -0.0000029   0.0000320   0.0000143   0.0000249   0.0000099  -0.0001484
   63   0.0000183  -0.0000327   0.0000057   0.0000080   0.0000174   0.0000981
   64  -0.0000308  -0.0000019  -0.0000006  -0.0000043  -0.0000051  -0.0000286
   65  -0.0000775  -0.0000027  -0.0000053  -0.0000225  -0.0000234   0.0000411
   66   0.0000485  -0.0000381  -0.0000208   0.0000333   0.0000314   0.0000366
   67   0.0000025   0.0000473   0.0000196  -0.0000068   0.0000035   0.0000139
   68   0.0000064  -0.0000129  -0.0000128  -0.0000112   0.0000033   0.0000581
   69  -0.0000125   0.0000023   0.0000351  -0.0000197  -0.0000412  -0.0000898
   70   0.0003475  -0.0001776  -0.0000515   0.0000823  -0.0001055   0.0001623
   71   0.0000153  -0.0000698  -0.0000834  -0.0000728  -0.0001728   0.0005170
   72  -0.0000725  -0.0002094  -0.0001408   0.0001778   0.0005632   0.0017899
   73  -0.0002697   0.0001323   0.0000950  -0.0000783   0.0000094  -0.0005336
   74  -0.0000527   0.0000449   0.0000811   0.0000826   0.0001025  -0.0005108
   75  -0.0000050   0.0000263   0.0000980  -0.0000948  -0.0002231  -0.0008086
   76  -0.0000477   0.0000080  -0.0000135   0.0000566   0.0001178   0.0001868
   77   0.0000128  -0.0000016  -0.0000035  -0.0000142   0.0000023   0.0000568
   78   0.0000650   0.0000179  -0.0000092  -0.0000260  -0.0001274  -0.0000976
   79  -0.0466670   0.0309252   0.0141926  -0.0006833   0.0058653  -0.0010029
   80   0.0307105  -0.2667686  -0.0615680  -0.0012573  -0.0023873  -0.0031750
   81   0.0160390  -0.0703506  -0.0617144   0.0033455  -0.0371939  -0.0106488
   82   0.0000308  -0.0002450   0.0000597  -0.0000277  -0.0000504   0.0000089
   83   0.0003554   0.0003740  -0.0000145   0.0000570   0.0000994   0.0001547
   84  -0.0000325  -0.0001010  -0.0000091  -0.0000291  -0.0000086  -0.0000293
   85  -0.0000157   0.0006906  -0.0000886   0.0002555   0.0002836  -0.0008467
   86  -0.0006323   0.0010417  -0.0003051  -0.0000847  -0.0002439  -0.0001925
   87   0.0001271   0.0001447   0.0005070  -0.0003927  -0.0003288  -0.0005514
   88   0.0000182  -0.0004106   0.0000299  -0.0001533  -0.0001315   0.0004738
   89  -0.0000658   0.0002577   0.0001074  -0.0001147  -0.0000571  -0.0002461
   90  -0.0000506  -0.0000658  -0.0000609   0.0001408   0.0000640   0.0005275
   91   0.0000330  -0.0000042   0.0000606  -0.0000513  -0.0000199  -0.0000778
   92   0.0000106  -0.0000282   0.0000061  -0.0000003   0.0000150   0.0000296
   93   0.0000195   0.0000085   0.0000480  -0.0000579  -0.0000245  -0.0001061
   94  -0.0014811   0.0020016   0.0000375  -0.0004185  -0.0005733   0.0013082
   95   0.0008785  -0.0014067   0.0002989   0.0001020   0.0002325  -0.0000079
   96  -0.0006711   0.0005351  -0.0006185   0.0008661   0.0007008   0.0022873
   97   0.0000521  -0.0001025   0.0000528  -0.0000816  -0.0000806  -0.0001535
   98  -0.0000147   0.0000425   0.0001141  -0.0000804  -0.0000264   0.0000661
   99   0.0001294  -0.0002280   0.0002528  -0.0002312  -0.0001711  -0.0003059
  100  -0.0000038  -0.0001816   0.0000266  -0.0001401  -0.0001026   0.0000801
  101   0.0000899   0.0001152   0.0000036   0.0000575   0.0001984  -0.0001492
  102  -0.0000258   0.0000169  -0.0002830   0.0004011   0.0002149   0.0003261
  103   0.0000074   0.0000804  -0.0000200   0.0001152   0.0000620  -0.0000976
  104  -0.0000723  -0.0001008  -0.0000256  -0.0000237  -0.0001319   0.0001497
  105   0.0000206  -0.0000135   0.0001169  -0.0001793  -0.0000902  -0.0002221
  106   0.0000203   0.0000620   0.0000150   0.0000777   0.0000536  -0.0000682
  107  -0.0000198  -0.0000293   0.0000212  -0.0000294  -0.0000620   0.0000057
  108   0.0000186  -0.0000116   0.0002033  -0.0003085  -0.0001724  -0.0002868
  109  -0.0000118  -0.0000285  -0.0000451  -0.0000105  -0.0000018   0.0001114
  110   0.0000051   0.0000139  -0.0000070   0.0000162   0.0000148   0.0000148
  111   0.0000058   0.0000143  -0.0000247   0.0000521   0.0000326   0.0000342
  112  -0.0000660  -0.0000003   0.0000131  -0.0001358  -0.0001004   0.0001152
  113   0.0000435  -0.0001288  -0.0000134   0.0000102   0.0000286   0.0000694
  114  -0.0000038  -0.0000031   0.0000041  -0.0000388  -0.0000100  -0.0000139
  115  -0.0000017   0.0000032  -0.0000142   0.0000228   0.0000150   0.0000235
  116  -0.0000044   0.0000044  -0.0000146   0.0000204   0.0000095   0.0000316
  117   0.0000027   0.0000073   0.0000080  -0.0000059  -0.0000050  -0.0000387
  118   0.0000535   0.0001038  -0.0000080   0.0001721   0.0001448  -0.0001986
  119  -0.0000259   0.0000860   0.0000096  -0.0000008  -0.0000235  -0.0000539
  120   0.0000131   0.0000535   0.0000311  -0.0000043  -0.0000081  -0.0001716
  121  -0.0000178   0.0000122   0.0000090  -0.0000534  -0.0000450  -0.0000021
  122   0.0000047  -0.0000139  -0.0000015  -0.0000024   0.0000028   0.0000076
  123  -0.0000005  -0.0000046  -0.0000133   0.0000122   0.0000147   0.0000440
  124  -0.0000854   0.0000304   0.0000285  -0.0001303  -0.0001188   0.0000985
  125   0.0000862  -0.0001733   0.0000442  -0.0001293  -0.0000861  -0.0000940
  126  -0.0000358  -0.0000353  -0.0000536   0.0000469   0.0000396   0.0002669
  127   0.0000140  -0.0000090   0.0000041  -0.0000101  -0.0000109  -0.0000438
  128  -0.0000064   0.0000113  -0.0000040   0.0000048   0.0000050   0.0000179
  129   0.0000120  -0.0000052   0.0000206  -0.0000435  -0.0000362  -0.0000847
  130   0.0001283  -0.0000604  -0.0000148   0.0001590   0.0001419  -0.0001593
  131   0.0000591   0.0000381  -0.0000253   0.0001704   0.0001137  -0.0000726
  132   0.0000342   0.0000040   0.0000301  -0.0000190  -0.0000205  -0.0001739
  133  -0.0000184   0.0000038   0.0000020  -0.0000422  -0.0000452   0.0000399
  134  -0.0000217   0.0000023   0.0000099  -0.0000525  -0.0000419   0.0000064
  135  -0.0000193   0.0000009  -0.0000114  -0.0000034  -0.0000009   0.0000890
  136   0.0002433  -0.0003414   0.0000829  -0.0000487  -0.0000712  -0.0002990
  137  -0.0002218   0.0000607   0.0000148  -0.0001224  -0.0000613   0.0002349
  138   0.0000625  -0.0002615   0.0001159  -0.0001115  -0.0000439  -0.0000764
  139  -0.0000206   0.0000672  -0.0000461   0.0000397   0.0000321   0.0000741
  140  -0.0000317   0.0000810  -0.0000641   0.0000620   0.0000421   0.0000736
  141   0.0000134  -0.0000075  -0.0000083  -0.0000262  -0.0000299  -0.0000939
  142   0.0000145  -0.0000548   0.0000007   0.0000855   0.0001512  -0.0000148
  143   0.0000716   0.0001236  -0.0000387   0.0001740   0.0001065  -0.0000833
  144   0.0000502   0.0000403   0.0000399  -0.0000641  -0.0000966  -0.0003428
  145   0.0000347  -0.0000032  -0.0000440  -0.0000003  -0.0000503   0.0001638
  146  -0.0001118   0.0000704   0.0000221  -0.0001195  -0.0001031   0.0000353
  147  -0.0000340   0.0000646  -0.0000284   0.0000583   0.0000678   0.0001897
           31          32          33          34          35          36
    1  -0.0005396  -0.0007956  -0.0002515  -0.0001919  -0.0001241   0.0001189
    2  -0.0000991   0.0004446  -0.0001113   0.0001401  -0.0000056  -0.0000123
    3   0.0003518   0.0007746   0.0003463  -0.0000379   0.0000141   0.0001533
    4   0.0002325   0.0002153  -0.0001048   0.0000795   0.0000009   0.0000177
    5  -0.0000688  -0.0001515  -0.0000856   0.0000254   0.0000070  -0.0000476
    6   0.0001313   0.0004691   0.0001200   0.0000380   0.0000150   0.0000527
    7   0.0005329   0.0008721   0.0000586   0.0000460   0.0003348   0.0001863
    8  -0.0007911  -0.0027642  -0.0013497   0.0002641   0.0003245  -0.0010878
    9  -0.0010969  -0.0032751  -0.0008396  -0.0003739  -0.0003990  -0.0003319
   10  -0.0002068  -0.0004831   0.0001392  -0.0000205  -0.0000260  -0.0000758
   11   0.0008482   0.0013439   0.0013841   0.0003108  -0.0001067   0.0003075
   12   0.0005699   0.0020258  -0.0006990   0.0000283   0.0000235   0.0000974
   13   0.0004915  -0.0011251   0.0016829  -0.0003762   0.0000301   0.0002022
   14   0.0004066   0.0002067   0.0013249  -0.0003867   0.0000270   0.0005371
   15   0.0008853   0.0017681   0.0005900   0.0002258   0.0000254   0.0002519
   16  -0.0021894  -0.0005451  -0.0043684   0.0016357  -0.0005910  -0.0008937
   17   0.0013403  -0.0012688  -0.0009183   0.0003675   0.0020877  -0.0014000
   18  -0.0011274  -0.0010600   0.0037503   0.0012562   0.0004393  -0.0058590
   19   0.0015964   0.0008620  -0.0002789  -0.0003583  -0.0003173   0.0015520
   20   0.0003556   0.0003821  -0.0000257  -0.0003010  -0.0002860   0.0011502
   21   0.0005747   0.0003917   0.0004007   0.0002229  -0.0001277  -0.0003122
   22   0.0019509   0.0006442   0.0009250   0.0001641   0.0000991  -0.0000688
   23  -0.0002976  -0.0001729   0.0004041  -0.0000509  -0.0001347  -0.0001749
   24   0.0005022   0.0005170  -0.0004065  -0.0002833  -0.0000799   0.0002143
   25   0.0158174  -0.0093776  -0.0288167  -0.0011512  -0.0081992   0.0234760
   26  -0.0072993   0.0187014  -0.0260701  -0.0116127   0.0109803   0.0165493
   27  -0.0137303  -0.0178139  -0.0430465   0.0000380  -0.0018926  -0.0048240
   28  -0.2911077  -0.1807182  -0.2486273  -0.1784350  -0.0777131   0.0556687
   29  -0.1812495  -0.2058782  -0.2056069  -0.0770594  -0.1111783   0.0361498
   30  -0.2535011  -0.2069861  -0.4272723   0.0633231   0.0408578  -0.0832231
   31   0.2920427   0.2150106   0.2934902  -0.0211373  -0.0309664  -0.0307858
   32   0.2150106   0.1929091   0.2436824  -0.0297834  -0.0031789  -0.0223053
   33   0.2934902   0.2436824   0.4690558  -0.0166781  -0.0122080   0.0100624
   34  -0.0211373  -0.0297834  -0.0166781   0.1978045   0.1177744  -0.0491849
   35  -0.0309664  -0.0031789  -0.0122080   0.1177744   0.1013060  -0.0282859
   36  -0.0307858  -0.0223053   0.0100624  -0.0491849  -0.0282859   0.0817313
   37   0.0009509   0.0050894   0.0064161  -0.0002525  -0.0001912   0.0018999
   38   0.0004385  -0.0018274  -0.0026258   0.0003439  -0.0001319   0.0000490
   39   0.0044643  -0.0022002  -0.0040967   0.0015004  -0.0021954   0.0012696
   40   0.0005868   0.0007700  -0.0004825   0.0009538   0.0004790  -0.0012679
   41  -0.0000373  -0.0002058  -0.0002980   0.0000185  -0.0000790  -0.0002013
   42   0.0005772   0.0008420   0.0004823   0.0003776   0.0002719  -0.0001233
   43   0.0005155  -0.0013597  -0.0028196   0.0007199  -0.0000885  -0.0003500
   44  -0.0001921   0.0009374   0.0013638  -0.0002185   0.0000977  -0.0003636
   45   0.0001606  -0.0007514  -0.0013161   0.0004384  -0.0001903   0.0002686
   46  -0.0000284   0.0002629  -0.0001769   0.0002116   0.0002480  -0.0001220
   47  -0.0001935  -0.0010966  -0.0009623   0.0000415  -0.0000728  -0.0000073
   48   0.0000035  -0.0015169  -0.0007716   0.0000998   0.0000295  -0.0000297
   49  -0.0000075  -0.0000169  -0.0001554   0.0000480   0.0000273  -0.0000383
   50   0.0002032   0.0005945   0.0006727  -0.0000660  -0.0000781   0.0000831
   51   0.0000676   0.0004228   0.0002557   0.0000078   0.0000074   0.0000115
   52  -0.0001092  -0.0004054  -0.0001889  -0.0000835  -0.0000216  -0.0000336
   53   0.0000649   0.0002049   0.0008000  -0.0001481  -0.0001265   0.0001148
   54  -0.0001610   0.0007284   0.0002932  -0.0000313   0.0000144   0.0000571
   55   0.0001768   0.0000664   0.0001276   0.0000582   0.0000595  -0.0000833
   56   0.0001655   0.0003294   0.0002383   0.0000449   0.0000193  -0.0000089
   57   0.0000312   0.0000678   0.0002514  -0.0000166  -0.0000049  -0.0000038
   58  -0.0000227   0.0000144  -0.0000335   0.0000029  -0.0000030   0.0000012
   59   0.0000559   0.0000994   0.0001823  -0.0000023   0.0000028   0.0000045
   60   0.0000336   0.0000567   0.0001202  -0.0000020  -0.0000008   0.0000030
   61   0.0000167   0.0000166   0.0000235   0.0000031   0.0000032  -0.0000041
   62   0.0000132   0.0000032   0.0001041  -0.0000188  -0.0000066   0.0000077
   63  -0.0000258  -0.0000319  -0.0000645  -0.0000008  -0.0000017  -0.0000003
   64   0.0000208   0.0000112   0.0000184   0.0000050   0.0000046  -0.0000058
   65   0.0000301   0.0000320  -0.0000366   0.0000239   0.0000129  -0.0000177
   66  -0.0000373  -0.0000422  -0.0000190  -0.0000154  -0.0000067   0.0000058
   67   0.0000039  -0.0000061  -0.0000067   0.0000005  -0.0000011   0.0000010
   68  -0.0000006  -0.0000086  -0.0000390   0.0000086   0.0000038  -0.0000046
   69   0.0000228   0.0000528   0.0000653   0.0000033   0.0000016   0.0000012
   70  -0.0003862   0.0000447  -0.0001210  -0.0000699  -0.0000752   0.0000552
   71  -0.0001817   0.0001236  -0.0004120   0.0000481  -0.0000097  -0.0000108
   72  -0.0002545  -0.0007736  -0.0012135   0.0000324   0.0000323  -0.0000959
   73   0.0003876   0.0000652   0.0003980   0.0000413   0.0000631  -0.0000339
   74   0.0001387  -0.0000607   0.0003848  -0.0000525  -0.0000006   0.0000101
   75   0.0001677   0.0003193   0.0005716  -0.0000042  -0.0000034   0.0000349
   76   0.0000074  -0.0001476  -0.0001279  -0.0000048   0.0000056  -0.0000161
   77  -0.0000070  -0.0000135  -0.0000352   0.0000080  -0.0000006  -0.0000003
   78  -0.0000340   0.0001084   0.0000535  -0.0000029  -0.0000142   0.0000203
   79   0.0004632   0.0000844   0.0005573   0.0000820  -0.0008140  -0.0001236
   80   0.0021186   0.0004362   0.0002575   0.0002694   0.0004999  -0.0010637
   81  -0.0008443   0.0046630  -0.0058147  -0.0010500   0.0036934   0.0007607
   82   0.0000547   0.0000582  -0.0000150   0.0000314   0.0000199  -0.0000249
   83  -0.0001184  -0.0001180  -0.0000803  -0.0000428  -0.0000302   0.0000425
   84   0.0000336   0.0000252   0.0000155   0.0000112   0.0000074  -0.0000059
   85  -0.0001548  -0.0004454   0.0006486  -0.0002963  -0.0001267   0.0001990
   86  -0.0000299   0.0004733   0.0000586   0.0000670  -0.0000424   0.0000553
   87   0.0004104   0.0003671   0.0003293   0.0000724   0.0000420   0.0000730
   88   0.0001242   0.0001810  -0.0003504   0.0001627   0.0000848  -0.0001194
   89   0.0001085  -0.0000101   0.0001663  -0.0000284  -0.0000060   0.0000522
   90  -0.0002584   0.0000387  -0.0003955   0.0000358  -0.0000178  -0.0000613
   91   0.0000663  -0.0000094   0.0000524  -0.0000019   0.0000086   0.0000123
   92  -0.0000018  -0.0000327  -0.0000193  -0.0000038   0.0000012  -0.0000059
   93   0.0000799  -0.0000091   0.0000751  -0.0000026   0.0000101   0.0000127
   94  -0.0001578   0.0009468  -0.0011390   0.0003881   0.0000362  -0.0002330
   95   0.0002184  -0.0004203   0.0000765  -0.0000195   0.0000900  -0.0000765
   96  -0.0014085  -0.0008517  -0.0014070  -0.0001085  -0.0001540  -0.0003039
   97   0.0001024   0.0000613   0.0000981   0.0000178   0.0000197   0.0000188
   98   0.0000915  -0.0000310  -0.0000698   0.0000204   0.0000209  -0.0000108
   99   0.0003283   0.0001944   0.0001523   0.0000598   0.0000506   0.0000288
  100   0.0001551   0.0000833  -0.0000430   0.0000768   0.0000533  -0.0000444
  101  -0.0000203  -0.0003906   0.0001435  -0.0001389  -0.0000217   0.0000498
  102  -0.0004320  -0.0000996  -0.0002430  -0.0000701  -0.0000790   0.0000032
  103  -0.0001033  -0.0000224   0.0000629  -0.0000477  -0.0000389   0.0000259
  104  -0.0000141   0.0002759  -0.0001335   0.0001006   0.0000134  -0.0000409
  105   0.0002131   0.0000274   0.0001659   0.0000224   0.0000334   0.0000061
  106  -0.0000825  -0.0000337   0.0000406  -0.0000425  -0.0000320   0.0000261
  107   0.0000225   0.0001081  -0.0000126   0.0000357   0.0000065  -0.0000090
  108   0.0003472   0.0000843   0.0002176   0.0000546   0.0000629  -0.0000004
  109   0.0000017  -0.0000127  -0.0000738   0.0000168   0.0000131  -0.0000180
  110  -0.0000161  -0.0000185  -0.0000107  -0.0000075  -0.0000032   0.0000016
  111  -0.0000583  -0.0000191  -0.0000294  -0.0000139  -0.0000131   0.0000052
  112   0.0001076   0.0000959  -0.0000901   0.0000687   0.0000378  -0.0000279
  113   0.0000209  -0.0000523  -0.0000429   0.0000061   0.0000145  -0.0000219
  114   0.0000470  -0.0000140   0.0000074   0.0000057   0.0000102   0.0000023
  115  -0.0000278  -0.0000073  -0.0000170  -0.0000043  -0.0000055  -0.0000010
  116  -0.0000290   0.0000020  -0.0000231  -0.0000011  -0.0000044  -0.0000019
  117   0.0000132   0.0000024   0.0000303  -0.0000025  -0.0000000   0.0000039
  118  -0.0001329  -0.0001613   0.0001471  -0.0001094  -0.0000582   0.0000531
  119  -0.0000236   0.0000492   0.0000326  -0.0000050  -0.0000131   0.0000161
  120   0.0000209   0.0000057   0.0001322  -0.0000213  -0.0000106   0.0000217
  121   0.0000415   0.0000447   0.0000022   0.0000214   0.0000118  -0.0000038
  122   0.0000101  -0.0000103  -0.0000042   0.0000014   0.0000033  -0.0000028
  123  -0.0000160  -0.0000181  -0.0000359  -0.0000017  -0.0000004  -0.0000022
  124   0.0001042   0.0001400  -0.0000827   0.0000768   0.0000352  -0.0000280
  125   0.0001657   0.0000514   0.0000803   0.0000402   0.0000417  -0.0000061
  126  -0.0000923  -0.0000217  -0.0002160   0.0000125  -0.0000028  -0.0000291
  127   0.0000185   0.0000154   0.0000338   0.0000001   0.0000019   0.0000046
  128  -0.0000044  -0.0000090  -0.0000155  -0.0000010  -0.0000005  -0.0000008
  129   0.0000605   0.0000311   0.0000649   0.0000085   0.0000095   0.0000057
  130  -0.0001110  -0.0001729   0.0001269  -0.0000965  -0.0000421   0.0000388
  131  -0.0001881  -0.0000848   0.0000484  -0.0000813  -0.0000582   0.0000375
  132   0.0000436   0.0000123   0.0001407  -0.0000130  -0.0000013   0.0000181
  133   0.0000144   0.0000602  -0.0000336   0.0000245   0.0000077  -0.0000064
  134   0.0000522   0.0000397  -0.0000032   0.0000244   0.0000151  -0.0000083
  135  -0.0000103   0.0000033  -0.0000733   0.0000116   0.0000036  -0.0000087
  136   0.0000658   0.0001035   0.0001933  -0.0000134   0.0000010   0.0000427
  137   0.0001685   0.0000441  -0.0001924   0.0000933   0.0000575  -0.0000624
  138   0.0002232   0.0000120   0.0000112   0.0000398   0.0000482   0.0000005
  139  -0.0000601  -0.0000322  -0.0000488  -0.0000092  -0.0000110  -0.0000050
  140  -0.0000940  -0.0000295  -0.0000441  -0.0000173  -0.0000179  -0.0000040
  141   0.0000385   0.0000452   0.0000674   0.0000046   0.0000030   0.0000094
  142   0.0000582  -0.0002311   0.0000223  -0.0000419   0.0000099  -0.0000110
  143  -0.0002403  -0.0000911   0.0000674  -0.0001002  -0.0000738   0.0000538
  144   0.0000504   0.0001463   0.0002716  -0.0000063  -0.0000086   0.0000407
  145  -0.0001438   0.0000726  -0.0001336   0.0000032  -0.0000243   0.0000103
  146   0.0001160   0.0001331  -0.0000370   0.0000692   0.0000343  -0.0000284
  147  -0.0000698  -0.0000955  -0.0001401  -0.0000096  -0.0000085  -0.0000127
           37          38          39          40          41          42
    1   0.0044234  -0.0046538  -0.0011745   0.0006446   0.0031510   0.0001041
    2  -0.0283588  -0.0230450   0.0107800   0.0009533  -0.0054037  -0.0003690
    3  -0.0028565   0.0009823   0.0008497   0.0000738  -0.0017528   0.0001706
    4   0.0015106   0.0015193  -0.0001197  -0.0000055   0.0003233  -0.0003971
    5   0.0004631   0.0014987   0.0008308   0.0000630   0.0001711  -0.0001455
    6  -0.0005661  -0.0006410   0.0004680  -0.0000598   0.0000660   0.0003957
    7   0.0012393  -0.0010404  -0.0007174   0.0002311   0.0008600   0.0000692
    8   0.0001163   0.0013518  -0.0011306   0.0010445  -0.0004373   0.0003772
    9  -0.0003087  -0.0008420   0.0001698   0.0000207   0.0003174   0.0000413
   10  -0.0001368   0.0000283  -0.0000021   0.0000039  -0.0001020   0.0000156
   11  -0.0001375  -0.0001476   0.0000655  -0.0001453   0.0000115  -0.0000443
   12  -0.0001724  -0.0001485   0.0000773  -0.0000348  -0.0000235  -0.0000105
   13   0.0003861   0.0010292   0.0004490  -0.0001425  -0.0004060   0.0000985
   14   0.0008982  -0.0003060   0.0004667  -0.0003439   0.0002480  -0.0000523
   15  -0.0001210   0.0004437  -0.0000615   0.0000249  -0.0001627   0.0000447
   16  -0.0291247  -0.0119868   0.0037674  -0.0026626   0.0015469  -0.0021373
   17   0.0065322   0.0072970  -0.0035116   0.0032383  -0.0004361   0.0012703
   18  -0.0146189  -0.0093494   0.0060831  -0.0039995   0.0017260  -0.0020441
   19   0.0011180   0.0005203   0.0010488   0.0002960  -0.0002359  -0.0002471
   20   0.0008408   0.0002233  -0.0000573   0.0001265  -0.0001384  -0.0000049
   21  -0.0003385  -0.0002221   0.0001636   0.0000760   0.0001196   0.0002022
   22  -0.0029400  -0.0037126   0.0025266  -0.0012474   0.0005689  -0.0008092
   23  -0.0028315  -0.0021046   0.0016971  -0.0011344   0.0005598  -0.0003840
   24   0.0014986   0.0005667  -0.0004711   0.0004418   0.0000879   0.0003300
   25  -0.1278523   0.0193637  -0.0369033  -0.0219104   0.0086898  -0.0134336
   26   0.0173330  -0.0811814   0.0228187  -0.0119190   0.0055982  -0.0091123
   27  -0.0223853   0.0153121  -0.0965656   0.0073237  -0.0055901   0.0055957
   28   0.0050519  -0.0015076  -0.0325816  -0.0010106   0.0000859  -0.0022565
   29  -0.0051369   0.0001056   0.0111636  -0.0017115   0.0007321  -0.0017123
   30  -0.0166910   0.0018086  -0.0242416   0.0026933   0.0008651  -0.0003137
   31   0.0009509   0.0004385   0.0044643   0.0005868  -0.0000373   0.0005772
   32   0.0050894  -0.0018274  -0.0022002   0.0007700  -0.0002058   0.0008420
   33   0.0064161  -0.0026258  -0.0040967  -0.0004825  -0.0002980   0.0004823
   34  -0.0002525   0.0003439   0.0015004   0.0009538   0.0000185   0.0003776
   35  -0.0001912  -0.0001319  -0.0021954   0.0004790  -0.0000790   0.0002719
   36   0.0018999   0.0000490   0.0012696  -0.0012679  -0.0002013  -0.0001233
   37   0.5086529   0.0547916  -0.0515685  -0.2182545  -0.0953068   0.0698615
   38   0.0547916   0.4682281   0.0088503  -0.0963482  -0.1010307   0.0394756
   39  -0.0515685   0.0088503   0.5572054   0.0695857   0.0384141  -0.0769717
   40  -0.2182545  -0.0963482   0.0695857   0.2393490   0.1039106  -0.0743919
   41  -0.0953068  -0.1010307   0.0384141   0.1039106   0.1112981  -0.0434049
   42   0.0698615   0.0394756  -0.0769717  -0.0743919  -0.0434049   0.0808921
   43  -0.0496635   0.0041996   0.0282868  -0.0028899   0.0064840   0.0260880
   44   0.0041354  -0.0608515  -0.0579177  -0.0013024   0.0033704   0.0146958
   45   0.0273425  -0.0584271  -0.2847426   0.0017524  -0.0019048  -0.0102756
   46  -0.0808645   0.0097895   0.0019974   0.0047409  -0.0278609  -0.0036367
   47   0.0104972  -0.1763039  -0.0130755   0.0025722  -0.0154772  -0.0026038
   48   0.0016437  -0.0109289  -0.0822284  -0.0018739   0.0116561   0.0004181
   49  -0.0019627   0.0011076  -0.0012058   0.0004805   0.0003011   0.0001407
   50   0.0261644  -0.0108436   0.0191604  -0.0005180   0.0008841   0.0004524
   51   0.0034438  -0.0017317   0.0016346  -0.0000354   0.0005551  -0.0001084
   52  -0.0008837   0.0006627   0.0027876   0.0002351  -0.0001878  -0.0005130
   53   0.0060757  -0.0098687  -0.0337375  -0.0004457   0.0013576   0.0003949
   54  -0.0001498  -0.0009218  -0.0017475  -0.0002561  -0.0006160   0.0004367
   55  -0.0048244  -0.0015147   0.0018417   0.0001799  -0.0016780  -0.0000012
   56  -0.0024497   0.0007098   0.0019482   0.0002768  -0.0007312   0.0000504
   57   0.0011219   0.0000871  -0.0000713  -0.0000681   0.0002087   0.0004591
   58   0.0006111   0.0001499   0.0000835  -0.0000162   0.0001828  -0.0000011
   59  -0.0014111  -0.0001631   0.0005338   0.0000353  -0.0005262  -0.0000687
   60  -0.0004236  -0.0002303   0.0003279  -0.0000175  -0.0002278  -0.0000164
   61  -0.0002436  -0.0000533   0.0000653   0.0000069  -0.0000933  -0.0000009
   62  -0.0003127  -0.0000042   0.0001104   0.0000027  -0.0001295  -0.0000011
   63   0.0004118   0.0000521  -0.0001638  -0.0000114   0.0001562   0.0000185
   64   0.0000136   0.0000097   0.0000326   0.0000008  -0.0000151   0.0000029
   65   0.0000470  -0.0000089  -0.0000096   0.0000146   0.0000082   0.0000037
   66  -0.0000338  -0.0000095  -0.0000045  -0.0000044   0.0000041  -0.0000093
   67  -0.0000016   0.0000064  -0.0000681  -0.0000005   0.0000071   0.0000122
   68   0.0000708  -0.0000038  -0.0000259   0.0000063   0.0000393  -0.0000103
   69   0.0000320   0.0000169  -0.0000297   0.0000005   0.0000098   0.0000042
   70   0.0003728  -0.0004630   0.0008228  -0.0000617   0.0001585  -0.0001308
   71   0.0000814  -0.0005117   0.0002030   0.0000060   0.0001113   0.0000490
   72   0.0016797   0.0002058  -0.0014573   0.0000539   0.0008341  -0.0001128
   73  -0.0005154   0.0002888  -0.0003017   0.0000449  -0.0002999   0.0001205
   74  -0.0001869   0.0002292  -0.0000658  -0.0000328  -0.0001947   0.0000559
   75  -0.0005701  -0.0000888   0.0005411  -0.0000255  -0.0003262   0.0000605
   76   0.0000723   0.0001084  -0.0002142   0.0000047   0.0000287   0.0000082
   77   0.0000540  -0.0000382   0.0000477   0.0000057   0.0000254  -0.0000228
   78  -0.0002843  -0.0001943   0.0005350  -0.0000081  -0.0001066  -0.0000044
   79  -0.0069309   0.0270833   0.0052541   0.0003916  -0.0002209   0.0005587
   80   0.0031459  -0.0115865  -0.0027872   0.0003774   0.0002744   0.0000152
   81  -0.0045682   0.0184677   0.0038758   0.0003214  -0.0004933   0.0004148
   82   0.0002502   0.0001277   0.0003473   0.0000082  -0.0000032   0.0000185
   83   0.0000121   0.0000985  -0.0002997  -0.0000329   0.0001207  -0.0000229
   84   0.0002333   0.0000751  -0.0000487  -0.0000019   0.0000420   0.0000056
   85  -0.0001366  -0.0001482   0.0003802  -0.0002717  -0.0000657  -0.0000196
   86  -0.0001338  -0.0003637   0.0001151  -0.0001063   0.0001474  -0.0000733
   87   0.0000036   0.0000292  -0.0000635   0.0000153  -0.0000010   0.0000043
   88   0.0000769   0.0001279  -0.0001704   0.0001585  -0.0000012   0.0000062
   89  -0.0000571  -0.0000526   0.0000391  -0.0000436   0.0000004  -0.0000085
   90   0.0000597  -0.0000017  -0.0000473   0.0000491   0.0000256   0.0000020
   91   0.0000000   0.0000120  -0.0000010  -0.0000021  -0.0000057   0.0000024
   92   0.0000047   0.0000120  -0.0000103   0.0000062  -0.0000035   0.0000023
   93  -0.0000101   0.0000064  -0.0000055  -0.0000032  -0.0000064   0.0000014
   94  -0.0002623  -0.0003168  -0.0003251   0.0002146   0.0001941  -0.0000769
   95   0.0001755   0.0006314  -0.0001615   0.0001596  -0.0001734   0.0000872
   96  -0.0000245  -0.0002242  -0.0001532   0.0000933   0.0000815  -0.0000053
   97  -0.0000203   0.0000148   0.0000002   0.0000002  -0.0000174  -0.0000007
   98  -0.0000039   0.0000195  -0.0000434   0.0000235   0.0000015  -0.0000000
   99   0.0000391   0.0000958  -0.0000477   0.0000333  -0.0000320   0.0000146
  100   0.0000092   0.0000552  -0.0000914   0.0000690   0.0000002   0.0000009
  101  -0.0001028   0.0000086   0.0000382  -0.0000623  -0.0000635   0.0000176
  102   0.0000474  -0.0000327   0.0002097  -0.0000668   0.0000022  -0.0000107
  103   0.0000061  -0.0000285   0.0000570  -0.0000461   0.0000008   0.0000006
  104   0.0000813  -0.0000046  -0.0000177   0.0000467   0.0000460  -0.0000139
  105  -0.0000255   0.0000152  -0.0000743   0.0000198  -0.0000038   0.0000027
  106   0.0000112  -0.0000220   0.0000324  -0.0000353  -0.0000020   0.0000052
  107   0.0000279  -0.0000045  -0.0000176   0.0000151   0.0000169  -0.0000036
  108  -0.0000422   0.0000230  -0.0001537   0.0000473  -0.0000018   0.0000060
  109  -0.0000068   0.0000113   0.0000035   0.0000169  -0.0000010  -0.0000044
  110  -0.0000039  -0.0000008   0.0000061  -0.0000041  -0.0000027   0.0000012
  111   0.0000073  -0.0000042   0.0000347  -0.0000127  -0.0000012   0.0000002
  112  -0.0000056   0.0000021  -0.0000473   0.0000453   0.0000173  -0.0000091
  113  -0.0000018   0.0000509  -0.0000304   0.0000243  -0.0000193   0.0000097
  114  -0.0000050   0.0000069   0.0000086   0.0000020  -0.0000019  -0.0000024
  115   0.0000030  -0.0000036   0.0000062  -0.0000024   0.0000013  -0.0000002
  116   0.0000027  -0.0000041   0.0000064  -0.0000012   0.0000019  -0.0000008
  117  -0.0000051  -0.0000006   0.0000013  -0.0000034  -0.0000020   0.0000002
  118  -0.0000223  -0.0000204   0.0000875  -0.0000796  -0.0000291   0.0000103
  119   0.0000077  -0.0000384   0.0000226  -0.0000190   0.0000158  -0.0000069
  120  -0.0000157  -0.0000142   0.0000128  -0.0000239  -0.0000044  -0.0000001
  121  -0.0000009  -0.0000070  -0.0000105   0.0000099   0.0000090  -0.0000051
  122  -0.0000032   0.0000078  -0.0000034   0.0000037  -0.0000030   0.0000012
  123   0.0000037   0.0000017   0.0000048   0.0000010  -0.0000003   0.0000006
  124   0.0000009  -0.0000107  -0.0000598   0.0000459   0.0000251  -0.0000088
  125   0.0000080   0.0000561  -0.0000289   0.0000321  -0.0000044  -0.0000024
  126   0.0000300  -0.0000063  -0.0000218   0.0000234   0.0000148   0.0000007
  127  -0.0000046   0.0000029   0.0000054  -0.0000031  -0.0000030   0.0000001
  128   0.0000007  -0.0000017  -0.0000012   0.0000001   0.0000003   0.0000007
  129  -0.0000114   0.0000054  -0.0000041   0.0000010  -0.0000036  -0.0000007
  130  -0.0000011   0.0000242   0.0000701  -0.0000576  -0.0000366   0.0000135
  131   0.0000312  -0.0000343   0.0000743  -0.0000616  -0.0000011   0.0000032
  132  -0.0000178   0.0000036   0.0000129  -0.0000162  -0.0000103   0.0000003
  133   0.0000145  -0.0000151  -0.0000107   0.0000121   0.0000185  -0.0000069
  134  -0.0000076   0.0000027  -0.0000179   0.0000150   0.0000043  -0.0000027
  135   0.0000123  -0.0000039  -0.0000097   0.0000101   0.0000089  -0.0000012
  136   0.0000729   0.0000720   0.0000411  -0.0000164  -0.0000046   0.0000007
  137  -0.0000689   0.0000386  -0.0001163   0.0000781  -0.0000266   0.0000136
  138   0.0000316   0.0001205  -0.0000432   0.0000394  -0.0000374   0.0000182
  139   0.0000031  -0.0000215   0.0000065  -0.0000049   0.0000117  -0.0000037
  140  -0.0000061  -0.0000302   0.0000242  -0.0000120   0.0000095  -0.0000057
  141  -0.0000125  -0.0000064   0.0000085  -0.0000063  -0.0000008  -0.0000026
  142  -0.0000721   0.0000998  -0.0000179   0.0000018  -0.0000839   0.0000329
  143   0.0000769  -0.0000940   0.0001071  -0.0000844   0.0000405  -0.0000140
  144  -0.0000239  -0.0000322   0.0000390  -0.0000359   0.0000020  -0.0000117
  145   0.0001327  -0.0001162   0.0000395  -0.0000121   0.0001018  -0.0000343
  146  -0.0000527   0.0000185  -0.0000606   0.0000420  -0.0000073   0.0000000
  147   0.0000313  -0.0000115  -0.0000076   0.0000040   0.0000178   0.0000016
           43          44          45          46          47          48
    1   0.0002633   0.0010438  -0.0000438  -0.1409581  -0.0285230   0.0225757
    2  -0.0005147   0.0013225   0.0005218  -0.0312513  -0.0923010   0.0095880
    3  -0.0009720  -0.0016000   0.0003818   0.0242918   0.0132289  -0.0903502
    4   0.0002527  -0.0007109  -0.0007465  -0.0083130   0.0053253   0.0293460
    5   0.0000232  -0.0005147  -0.0003865  -0.0035813   0.0027947   0.0149300
    6  -0.0001559   0.0007436   0.0002164   0.0033969  -0.0013447  -0.0097034
    7  -0.0003270   0.0000797   0.0000231  -0.0286273  -0.0000957  -0.0110249
    8   0.0000044  -0.0001396   0.0000802  -0.0128606   0.0066427  -0.0103001
    9  -0.0000686   0.0000352   0.0000180   0.0069511  -0.0059250   0.0075406
   10  -0.0000072   0.0001356   0.0000868   0.0017187   0.0002379  -0.0010055
   11   0.0001310  -0.0000053   0.0000979  -0.0004606   0.0000774  -0.0006073
   12   0.0000505   0.0001515   0.0000358   0.0011162   0.0000848   0.0001767
   13   0.0001239  -0.0001315  -0.0001642  -0.0043777   0.0049985  -0.0063749
   14  -0.0000485   0.0000671  -0.0000903   0.0017182   0.0000645   0.0008881
   15   0.0000864  -0.0000060   0.0000604  -0.0029707   0.0017844  -0.0027310
   16   0.0013514  -0.0004107   0.0009003   0.0019383  -0.0009271   0.0014555
   17  -0.0000463  -0.0000021  -0.0003074   0.0011260   0.0005642  -0.0002896
   18  -0.0003404  -0.0003940   0.0002330   0.0010939  -0.0008567   0.0005876
   19  -0.0004043   0.0000045  -0.0007654  -0.0002638   0.0000391  -0.0001367
   20  -0.0001534   0.0000579  -0.0002166  -0.0000356  -0.0001559   0.0000672
   21   0.0002626  -0.0001619   0.0004188   0.0001285   0.0000308   0.0001027
   22   0.0001972  -0.0000781  -0.0000657   0.0004659  -0.0003483   0.0000150
   23   0.0002744  -0.0001009   0.0001834  -0.0004641  -0.0003106   0.0000153
   24   0.0002201   0.0000552   0.0002175   0.0000101   0.0001025  -0.0000770
   25  -0.0002914  -0.0000121   0.0005010  -0.0049032   0.0082598  -0.0027960
   26  -0.0023590   0.0001415  -0.0005227   0.0285975  -0.0132785   0.0179212
   27  -0.0294647   0.0124723  -0.0170033  -0.0001575   0.0026967   0.0007409
   28  -0.0055771   0.0029686  -0.0037240  -0.0007396  -0.0005502  -0.0006323
   29   0.0015600  -0.0004769   0.0009682  -0.0001183   0.0012288   0.0033311
   30   0.0018717   0.0005747   0.0015347   0.0020370   0.0013857   0.0027851
   31   0.0005155  -0.0001921   0.0001606  -0.0000284  -0.0001935   0.0000035
   32  -0.0013597   0.0009374  -0.0007514   0.0002629  -0.0010966  -0.0015169
   33  -0.0028196   0.0013638  -0.0013161  -0.0001769  -0.0009623  -0.0007716
   34   0.0007199  -0.0002185   0.0004384   0.0002116   0.0000415   0.0000998
   35  -0.0000885   0.0000977  -0.0001903   0.0002480  -0.0000728   0.0000295
   36  -0.0003500  -0.0003636   0.0002686  -0.0001220  -0.0000073  -0.0000297
   37  -0.0496635   0.0041354   0.0273425  -0.0808645   0.0104972   0.0016437
   38   0.0041996  -0.0608515  -0.0584271   0.0097895  -0.1763039  -0.0109289
   39   0.0282868  -0.0579177  -0.2847426   0.0019974  -0.0130755  -0.0822284
   40  -0.0028899  -0.0013024   0.0017524   0.0047409   0.0025722  -0.0018739
   41   0.0064840   0.0033704  -0.0019048  -0.0278609  -0.0154772   0.0116561
   42   0.0260880   0.0146958  -0.0102756  -0.0036367  -0.0026038   0.0004181
   43   0.0542839  -0.0098275  -0.0274849  -0.0008827   0.0013398   0.0037922
   44  -0.0098275   0.0710712   0.0625836   0.0045553  -0.0110906  -0.0332437
   45  -0.0274849   0.0625836   0.3090067   0.0009229  -0.0011709  -0.0024456
   46  -0.0008827   0.0045553   0.0009229   0.5184154  -0.0465986   0.0353641
   47   0.0013398  -0.0110906  -0.0011709  -0.0465986   0.4535934   0.0073887
   48   0.0037922  -0.0332437  -0.0024456   0.0353641   0.0073887   0.5775806
   49   0.0000773   0.0001121   0.0002599  -0.1993944   0.0578344  -0.1111633
   50   0.0000581   0.0014401  -0.0004441   0.0587409  -0.0672482   0.0417907
   51   0.0003146   0.0003915   0.0007339  -0.1125771   0.0417851  -0.1301071
   52   0.0008325   0.0003506   0.0002181  -0.0580526   0.0126338   0.0474782
   53   0.0010407  -0.0066661  -0.0002679   0.0126339  -0.0610970  -0.0540189
   54  -0.0001684  -0.0002366   0.0015212   0.0481807  -0.0551858  -0.2716881
   55  -0.0000163   0.0001465  -0.0000516   0.0045371  -0.0229279  -0.0023261
   56   0.0000077   0.0003571  -0.0000164  -0.0018375  -0.0222442   0.0008582
   57   0.0000400   0.0005688   0.0003258  -0.0010390   0.0119500  -0.0012941
   58  -0.0000138  -0.0000335  -0.0000140  -0.0006595   0.0007201  -0.0003644
   59   0.0000191  -0.0000153  -0.0000496   0.0024854  -0.0044481   0.0004254
   60   0.0000254  -0.0000429  -0.0000464   0.0001093  -0.0021325  -0.0002200
   61   0.0000051  -0.0000027  -0.0000057   0.0003284  -0.0007072   0.0000443
   62   0.0000217   0.0000040  -0.0000069   0.0006692  -0.0006044   0.0001391
   63  -0.0000039   0.0000161   0.0000186  -0.0005866   0.0011322   0.0001991
   64  -0.0000004  -0.0000136  -0.0000058  -0.0000425  -0.0001551  -0.0001316
   65  -0.0000070  -0.0000187  -0.0000036  -0.0000727  -0.0001276  -0.0001560
   66  -0.0000102   0.0000138  -0.0000006   0.0000158   0.0000418   0.0000069
   67   0.0000117  -0.0000002   0.0000090   0.0000476   0.0001880   0.0001155
   68  -0.0000113  -0.0000228  -0.0000038  -0.0001237   0.0001759  -0.0000926
   69   0.0000002   0.0000478   0.0000252   0.0000186   0.0001990   0.0002713
   70  -0.0001720   0.0002697   0.0001268  -0.0002079   0.0002392  -0.0019400
   71  -0.0001152   0.0002394   0.0001974   0.0002548   0.0001703  -0.0007040
   72  -0.0000411  -0.0005205  -0.0001866  -0.0026752   0.0011978   0.0031570
   73   0.0001304  -0.0001683  -0.0000485   0.0004972  -0.0010011   0.0009039
   74   0.0000904  -0.0001160  -0.0000642   0.0000358  -0.0006576   0.0003733
   75   0.0000287   0.0001787   0.0000733   0.0009103  -0.0007273  -0.0009978
   76   0.0000307  -0.0000677  -0.0000601  -0.0004312  -0.0002752   0.0006177
   77   0.0000029   0.0000111  -0.0000379  -0.0002179  -0.0004883  -0.0001516
   78  -0.0000405   0.0002480   0.0000628   0.0004712  -0.0001718  -0.0011125
   79   0.0015248  -0.0006452   0.0004352  -0.0041056   0.0001701  -0.0030059
   80  -0.0007435   0.0008893   0.0002168   0.0024897   0.0008155   0.0018317
   81   0.0008683   0.0004085   0.0008729  -0.0032465   0.0005899  -0.0015329
   82  -0.0000178  -0.0000010  -0.0000284   0.0004157  -0.0033083   0.0004516
   83   0.0000153   0.0000420   0.0000237   0.0023052   0.0003417   0.0011327
   84   0.0000316  -0.0000718  -0.0000223  -0.0003975   0.0007268   0.0007281
   85   0.0000773   0.0000160  -0.0000504  -0.0001561   0.0003756  -0.0005790
   86  -0.0000090   0.0000172   0.0000376   0.0000956  -0.0003279   0.0002423
   87   0.0000201   0.0000029   0.0000507  -0.0000590  -0.0000475  -0.0000768
   88  -0.0000478  -0.0000155   0.0000085  -0.0000235  -0.0001041   0.0000942
   89   0.0000144   0.0000035   0.0000050   0.0000566  -0.0000117   0.0000421
   90  -0.0000277   0.0000069  -0.0000159   0.0000331  -0.0000979   0.0001363
   91   0.0000051  -0.0000007   0.0000026  -0.0000041   0.0000206  -0.0000116
   92  -0.0000001  -0.0000005  -0.0000001  -0.0000016   0.0000087  -0.0000003
   93   0.0000065  -0.0000011   0.0000060   0.0000009   0.0000165  -0.0000102
   94  -0.0000985  -0.0000068   0.0000872   0.0000936  -0.0003493  -0.0001701
   95   0.0000057  -0.0000449  -0.0000557  -0.0006922   0.0010525  -0.0008275
   96  -0.0000755   0.0000237  -0.0000561   0.0008493  -0.0003744   0.0012660
   97   0.0000111   0.0000003   0.0000034  -0.0000277   0.0000727   0.0000236
   98  -0.0000015  -0.0000025   0.0000048   0.0000355  -0.0000416   0.0000619
   99   0.0000095  -0.0000056   0.0000165  -0.0000915   0.0000918  -0.0000624
  100  -0.0000161  -0.0000074   0.0000171  -0.0000198  -0.0000227   0.0000296
  101   0.0000348   0.0000091  -0.0000190   0.0000138   0.0001850  -0.0001356
  102  -0.0000179   0.0000042  -0.0000765  -0.0000657   0.0000714  -0.0001598
  103   0.0000111   0.0000042  -0.0000066   0.0000042   0.0000108  -0.0000308
  104  -0.0000282  -0.0000067   0.0000082  -0.0000145  -0.0001296   0.0000907
  105   0.0000112  -0.0000053   0.0000330   0.0000189  -0.0000152   0.0000423
  106   0.0000130   0.0000041  -0.0000024   0.0000004   0.0000251  -0.0000264
  107  -0.0000065  -0.0000024   0.0000096  -0.0000070  -0.0000436   0.0000342
  108   0.0000130  -0.0000040   0.0000598   0.0000391  -0.0000444   0.0000989
  109  -0.0000117  -0.0000008  -0.0000110  -0.0000031  -0.0000016   0.0000019
  110   0.0000007   0.0000026  -0.0000039   0.0000036   0.0000053  -0.0000029
  111   0.0000001   0.0000017  -0.0000121  -0.0000024   0.0000093  -0.0000172
  112  -0.0000170  -0.0000029   0.0000063   0.0000141  -0.0000752   0.0000844
  113  -0.0000005  -0.0000048  -0.0000043   0.0000160  -0.0000024   0.0000102
  114  -0.0000018  -0.0000043  -0.0000046  -0.0000065   0.0000065  -0.0000124
  115  -0.0000008   0.0000001  -0.0000024  -0.0000040   0.0000034  -0.0000055
  116  -0.0000020   0.0000006  -0.0000028  -0.0000012  -0.0000028  -0.0000014
  117   0.0000022   0.0000006   0.0000021   0.0000042   0.0000008  -0.0000033
  118   0.0000293   0.0000045  -0.0000139   0.0000095   0.0000865  -0.0000997
  119   0.0000017   0.0000042   0.0000046  -0.0000126   0.0000045  -0.0000071
  120   0.0000111   0.0000015   0.0000092   0.0000060   0.0000160  -0.0000201
  121  -0.0000046   0.0000001   0.0000047  -0.0000045  -0.0000137   0.0000155
  122  -0.0000005  -0.0000013  -0.0000012   0.0000024  -0.0000017   0.0000012
  123  -0.0000012   0.0000002  -0.0000050  -0.0000021   0.0000028  -0.0000024
  124  -0.0000173  -0.0000041   0.0000146   0.0000336  -0.0001155   0.0001133
  125  -0.0000067  -0.0000051   0.0000046  -0.0000830   0.0000936  -0.0000918
  126  -0.0000139   0.0000035  -0.0000065   0.0000257  -0.0000393   0.0000723
  127   0.0000021   0.0000003   0.0000013   0.0000017   0.0000037  -0.0000079
  128   0.0000003  -0.0000002  -0.0000006   0.0000028  -0.0000043   0.0000098
  129   0.0000032  -0.0000010   0.0000053   0.0000019  -0.0000024  -0.0000048
  130   0.0000238   0.0000017  -0.0000175  -0.0000417   0.0001590  -0.0001648
  131   0.0000141   0.0000090  -0.0000100  -0.0000479   0.0001166  -0.0001148
  132   0.0000092   0.0000003   0.0000064  -0.0000038   0.0000243  -0.0000426
  133  -0.0000086   0.0000027   0.0000051  -0.0000203  -0.0000040   0.0000127
  134  -0.0000043  -0.0000018   0.0000043   0.0000096  -0.0000349   0.0000302
  135  -0.0000055  -0.0000004  -0.0000023  -0.0000052  -0.0000108   0.0000237
  136   0.0000028   0.0000049  -0.0000010  -0.0002916   0.0003586  -0.0004024
  137  -0.0000109  -0.0000213   0.0000054   0.0002902  -0.0003895   0.0003896
  138   0.0000026  -0.0000271  -0.0000124  -0.0001235   0.0001446  -0.0001551
  139  -0.0000028   0.0000012  -0.0000029   0.0000044  -0.0000004   0.0000131
  140  -0.0000025   0.0000029  -0.0000046  -0.0000028  -0.0000023  -0.0000097
  141   0.0000021   0.0000026   0.0000054   0.0000166  -0.0000042  -0.0000059
  142   0.0000245  -0.0000292  -0.0000249   0.0001781  -0.0000959   0.0001019
  143   0.0000077   0.0000267  -0.0000021  -0.0001531   0.0002283  -0.0002040
  144   0.0000125   0.0000099   0.0000186  -0.0000322   0.0000397  -0.0000881
  145  -0.0000321   0.0000414   0.0000142  -0.0002070   0.0001803  -0.0001227
  146  -0.0000046  -0.0000128   0.0000095   0.0000611  -0.0001676   0.0001261
  147  -0.0000066   0.0000007  -0.0000079  -0.0000343   0.0000497   0.0000159
           49          50          51          52          53          54
    1  -0.0235548  -0.0125244   0.0094514  -0.0069188  -0.0037401   0.0026082
    2   0.0065393   0.0024745  -0.0024029   0.0062173   0.0032874  -0.0016265
    3  -0.0159397  -0.0093066   0.0056370   0.0272950   0.0163069  -0.0095816
    4   0.0006509   0.0007309  -0.0002599  -0.0042887  -0.0033199   0.0015557
    5   0.0005510   0.0003959  -0.0005161  -0.0027798  -0.0010696   0.0014219
    6   0.0003828   0.0000201   0.0006323   0.0014076   0.0007098   0.0008498
    7  -0.0007389  -0.0014821   0.0009634   0.0011746   0.0009221  -0.0010446
    8  -0.0035300  -0.0020138   0.0013222   0.0004630   0.0002785   0.0001865
    9   0.0040046   0.0013990  -0.0007098   0.0021185   0.0000488  -0.0001067
   10   0.0001773   0.0001274   0.0002152  -0.0003765  -0.0001880   0.0005888
   11  -0.0001442  -0.0001166  -0.0000433  -0.0002892  -0.0000248  -0.0002035
   12  -0.0000537   0.0001573   0.0004512  -0.0009961  -0.0002686   0.0007892
   13  -0.0026582  -0.0016070   0.0003881   0.0003545  -0.0000295  -0.0000883
   14   0.0002779   0.0004199  -0.0000895  -0.0000788  -0.0001334   0.0000669
   15  -0.0012503  -0.0005835   0.0005305  -0.0005277  -0.0000443   0.0003988
   16   0.0004228  -0.0005823   0.0000630  -0.0003059   0.0000735   0.0000295
   17  -0.0003744  -0.0000177  -0.0001411   0.0000687  -0.0002229  -0.0000928
   18   0.0000830   0.0000145  -0.0001051  -0.0001040   0.0001002   0.0001578
   19  -0.0000464   0.0000545   0.0000048   0.0000778  -0.0000967  -0.0001017
   20   0.0000654   0.0000711  -0.0000094  -0.0001522  -0.0000672   0.0000883
   21   0.0000330  -0.0000268  -0.0000056  -0.0001326   0.0000287  -0.0000161
   22   0.0000020   0.0000258  -0.0000002  -0.0000458   0.0000862   0.0000554
   23   0.0001135   0.0001062   0.0000041   0.0000720   0.0000971  -0.0000307
   24  -0.0000315  -0.0000095  -0.0000178  -0.0000067  -0.0000047  -0.0000015
   25   0.0009576  -0.0008859   0.0006090   0.0003110  -0.0007380   0.0001417
   26   0.0005383  -0.0064939  -0.0003878  -0.0005353   0.0019069  -0.0001151
   27   0.0004058  -0.0008270   0.0012017   0.0005778  -0.0000324   0.0006509
   28  -0.0000051   0.0001338   0.0001257   0.0002045   0.0009226   0.0002962
   29   0.0000159  -0.0005679  -0.0007733   0.0009361  -0.0006454  -0.0005430
   30   0.0002846  -0.0019889  -0.0001590   0.0001461  -0.0003560  -0.0005989
   31  -0.0000075   0.0002032   0.0000676  -0.0001092   0.0000649  -0.0001610
   32  -0.0000169   0.0005945   0.0004228  -0.0004054   0.0002049   0.0007284
   33  -0.0001554   0.0006727   0.0002557  -0.0001889   0.0008000   0.0002932
   34   0.0000480  -0.0000660   0.0000078  -0.0000835  -0.0001481  -0.0000313
   35   0.0000273  -0.0000781   0.0000074  -0.0000216  -0.0001265   0.0000144
   36  -0.0000383   0.0000831   0.0000115  -0.0000336   0.0001148   0.0000571
   37  -0.0019627   0.0261644   0.0034438  -0.0008837   0.0060757  -0.0001498
   38   0.0011076  -0.0108436  -0.0017317   0.0006627  -0.0098687  -0.0009218
   39  -0.0012058   0.0191604   0.0016346   0.0027876  -0.0337375  -0.0017475
   40   0.0004805  -0.0005180  -0.0000354   0.0002351  -0.0004457  -0.0002561
   41   0.0003011   0.0008841   0.0005551  -0.0001878   0.0013576  -0.0006160
   42   0.0001407   0.0004524  -0.0001084  -0.0005130   0.0003949   0.0004367
   43   0.0000773   0.0000581   0.0003146   0.0008325   0.0010407  -0.0001684
   44   0.0001121   0.0014401   0.0003915   0.0003506  -0.0066661  -0.0002366
   45   0.0002599  -0.0004441   0.0007339   0.0002181  -0.0002679   0.0015212
   46  -0.1993944   0.0587409  -0.1125771  -0.0580526   0.0126339   0.0481807
   47   0.0578344  -0.0672482   0.0417851   0.0126338  -0.0610970  -0.0551858
   48  -0.1111633   0.0417907  -0.1301071   0.0474782  -0.0540189  -0.2716881
   49   0.2182974  -0.0620092   0.1208074   0.0055546  -0.0025290   0.0034253
   50  -0.0620092   0.0790110  -0.0465188  -0.0062378   0.0022063  -0.0043096
   51   0.1208074  -0.0465188   0.1373741  -0.0238483   0.0091117  -0.0178336
   52   0.0055546  -0.0062378  -0.0238483   0.0616403  -0.0103754  -0.0548518
   53  -0.0025290   0.0022063   0.0091117  -0.0103754   0.0697878   0.0614547
   54   0.0034253  -0.0043096  -0.0178336  -0.0548518   0.0614547   0.2959790
   55   0.0002494  -0.0016011  -0.0000505   0.0005716   0.0004764   0.0004260
   56   0.0019425   0.0010653  -0.0001916   0.0004030   0.0008934   0.0000534
   57  -0.0003150  -0.0007397   0.0004143  -0.0006656  -0.0003719   0.0005376
   58   0.0003562   0.0000735   0.0002564   0.0000202   0.0001328  -0.0001299
   59  -0.0001265   0.0001055  -0.0002632  -0.0000897  -0.0000331   0.0002297
   60   0.0002071   0.0000823   0.0001225   0.0000465   0.0000823  -0.0000578
   61  -0.0000044   0.0000088  -0.0000553   0.0000201   0.0000225   0.0000177
   62  -0.0000148   0.0000080  -0.0000543  -0.0000795  -0.0000403   0.0000918
   63   0.0000236  -0.0000274   0.0000234  -0.0000343  -0.0000297  -0.0000204
   64   0.0001221   0.0000352   0.0000466   0.0000491   0.0000626  -0.0000456
   65   0.0001475   0.0000227   0.0000552   0.0000640   0.0000695  -0.0000847
   66  -0.0001303  -0.0000506  -0.0000748   0.0000176  -0.0000301   0.0000389
   67  -0.0000865  -0.0000131  -0.0000125  -0.0000341  -0.0000067  -0.0000067
   68  -0.0000162  -0.0000170   0.0000204   0.0000511   0.0000305  -0.0000359
   69   0.0000743   0.0000035  -0.0000690  -0.0001319  -0.0001045   0.0001438
   70   0.0001617  -0.0001766   0.0001233  -0.0003051  -0.0009089   0.0009332
   71  -0.0001132  -0.0002282  -0.0001587  -0.0004913  -0.0007416   0.0004073
   72  -0.0002807  -0.0002615  -0.0003779   0.0009373   0.0003933  -0.0016584
   73   0.0001834   0.0001157  -0.0000140   0.0001484   0.0004061  -0.0006321
   74   0.0002578   0.0001118   0.0001083   0.0000865   0.0001889  -0.0003821
   75   0.0002505   0.0000873   0.0001412  -0.0003322  -0.0000963   0.0005362
   76  -0.0000382  -0.0000359  -0.0000437   0.0000718  -0.0003354  -0.0005117
   77  -0.0000013   0.0000390   0.0000085  -0.0000023   0.0000598  -0.0003732
   78   0.0000392  -0.0000010   0.0000488  -0.0001596   0.0000150   0.0007991
   79  -0.0000724   0.0015280  -0.0001938   0.0000315  -0.0004160   0.0000156
   80   0.0000650  -0.0008616  -0.0000680  -0.0000344   0.0001433  -0.0000606
   81  -0.0002618   0.0010118   0.0000662  -0.0000906   0.0000910   0.0001395
   82   0.0010031  -0.0001023  -0.0000438   0.0001585   0.0003107  -0.0002173
   83  -0.0008470  -0.0003643  -0.0005174  -0.0002595   0.0002012   0.0000834
   84  -0.0000390  -0.0000308   0.0002549  -0.0002614  -0.0002651  -0.0000214
   85  -0.0003721  -0.0001085  -0.0000372   0.0000587  -0.0000384   0.0000451
   86   0.0001536   0.0001292  -0.0000106  -0.0000230   0.0000188   0.0000278
   87   0.0000070  -0.0000161   0.0000096  -0.0000240   0.0000167   0.0000218
   88   0.0001136  -0.0000044   0.0000296  -0.0000051   0.0000182  -0.0000412
   89   0.0000085   0.0000115  -0.0000009  -0.0000106   0.0000006   0.0000099
   90   0.0000793   0.0000365  -0.0000055   0.0000028  -0.0000000  -0.0000219
   91  -0.0000101  -0.0000075  -0.0000009  -0.0000016  -0.0000013   0.0000015
   92  -0.0000011  -0.0000042   0.0000003   0.0000007  -0.0000002  -0.0000014
   93  -0.0000071  -0.0000081   0.0000006  -0.0000027   0.0000002   0.0000038
   94   0.0003980   0.0000774   0.0002286  -0.0000550   0.0001536   0.0000101
   95  -0.0004503  -0.0002897   0.0000873   0.0000270  -0.0000208  -0.0000120
   96   0.0005271   0.0002844   0.0000032  -0.0001052  -0.0000584  -0.0000069
   97  -0.0000231  -0.0000125   0.0000079  -0.0000506  -0.0000229   0.0000205
   98   0.0000319   0.0000089   0.0000019   0.0000064   0.0000051  -0.0000078
   99  -0.0000300  -0.0000384   0.0000085  -0.0000325  -0.0000020   0.0000027
  100   0.0000428  -0.0000138   0.0000154  -0.0000098   0.0000072  -0.0000064
  101  -0.0001012  -0.0000753   0.0000057   0.0000001  -0.0000176   0.0000080
  102  -0.0001083   0.0000163  -0.0000145   0.0000415  -0.0000194  -0.0000175
  103  -0.0000302   0.0000131  -0.0000120   0.0000064  -0.0000032   0.0000094
  104   0.0000683   0.0000559  -0.0000049   0.0000021   0.0000116  -0.0000076
  105   0.0000311  -0.0000113   0.0000057  -0.0000151   0.0000094   0.0000089
  106  -0.0000323   0.0000063  -0.0000111   0.0000043  -0.0000040   0.0000099
  107   0.0000244   0.0000175  -0.0000028  -0.0000015   0.0000057   0.0000006
  108   0.0000743  -0.0000179   0.0000118  -0.0000305   0.0000158   0.0000154
  109   0.0000088  -0.0000059   0.0000077   0.0000008  -0.0000017  -0.0000107
  110  -0.0000025  -0.0000020   0.0000007  -0.0000003  -0.0000023  -0.0000001
  111  -0.0000157   0.0000047  -0.0000026   0.0000047  -0.0000042  -0.0000022
  112   0.0000643   0.0000092   0.0000114  -0.0000052   0.0000079  -0.0000140
  113   0.0000106  -0.0000072   0.0000048   0.0000025   0.0000051  -0.0000099
  114  -0.0000070  -0.0000040   0.0000039   0.0000041   0.0000030  -0.0000083
  115  -0.0000040   0.0000006  -0.0000005   0.0000023  -0.0000001  -0.0000010
  116  -0.0000005   0.0000019  -0.0000003   0.0000010  -0.0000010  -0.0000007
  117  -0.0000010  -0.0000008  -0.0000002  -0.0000019  -0.0000001   0.0000024
  118  -0.0000856  -0.0000089  -0.0000161   0.0000114  -0.0000083   0.0000164
  119  -0.0000097   0.0000070  -0.0000060  -0.0000011  -0.0000046   0.0000102
  120  -0.0000160  -0.0000015  -0.0000042  -0.0000036  -0.0000007   0.0000135
  121   0.0000143   0.0000011   0.0000032  -0.0000035   0.0000008  -0.0000006
  122   0.0000026  -0.0000014   0.0000020   0.0000002   0.0000011  -0.0000028
  123  -0.0000023  -0.0000004   0.0000003   0.0000024  -0.0000009  -0.0000038
  124   0.0000897   0.0000222   0.0000102  -0.0000091   0.0000126  -0.0000168
  125  -0.0000298  -0.0000360   0.0000227  -0.0000110  -0.0000018   0.0000036
  126   0.0000380   0.0000166  -0.0000067   0.0000008  -0.0000064  -0.0000065
  127  -0.0000038  -0.0000017  -0.0000005  -0.0000021  -0.0000011   0.0000035
  128   0.0000028   0.0000017  -0.0000008   0.0000009   0.0000004  -0.0000023
  129   0.0000029  -0.0000029   0.0000028  -0.0000046   0.0000021   0.0000030
  130  -0.0001165  -0.0000320  -0.0000076   0.0000130  -0.0000110   0.0000178
  131  -0.0000960  -0.0000083  -0.0000184   0.0000111  -0.0000170   0.0000257
  132  -0.0000205  -0.0000086   0.0000008  -0.0000044  -0.0000001   0.0000120
  133   0.0000114   0.0000024   0.0000026  -0.0000066  -0.0000046   0.0000039
  134   0.0000270   0.0000038   0.0000055  -0.0000046   0.0000042  -0.0000057
  135   0.0000106   0.0000042   0.0000004   0.0000023  -0.0000000  -0.0000067
  136  -0.0002047  -0.0000898   0.0000322  -0.0000123  -0.0000279   0.0000597
  137   0.0002532   0.0000834  -0.0000037   0.0000121   0.0000571  -0.0000783
  138  -0.0000665  -0.0000437   0.0000269   0.0000300   0.0000392  -0.0000492
  139   0.0000018   0.0000055  -0.0000036   0.0000089   0.0000009  -0.0000053
  140  -0.0000064   0.0000038  -0.0000007   0.0000051  -0.0000041   0.0000029
  141   0.0000023   0.0000005  -0.0000011  -0.0000072  -0.0000034   0.0000106
  142   0.0000463   0.0000212  -0.0000085   0.0000500   0.0000591  -0.0000777
  143  -0.0001638  -0.0000344  -0.0000254   0.0000027  -0.0000506   0.0000707
  144  -0.0000380  -0.0000139   0.0000033  -0.0000299  -0.0000141   0.0000439
  145  -0.0000832  -0.0000326  -0.0000047  -0.0000474  -0.0000890   0.0000982
  146   0.0001047   0.0000289   0.0000185  -0.0000086   0.0000340  -0.0000395
  147  -0.0000171  -0.0000049  -0.0000086   0.0000206  -0.0000008  -0.0000118
           55          56          57          58          59          60
    1  -0.0699571   0.0078315   0.0015539   0.0036750  -0.0166581  -0.0014495
    2   0.0126836  -0.1245179   0.0078172  -0.0005058  -0.0191939   0.0042821
    3   0.0031977  -0.0153207  -0.0768815  -0.0043780   0.0217647   0.0000196
    4   0.0006517   0.0014737   0.0040307   0.0006448  -0.0009905   0.0000717
    5   0.0059472  -0.0199316  -0.0302863   0.0000683   0.0008426  -0.0020136
    6   0.0001877  -0.0005792  -0.0007352  -0.0001081   0.0017980   0.0008856
    7  -0.0028497   0.0062145  -0.0013888   0.0013731  -0.0007971  -0.0005598
    8   0.0249803  -0.0102179   0.0158212   0.0006372  -0.0006716  -0.0001759
    9   0.0028875   0.0005277   0.0003066  -0.0003308  -0.0001567  -0.0008094
   10   0.0010571  -0.0008785   0.0009336  -0.0000413  -0.0000175  -0.0000719
   11  -0.0008613   0.0007369   0.0000857  -0.0000376  -0.0000601   0.0000125
   12   0.0004552   0.0001870   0.0006798   0.0000676   0.0001272   0.0000333
   13   0.0038818  -0.0006908   0.0017267  -0.0006673   0.0020966  -0.0004346
   14  -0.0005753   0.0002130  -0.0002537  -0.0005979  -0.0009312   0.0014991
   15   0.0010839   0.0000613   0.0006313   0.0006610   0.0020635  -0.0008018
   16  -0.0041599   0.0005966  -0.0016755  -0.0004310   0.0001214   0.0003336
   17   0.0005532   0.0009426  -0.0004011  -0.0001942   0.0000407   0.0001487
   18  -0.0033608   0.0011343  -0.0009336   0.0000819   0.0000418   0.0002442
   19   0.0000114  -0.0000868  -0.0003275   0.0000222   0.0000076  -0.0000028
   20  -0.0001853   0.0002566   0.0004865   0.0000712  -0.0000295   0.0000020
   21  -0.0000117   0.0001017   0.0002160   0.0000015  -0.0000201  -0.0000028
   22  -0.0000862  -0.0002285  -0.0001535  -0.0000112   0.0000543   0.0000291
   23   0.0017247  -0.0001451   0.0005194   0.0001085  -0.0000444  -0.0001340
   24   0.0000242  -0.0000676   0.0004699  -0.0000086  -0.0000326  -0.0000089
   25  -0.0006244   0.0000245  -0.0000086   0.0000251  -0.0000649  -0.0000593
   26  -0.0002612  -0.0000457  -0.0000721  -0.0002011   0.0001097   0.0000215
   27   0.0000222   0.0000140   0.0000353  -0.0000147   0.0000085  -0.0000182
   28  -0.0000483  -0.0001120   0.0000203  -0.0000056  -0.0000206  -0.0000102
   29  -0.0000965  -0.0002901  -0.0000739  -0.0000223  -0.0000636  -0.0000301
   30  -0.0001442  -0.0004129  -0.0002836   0.0000302  -0.0002766  -0.0001920
   31   0.0001768   0.0001655   0.0000312  -0.0000227   0.0000559   0.0000336
   32   0.0000664   0.0003294   0.0000678   0.0000144   0.0000994   0.0000567
   33   0.0001276   0.0002383   0.0002514  -0.0000335   0.0001823   0.0001202
   34   0.0000582   0.0000449  -0.0000166   0.0000029  -0.0000023  -0.0000020
   35   0.0000595   0.0000193  -0.0000049  -0.0000030   0.0000028  -0.0000008
   36  -0.0000833  -0.0000089  -0.0000038   0.0000012   0.0000045   0.0000030
   37  -0.0048244  -0.0024497   0.0011219   0.0006111  -0.0014111  -0.0004236
   38  -0.0015147   0.0007098   0.0000871   0.0001499  -0.0001631  -0.0002303
   39   0.0018417   0.0019482  -0.0000713   0.0000835   0.0005338   0.0003279
   40   0.0001799   0.0002768  -0.0000681  -0.0000162   0.0000353  -0.0000175
   41  -0.0016780  -0.0007312   0.0002087   0.0001828  -0.0005262  -0.0002278
   42  -0.0000012   0.0000504   0.0004591  -0.0000011  -0.0000687  -0.0000164
   43  -0.0000163   0.0000077   0.0000400  -0.0000138   0.0000191   0.0000254
   44   0.0001465   0.0003571   0.0005688  -0.0000335  -0.0000153  -0.0000429
   45  -0.0000516  -0.0000164   0.0003258  -0.0000140  -0.0000496  -0.0000464
   46   0.0045371  -0.0018375  -0.0010390  -0.0006595   0.0024854   0.0001093
   47  -0.0229279  -0.0222442   0.0119500   0.0007201  -0.0044481  -0.0021325
   48  -0.0023261   0.0008582  -0.0012941  -0.0003644   0.0004254  -0.0002200
   49   0.0002494   0.0019425  -0.0003150   0.0003562  -0.0001265   0.0002071
   50  -0.0016011   0.0010653  -0.0007397   0.0000735   0.0001055   0.0000823
   51  -0.0000505  -0.0001916   0.0004143   0.0002564  -0.0002632   0.0001225
   52   0.0005716   0.0004030  -0.0006656   0.0000202  -0.0000897   0.0000465
   53   0.0004764   0.0008934  -0.0003719   0.0001328  -0.0000331   0.0000823
   54   0.0004260   0.0000534   0.0005376  -0.0001299   0.0002297  -0.0000578
   55   0.5450446   0.0202943  -0.0045681  -0.1115955  -0.0259674   0.0404210
   56   0.0202943   0.3974411  -0.0008612  -0.0243650  -0.0964954   0.0340574
   57  -0.0045681  -0.0008612   0.4768671   0.0375066   0.0317561  -0.1295869
   58  -0.1115955  -0.0243650   0.0375066   0.5546671  -0.0296254   0.0395184
   59  -0.0259674  -0.0964954   0.0317561  -0.0296254   0.5503725   0.0399985
   60   0.0404210   0.0340574  -0.1295869   0.0395184   0.0399985   0.5090496
   61   0.0026562  -0.0180268  -0.0006602  -0.0576270   0.0501447   0.0011259
   62   0.0028316  -0.0130539   0.0002324   0.0492263  -0.3003848  -0.0028205
   63  -0.0060441   0.0236669  -0.0009370   0.0017580  -0.0051014  -0.0468066
   64  -0.0166274   0.0017535  -0.0002503  -0.3113169   0.0383626  -0.0295959
   65  -0.0165220   0.0010925  -0.0020939   0.0417760  -0.0533683   0.0033573
   66   0.0257491  -0.0040186   0.0024681  -0.0328422   0.0041583  -0.0505038
   67   0.0034774   0.0060048   0.0182176  -0.0673450  -0.0269721  -0.0671124
   68   0.0048560   0.0040942   0.0152770  -0.0267859  -0.0825418  -0.0861981
   69  -0.0066015  -0.0084079  -0.0222003  -0.0655164  -0.0846705  -0.2506321
   70  -0.0856215   0.0061845   0.0091720   0.0058025   0.0098895   0.0171403
   71   0.0038072  -0.0866664  -0.0238425   0.0052590   0.0092312   0.0120887
   72   0.0031419  -0.0131076  -0.1758861   0.0006795  -0.0065435  -0.0341093
   73  -0.0003277  -0.0286259  -0.0175964  -0.0020754  -0.0004620   0.0022316
   74  -0.0327402  -0.0101016  -0.0203465   0.0008688  -0.0019156   0.0026013
   75  -0.0303099  -0.0327089  -0.0016264  -0.0013498  -0.0002576   0.0032386
   76   0.0084186  -0.0065107  -0.0013935   0.0017413  -0.0007101  -0.0005177
   77   0.0009445   0.0156145  -0.0103466  -0.0020719  -0.0009463  -0.0022580
   78   0.0204147   0.0064473  -0.0141607  -0.0021307  -0.0040225  -0.0030096
   79   0.0001259   0.0000902   0.0000112   0.0000081   0.0000110   0.0000434
   80   0.0000329  -0.0000066  -0.0000533  -0.0000087  -0.0000181  -0.0000268
   81   0.0000101   0.0000071  -0.0000030   0.0000134   0.0000102   0.0000293
   82  -0.2747127   0.0302111  -0.0446452  -0.0169910   0.0007316  -0.0011761
   83   0.0261611  -0.0391867   0.0049470  -0.0147818   0.0014195  -0.0020623
   84  -0.0463514   0.0069381  -0.0588920   0.0268775  -0.0019258   0.0027050
   85   0.0003703  -0.0003038   0.0002709   0.0000796   0.0001647   0.0000165
   86  -0.0002450   0.0003180   0.0000272  -0.0001902   0.0000292   0.0000217
   87   0.0000693   0.0001468   0.0000549   0.0000216   0.0000224   0.0000056
   88   0.0000263   0.0000505  -0.0000795  -0.0000444  -0.0000583  -0.0000353
   89  -0.0000584  -0.0000023  -0.0000297   0.0000361  -0.0000242   0.0000109
   90  -0.0000750   0.0000618  -0.0000424  -0.0000392  -0.0000212  -0.0000026
   91   0.0000122  -0.0000049   0.0000077   0.0000116   0.0000032   0.0000011
   92   0.0000062  -0.0000113   0.0000004  -0.0000009   0.0000016  -0.0000027
   93   0.0000124  -0.0000024   0.0000061   0.0000136  -0.0000013   0.0000024
   94  -0.0008659   0.0003435  -0.0003290  -0.0002451  -0.0006524   0.0000999
   95  -0.0000976  -0.0002578   0.0001236   0.0002328  -0.0003359   0.0001221
   96  -0.0001516  -0.0000450  -0.0003713  -0.0000108   0.0000512  -0.0000980
   97   0.0001840  -0.0000284  -0.0000142   0.0000927   0.0001573  -0.0000342
   98  -0.0000159  -0.0000223   0.0000162  -0.0000666  -0.0000385  -0.0000225
   99   0.0001602   0.0000376  -0.0000228   0.0001245   0.0001075  -0.0000084
  100   0.0000356   0.0000558   0.0000053  -0.0000328  -0.0000070  -0.0000154
  101   0.0001004  -0.0001418  -0.0000219   0.0001355  -0.0000151   0.0000125
  102  -0.0000188  -0.0001553  -0.0000028   0.0000160   0.0000554   0.0000185
  103  -0.0000159  -0.0000229   0.0000086   0.0000142   0.0000075   0.0000102
  104  -0.0000622   0.0000943   0.0000206  -0.0000976   0.0000188  -0.0000096
  105   0.0000144   0.0000488   0.0000051  -0.0000015  -0.0000194  -0.0000078
  106   0.0000001  -0.0000221   0.0000256   0.0000163   0.0000140   0.0000061
  107  -0.0000207   0.0000417   0.0000156  -0.0000385   0.0000067  -0.0000076
  108   0.0000248   0.0001175   0.0000132  -0.0000221  -0.0000372  -0.0000159
  109  -0.0000007  -0.0000094  -0.0000230  -0.0000012  -0.0000029   0.0000003
  110   0.0000028  -0.0000029  -0.0000048   0.0000053  -0.0000025   0.0000024
  111  -0.0000079  -0.0000224  -0.0000070   0.0000146   0.0000040   0.0000083
  112  -0.0000286   0.0000349  -0.0000178  -0.0000668  -0.0000080  -0.0000152
  113  -0.0000288  -0.0000538  -0.0000619   0.0000458  -0.0000535  -0.0000043
  114  -0.0000139  -0.0000683  -0.0000094  -0.0000142   0.0000045  -0.0000238
  115  -0.0000014  -0.0000115   0.0000046  -0.0000123   0.0000052  -0.0000036
  116  -0.0000000   0.0000036   0.0000002   0.0000000   0.0000003   0.0000034
  117   0.0000029   0.0000076  -0.0000021   0.0000124  -0.0000054   0.0000054
  118   0.0000033  -0.0001066  -0.0000042   0.0000959  -0.0000136   0.0000132
  119   0.0000223   0.0000503   0.0000578  -0.0000356   0.0000404   0.0000025
  120   0.0000159   0.0000207   0.0000184   0.0000223   0.0000004   0.0000129
  121   0.0000071   0.0000330   0.0000152  -0.0000260   0.0000124  -0.0000030
  122  -0.0000042  -0.0000119  -0.0000145   0.0000040  -0.0000057   0.0000001
  123  -0.0000052  -0.0000160  -0.0000049  -0.0000003   0.0000010  -0.0000035
  124  -0.0000488   0.0000087  -0.0000055  -0.0001580   0.0000119  -0.0000116
  125   0.0000603   0.0000393   0.0000289  -0.0000547   0.0000598   0.0000268
  126   0.0000058   0.0001391  -0.0000238   0.0000639  -0.0000262   0.0000147
  127   0.0000058   0.0000315  -0.0000117   0.0000593  -0.0000180   0.0000086
  128  -0.0000029  -0.0000143   0.0000020  -0.0000122  -0.0000015  -0.0000040
  129   0.0000008   0.0000194  -0.0000120   0.0000346  -0.0000128   0.0000086
  130   0.0000340  -0.0001104   0.0000193   0.0000963  -0.0000026   0.0000097
  131   0.0000618   0.0000035   0.0001052   0.0000383   0.0000428   0.0000043
  132   0.0000191   0.0000131   0.0000013   0.0000403  -0.0000083   0.0000198
  133   0.0000390   0.0000947   0.0000445  -0.0000370   0.0000377   0.0000099
  134  -0.0000097   0.0000098  -0.0000213  -0.0000315   0.0000086   0.0000004
  135  -0.0000088  -0.0000038   0.0000133  -0.0000406   0.0000141  -0.0000134
  136   0.0001122   0.0001990   0.0001359   0.0000605   0.0001093   0.0001446
  137  -0.0003486  -0.0002726  -0.0003497   0.0001467  -0.0002992  -0.0001478
  138  -0.0002286  -0.0005328  -0.0000004  -0.0003993  -0.0000372  -0.0001064
  139   0.0000033  -0.0000960   0.0000634  -0.0002320   0.0000798  -0.0000332
  140   0.0000111   0.0000152   0.0000181  -0.0000391  -0.0000011  -0.0000122
  141   0.0000326   0.0001305  -0.0000300   0.0001328  -0.0000287  -0.0000136
  142  -0.0005892  -0.0007138  -0.0003429  -0.0001289  -0.0002427  -0.0001121
  143   0.0003655   0.0003872   0.0004120  -0.0000062   0.0001980   0.0001075
  144  -0.0000131   0.0005773  -0.0000652   0.0002872   0.0000139   0.0000099
  145   0.0010695   0.0008707   0.0006353   0.0003276   0.0003030   0.0000401
  146  -0.0003726  -0.0003028  -0.0004009  -0.0001260  -0.0000024  -0.0000406
  147   0.0000780  -0.0010634   0.0003146  -0.0005703   0.0002096   0.0002304
           61          62          63          64          65          66
    1  -0.0010752  -0.0021706   0.0030101   0.0006109  -0.0002128  -0.0003333
    2  -0.0010891  -0.0000657   0.0005789   0.0008391   0.0011784  -0.0007763
    3   0.0029606   0.0016484  -0.0035386   0.0000553  -0.0006758   0.0008347
    4  -0.0001413  -0.0000756   0.0000535   0.0001843   0.0002991  -0.0004139
    5   0.0001152   0.0005013   0.0001491  -0.0002357   0.0001499  -0.0000128
    6   0.0000706   0.0002788   0.0002224  -0.0000251  -0.0000362   0.0000073
    7  -0.0010137  -0.0003848   0.0002511  -0.0003716  -0.0010871   0.0010303
    8  -0.0007249  -0.0000640   0.0002821  -0.0006057  -0.0006072   0.0007870
    9   0.0001544  -0.0001252   0.0003601   0.0002878   0.0003854  -0.0001311
   10   0.0000810   0.0000587   0.0000451  -0.0000252   0.0001694  -0.0000748
   11   0.0000276  -0.0000266  -0.0000040  -0.0000300   0.0001117  -0.0000334
   12  -0.0000475   0.0000775   0.0000228  -0.0000394  -0.0001535   0.0000250
   13  -0.0003481   0.0005272  -0.0004122  -0.0017686   0.0001798  -0.0004340
   14   0.0007635  -0.0000061   0.0000233   0.0021233  -0.0012861   0.0003220
   15  -0.0009279   0.0002593  -0.0002037  -0.0022072   0.0003425  -0.0002255
   16   0.0002493   0.0000698  -0.0001371   0.0001603   0.0001236  -0.0002468
   17   0.0000839   0.0000411  -0.0000266   0.0000849   0.0000327  -0.0000190
   18   0.0000627   0.0000738  -0.0001003   0.0000482  -0.0000233   0.0000145
   19  -0.0000074  -0.0000188  -0.0000043  -0.0000020  -0.0000083   0.0000171
   20  -0.0000299   0.0000116   0.0000225  -0.0000191  -0.0000312  -0.0000258
   21  -0.0000064  -0.0000006   0.0000088  -0.0000106  -0.0000038  -0.0000145
   22   0.0000139   0.0000154  -0.0000222   0.0000096   0.0000066  -0.0000052
   23  -0.0000780  -0.0000494   0.0000584  -0.0000513  -0.0000020   0.0000418
   24  -0.0000082   0.0000088   0.0000082   0.0000013  -0.0000005  -0.0000180
   25  -0.0000443  -0.0000029   0.0000183  -0.0000308  -0.0000775   0.0000485
   26   0.0000537   0.0000320  -0.0000327  -0.0000019  -0.0000027  -0.0000381
   27  -0.0000027   0.0000143   0.0000057  -0.0000006  -0.0000053  -0.0000208
   28  -0.0000022   0.0000249   0.0000080  -0.0000043  -0.0000225   0.0000333
   29  -0.0000054   0.0000099   0.0000174  -0.0000051  -0.0000234   0.0000314
   30  -0.0000379  -0.0001484   0.0000981  -0.0000286   0.0000411   0.0000366
   31   0.0000167   0.0000132  -0.0000258   0.0000208   0.0000301  -0.0000373
   32   0.0000166   0.0000032  -0.0000319   0.0000112   0.0000320  -0.0000422
   33   0.0000235   0.0001041  -0.0000645   0.0000184  -0.0000366  -0.0000190
   34   0.0000031  -0.0000188  -0.0000008   0.0000050   0.0000239  -0.0000154
   35   0.0000032  -0.0000066  -0.0000017   0.0000046   0.0000129  -0.0000067
   36  -0.0000041   0.0000077  -0.0000003  -0.0000058  -0.0000177   0.0000058
   37  -0.0002436  -0.0003127   0.0004118   0.0000136   0.0000470  -0.0000338
   38  -0.0000533  -0.0000042   0.0000521   0.0000097  -0.0000089  -0.0000095
   39   0.0000653   0.0001104  -0.0001638   0.0000326  -0.0000096  -0.0000045
   40   0.0000069   0.0000027  -0.0000114   0.0000008   0.0000146  -0.0000044
   41  -0.0000933  -0.0001295   0.0001562  -0.0000151   0.0000082   0.0000041
   42  -0.0000009  -0.0000011   0.0000185   0.0000029   0.0000037  -0.0000093
   43   0.0000051   0.0000217  -0.0000039  -0.0000004  -0.0000070  -0.0000102
   44  -0.0000027   0.0000040   0.0000161  -0.0000136  -0.0000187   0.0000138
   45  -0.0000057  -0.0000069   0.0000186  -0.0000058  -0.0000036  -0.0000006
   46   0.0003284   0.0006692  -0.0005866  -0.0000425  -0.0000727   0.0000158
   47  -0.0007072  -0.0006044   0.0011322  -0.0001551  -0.0001276   0.0000418
   48   0.0000443   0.0001391   0.0001991  -0.0001316  -0.0001560   0.0000069
   49  -0.0000044  -0.0000148   0.0000236   0.0001221   0.0001475  -0.0001303
   50   0.0000088   0.0000080  -0.0000274   0.0000352   0.0000227  -0.0000506
   51  -0.0000553  -0.0000543   0.0000234   0.0000466   0.0000552  -0.0000748
   52   0.0000201  -0.0000795  -0.0000343   0.0000491   0.0000640   0.0000176
   53   0.0000225  -0.0000403  -0.0000297   0.0000626   0.0000695  -0.0000301
   54   0.0000177   0.0000918  -0.0000204  -0.0000456  -0.0000847   0.0000389
   55   0.0026562   0.0028316  -0.0060441  -0.0166274  -0.0165220   0.0257491
   56  -0.0180268  -0.0130539   0.0236669   0.0017535   0.0010925  -0.0040186
   57  -0.0006602   0.0002324  -0.0009370  -0.0002503  -0.0020939   0.0024681
   58  -0.0576270   0.0492263   0.0017580  -0.3113169   0.0417760  -0.0328422
   59   0.0501447  -0.3003848  -0.0051014   0.0383626  -0.0533683   0.0041583
   60   0.0011259  -0.0028205  -0.0468066  -0.0295959   0.0033573  -0.0505038
   61   0.0582012  -0.0525448  -0.0041748  -0.0032794   0.0314654   0.0016941
   62  -0.0525448   0.3270458   0.0026328   0.0006936  -0.0034576  -0.0004430
   63  -0.0041748   0.0026328   0.0492515  -0.0006371   0.0039698  -0.0008505
   64  -0.0032794   0.0006936  -0.0006371   0.3386885  -0.0425396   0.0328462
   65   0.0314654  -0.0034576   0.0039698  -0.0425396   0.0547342  -0.0069664
   66   0.0016941  -0.0004430  -0.0008505   0.0328462  -0.0069664   0.0549925
   67   0.0007606   0.0021725   0.0065686  -0.0069354  -0.0132755  -0.0285323
   68  -0.0097690  -0.0102292  -0.0282801   0.0011951   0.0012826   0.0051721
   69   0.0004943  -0.0002348   0.0006149  -0.0008838  -0.0009709  -0.0027178
   70   0.0010011  -0.0011317   0.0005131  -0.0007124   0.0009057   0.0009519
   71   0.0005185  -0.0009484   0.0021340  -0.0012364   0.0002866   0.0003187
   72  -0.0003883  -0.0014203   0.0009450  -0.0016147  -0.0006094   0.0013466
   73  -0.0000281   0.0010145  -0.0004943   0.0012721  -0.0001157  -0.0005354
   74  -0.0003860   0.0014058  -0.0010246   0.0007136   0.0002260  -0.0006271
   75   0.0006010  -0.0004025  -0.0001151  -0.0002578   0.0006747  -0.0005246
   76  -0.0002751   0.0000750   0.0000141   0.0000798  -0.0001026  -0.0004211
   77  -0.0000304   0.0000240  -0.0000992   0.0001100  -0.0001334   0.0001531
   78  -0.0000975   0.0001748   0.0002488   0.0001052   0.0000693  -0.0000382
   79   0.0000151  -0.0000007  -0.0000051   0.0000218   0.0000394  -0.0000396
   80   0.0000040  -0.0000271   0.0000097  -0.0000046   0.0000255  -0.0000204
   81   0.0000003   0.0000102  -0.0000076   0.0000092  -0.0000054   0.0000052
   82   0.0004293  -0.0004739  -0.0000048  -0.0002428  -0.0020102   0.0027058
   83  -0.0000588   0.0001751  -0.0003895  -0.0015103  -0.0007612   0.0022329
   84  -0.0008095  -0.0001272   0.0007531   0.0025659   0.0029309  -0.0037485
   85  -0.0001552   0.0001953  -0.0000550  -0.0001358  -0.0004094   0.0003350
   86   0.0000773  -0.0000442  -0.0000283   0.0000570   0.0001444  -0.0002747
   87  -0.0000346   0.0000081  -0.0000052  -0.0000068  -0.0000732  -0.0000889
   88   0.0000519  -0.0000822   0.0000023   0.0000026   0.0001478  -0.0000393
   89   0.0000018  -0.0000002   0.0000132   0.0000193   0.0000112  -0.0000111
   90   0.0000350  -0.0000360   0.0000044   0.0000224   0.0000823  -0.0000749
   91  -0.0000091   0.0000066   0.0000018  -0.0000004  -0.0000226   0.0000067
   92  -0.0000014  -0.0000001   0.0000006  -0.0000038  -0.0000028   0.0000066
   93  -0.0000071   0.0000045   0.0000026  -0.0000013  -0.0000160   0.0000002
   94   0.0005781  -0.0004533   0.0001565   0.0004916   0.0014160  -0.0010308
   95   0.0001096  -0.0000021   0.0000637   0.0004435   0.0000171   0.0003561
   96   0.0000407  -0.0001156   0.0000528  -0.0001897   0.0004405  -0.0002340
   97  -0.0001134   0.0000429  -0.0000188  -0.0001488  -0.0001872   0.0000849
   98   0.0000247  -0.0000211   0.0000079  -0.0000032   0.0000514  -0.0000234
   99  -0.0001037   0.0000313  -0.0000117  -0.0001007  -0.0001638   0.0000655
  100   0.0000040  -0.0000254  -0.0000028  -0.0000048   0.0000229  -0.0000471
  101  -0.0000492   0.0000359   0.0000211  -0.0000389  -0.0001001   0.0000914
  102  -0.0000048   0.0000418  -0.0000208   0.0000092  -0.0000468   0.0001682
  103  -0.0000037   0.0000203  -0.0000004  -0.0000008  -0.0000172   0.0000223
  104   0.0000336  -0.0000225  -0.0000165   0.0000284   0.0000627  -0.0000542
  105  -0.0000013  -0.0000122   0.0000064  -0.0000062   0.0000106  -0.0000505
  106  -0.0000135   0.0000264   0.0000012  -0.0000036  -0.0000355   0.0000236
  107   0.0000094  -0.0000054  -0.0000060   0.0000061   0.0000198  -0.0000225
  108   0.0000021  -0.0000289   0.0000136  -0.0000095   0.0000282  -0.0001228
  109   0.0000061  -0.0000138  -0.0000019   0.0000027   0.0000134   0.0000051
  110  -0.0000008  -0.0000004   0.0000014  -0.0000032  -0.0000020  -0.0000019
  111  -0.0000018   0.0000064  -0.0000007   0.0000028  -0.0000061   0.0000188
  112   0.0000248  -0.0000361  -0.0000016   0.0000047   0.0000574  -0.0000466
  113   0.0000117  -0.0000155   0.0000210   0.0000219   0.0000456   0.0000309
  114   0.0000063  -0.0000023   0.0000033  -0.0000003   0.0000098   0.0000678
  115   0.0000024   0.0000005  -0.0000020  -0.0000037  -0.0000014   0.0000095
  116   0.0000020  -0.0000009  -0.0000028   0.0000001   0.0000058  -0.0000014
  117  -0.0000012   0.0000006   0.0000005   0.0000023   0.0000015  -0.0000048
  118  -0.0000289   0.0000485   0.0000147  -0.0000040  -0.0000594   0.0000911
  119  -0.0000151   0.0000166  -0.0000158  -0.0000106  -0.0000441  -0.0000242
  120  -0.0000116   0.0000131  -0.0000006  -0.0000058  -0.0000243  -0.0000193
  121   0.0000003  -0.0000060  -0.0000068  -0.0000019  -0.0000010  -0.0000223
  122   0.0000074  -0.0000066   0.0000033  -0.0000005   0.0000135   0.0000034
  123  -0.0000000   0.0000004   0.0000016   0.0000022   0.0000002   0.0000151
  124   0.0000665  -0.0000569   0.0000031  -0.0000454   0.0000833  -0.0001086
  125   0.0000303  -0.0000218  -0.0000211  -0.0000438  -0.0000023  -0.0000560
  126  -0.0000121  -0.0000043  -0.0000129   0.0000818   0.0000166   0.0000024
  127  -0.0000127   0.0000058  -0.0000013   0.0000346  -0.0000066   0.0000263
  128  -0.0000006   0.0000013   0.0000033   0.0000022  -0.0000037   0.0000001
  129  -0.0000019  -0.0000029  -0.0000001   0.0000105   0.0000099  -0.0000030
  130  -0.0000367   0.0000556   0.0000041  -0.0000075  -0.0000768   0.0001217
  131  -0.0000801   0.0000815  -0.0000207   0.0000079  -0.0001597   0.0000592
  132   0.0000071   0.0000030  -0.0000029  -0.0000067   0.0000121  -0.0000085
  133  -0.0000128   0.0000008  -0.0000226   0.0000069  -0.0000304  -0.0000561
  134   0.0000268  -0.0000245   0.0000037  -0.0000056   0.0000386  -0.0000320
  135  -0.0000136   0.0000030  -0.0000017  -0.0000000  -0.0000279  -0.0000064
  136  -0.0000846   0.0000796  -0.0000904   0.0001082  -0.0001393  -0.0002385
  137   0.0001347  -0.0001433   0.0001366  -0.0000517   0.0004289   0.0001538
  138   0.0001668  -0.0000677   0.0000821  -0.0002655   0.0001359   0.0000683
  139   0.0000383  -0.0000088  -0.0000040  -0.0001747  -0.0000040  -0.0000806
  140   0.0000445  -0.0000129  -0.0000094  -0.0000418   0.0001157   0.0000085
  141  -0.0000240   0.0000109  -0.0000092   0.0000219   0.0000174   0.0000458
  142   0.0000680  -0.0000527   0.0001361  -0.0000936   0.0001604   0.0002297
  143  -0.0002146   0.0001653  -0.0001432   0.0000641  -0.0004399  -0.0000950
  144  -0.0000301   0.0000238  -0.0000199   0.0000340  -0.0000092   0.0000436
  145  -0.0000682   0.0000659  -0.0001888   0.0000950  -0.0001492  -0.0002853
  146   0.0002199  -0.0001431   0.0001353  -0.0000230   0.0003632  -0.0002710
  147  -0.0000982   0.0000435  -0.0000724   0.0001257  -0.0003752  -0.0007631
           67          68          69          70          71          72
    1   0.0002400   0.0003553  -0.0000411  -0.0005408  -0.0063839   0.0016204
    2   0.0007773   0.0013130  -0.0021123  -0.0036215  -0.0226676  -0.0159218
    3  -0.0004211   0.0010935   0.0001570   0.0079094  -0.0290650   0.0093024
    4   0.0002460   0.0000857  -0.0002629  -0.0005496  -0.0000076  -0.0007153
    5   0.0001935  -0.0004892   0.0011934   0.0035386  -0.0036016   0.0058520
    6  -0.0002743  -0.0000867   0.0006715   0.0001808   0.0007859   0.0003954
    7  -0.0002760   0.0001499  -0.0003701   0.0037681   0.0040112   0.0024216
    8  -0.0000962   0.0000018  -0.0001016   0.0041961   0.0004489   0.0007326
    9   0.0000539   0.0000660   0.0002162   0.0011393  -0.0027259   0.0056900
   10   0.0000163  -0.0000212   0.0001748   0.0000390   0.0001828  -0.0003538
   11   0.0000028  -0.0000195  -0.0000559   0.0004433   0.0005529   0.0001758
   12   0.0000014  -0.0000480   0.0001513  -0.0004082   0.0016146  -0.0016564
   13  -0.0000394  -0.0000722  -0.0000688  -0.0024451  -0.0023426  -0.0018122
   14   0.0006809  -0.0001523   0.0004176  -0.0025500  -0.0028642  -0.0006432
   15  -0.0001907  -0.0000212  -0.0000557  -0.0004706  -0.0011903  -0.0023424
   16   0.0000956  -0.0000395  -0.0000268  -0.0008105  -0.0011361  -0.0016929
   17   0.0000101  -0.0000191   0.0000279  -0.0001291  -0.0001354   0.0000740
   18  -0.0000689  -0.0000147  -0.0000278  -0.0007040  -0.0000159  -0.0019715
   19  -0.0000085   0.0000162  -0.0000233   0.0001673   0.0000482   0.0002462
   20   0.0000176  -0.0000257   0.0000396  -0.0002603   0.0002556  -0.0005157
   21   0.0000114  -0.0000043   0.0000137   0.0000227   0.0001103  -0.0001719
   22  -0.0000054  -0.0000038   0.0000029  -0.0000200  -0.0000530  -0.0001548
   23  -0.0000143   0.0000130   0.0000021   0.0003455   0.0004619   0.0008553
   24   0.0000164  -0.0000081   0.0000109  -0.0001452  -0.0000519  -0.0000964
   25   0.0000025   0.0000064  -0.0000125   0.0003475   0.0000153  -0.0000725
   26   0.0000473  -0.0000129   0.0000023  -0.0001776  -0.0000698  -0.0002094
   27   0.0000196  -0.0000128   0.0000351  -0.0000515  -0.0000834  -0.0001408
   28  -0.0000068  -0.0000112  -0.0000197   0.0000823  -0.0000728   0.0001778
   29   0.0000035   0.0000033  -0.0000412  -0.0001055  -0.0001728   0.0005632
   30   0.0000139   0.0000581  -0.0000898   0.0001623   0.0005170   0.0017899
   31   0.0000039  -0.0000006   0.0000228  -0.0003862  -0.0001817  -0.0002545
   32  -0.0000061  -0.0000086   0.0000528   0.0000447   0.0001236  -0.0007736
   33  -0.0000067  -0.0000390   0.0000653  -0.0001210  -0.0004120  -0.0012135
   34   0.0000005   0.0000086   0.0000033  -0.0000699   0.0000481   0.0000324
   35  -0.0000011   0.0000038   0.0000016  -0.0000752  -0.0000097   0.0000323
   36   0.0000010  -0.0000046   0.0000012   0.0000552  -0.0000108  -0.0000959
   37  -0.0000016   0.0000708   0.0000320   0.0003728   0.0000814   0.0016797
   38   0.0000064  -0.0000038   0.0000169  -0.0004630  -0.0005117   0.0002058
   39  -0.0000681  -0.0000259  -0.0000297   0.0008228   0.0002030  -0.0014573
   40  -0.0000005   0.0000063   0.0000005  -0.0000617   0.0000060   0.0000539
   41   0.0000071   0.0000393   0.0000098   0.0001585   0.0001113   0.0008341
   42   0.0000122  -0.0000103   0.0000042  -0.0001308   0.0000490  -0.0001128
   43   0.0000117  -0.0000113   0.0000002  -0.0001720  -0.0001152  -0.0000411
   44  -0.0000002  -0.0000228   0.0000478   0.0002697   0.0002394  -0.0005205
   45   0.0000090  -0.0000038   0.0000252   0.0001268   0.0001974  -0.0001866
   46   0.0000476  -0.0001237   0.0000186  -0.0002079   0.0002548  -0.0026752
   47   0.0001880   0.0001759   0.0001990   0.0002392   0.0001703   0.0011978
   48   0.0001155  -0.0000926   0.0002713  -0.0019400  -0.0007040   0.0031570
   49  -0.0000865  -0.0000162   0.0000743   0.0001617  -0.0001132  -0.0002807
   50  -0.0000131  -0.0000170   0.0000035  -0.0001766  -0.0002282  -0.0002615
   51  -0.0000125   0.0000204  -0.0000690   0.0001233  -0.0001587  -0.0003779
   52  -0.0000341   0.0000511  -0.0001319  -0.0003051  -0.0004913   0.0009373
   53  -0.0000067   0.0000305  -0.0001045  -0.0009089  -0.0007416   0.0003933
   54  -0.0000067  -0.0000359   0.0001438   0.0009332   0.0004073  -0.0016584
   55   0.0034774   0.0048560  -0.0066015  -0.0856215   0.0038072   0.0031419
   56   0.0060048   0.0040942  -0.0084079   0.0061845  -0.0866664  -0.0131076
   57   0.0182176   0.0152770  -0.0222003   0.0091720  -0.0238425  -0.1758861
   58  -0.0673450  -0.0267859  -0.0655164   0.0058025   0.0052590   0.0006795
   59  -0.0269721  -0.0825418  -0.0846705   0.0098895   0.0092312  -0.0065435
   60  -0.0671124  -0.0861981  -0.2506321   0.0171403   0.0120887  -0.0341093
   61   0.0007606  -0.0097690   0.0004943   0.0010011   0.0005185  -0.0003883
   62   0.0021725  -0.0102292  -0.0002348  -0.0011317  -0.0009484  -0.0014203
   63   0.0065686  -0.0282801   0.0006149   0.0005131   0.0021340   0.0009450
   64  -0.0069354   0.0011951  -0.0008838  -0.0007124  -0.0012364  -0.0016147
   65  -0.0132755   0.0012826  -0.0009709   0.0009057   0.0002866  -0.0006094
   66  -0.0285323   0.0051721  -0.0027178   0.0009519   0.0003187   0.0013466
   67   0.0705178   0.0317867   0.0694925  -0.0026539  -0.0033100   0.0019847
   68   0.0317867   0.0874025   0.0924276  -0.0029003  -0.0028701   0.0015688
   69   0.0694925   0.0924276   0.2746507   0.0034693   0.0031774  -0.0015606
   70  -0.0026539  -0.0029003   0.0034693   0.6492603   0.3469242  -0.0081918
   71  -0.0033100  -0.0028701   0.0031774   0.3469242   0.5301247   0.0927922
   72   0.0019847   0.0015688  -0.0015606  -0.0081918   0.0927922   0.5199263
   73   0.0010548   0.0008717  -0.0001965  -0.4234665  -0.3209296  -0.0906995
   74   0.0005566   0.0010306   0.0000247  -0.3210264  -0.3539241  -0.0977092
   75  -0.0008169  -0.0009107   0.0006302  -0.0888969  -0.0948997  -0.1296603
   76  -0.0000434  -0.0001188  -0.0001027  -0.1271951  -0.0211943   0.0983696
   77   0.0005565   0.0005816  -0.0006890  -0.0228679  -0.0679860   0.0356986
   78   0.0009851   0.0007344  -0.0013013   0.0928537   0.0323378  -0.1869260
   79   0.0000036  -0.0000033   0.0000032  -0.0001402  -0.0000429  -0.0000161
   80   0.0000103   0.0000080   0.0000027   0.0000130   0.0001125   0.0001607
   81  -0.0000086  -0.0000027  -0.0000022  -0.0000011  -0.0000533  -0.0000947
   82   0.0008058   0.0003407   0.0002401  -0.0101300  -0.0012686  -0.0009873
   83   0.0006691   0.0004968  -0.0002676  -0.0165448   0.0002621  -0.0040394
   84  -0.0002784  -0.0006422   0.0009733  -0.0347127   0.0050566  -0.0041454
   85  -0.0000998  -0.0000392  -0.0000706   0.0003974  -0.0005900  -0.0007279
   86   0.0001271   0.0000295   0.0001059  -0.0012151  -0.0006979  -0.0003015
   87   0.0000489   0.0000066   0.0000462  -0.0004132  -0.0003400  -0.0004347
   88  -0.0000038   0.0000363   0.0000021  -0.0000669   0.0002020   0.0002487
   89  -0.0000012  -0.0000118  -0.0000039   0.0001503   0.0001569   0.0000652
   90   0.0000207   0.0000127   0.0000133  -0.0001930   0.0000315   0.0001581
   91  -0.0000004  -0.0000024   0.0000001   0.0000161  -0.0000069  -0.0000200
   92  -0.0000015   0.0000006  -0.0000020   0.0000247   0.0000170   0.0000213
   93   0.0000026  -0.0000019   0.0000011   0.0000328   0.0000043  -0.0000229
   94   0.0002151   0.0000631   0.0001376  -0.0009519   0.0017742   0.0016678
   95  -0.0001185  -0.0000348  -0.0000655   0.0012358   0.0007959   0.0004272
   96   0.0000148   0.0000034  -0.0000276   0.0004317   0.0011124   0.0014661
   97  -0.0000229  -0.0000042  -0.0000104   0.0000291  -0.0000568  -0.0002137
   98   0.0000164   0.0000129  -0.0000041   0.0001465   0.0001285   0.0002263
   99  -0.0000136  -0.0000074  -0.0000034  -0.0000507  -0.0001104  -0.0002664
  100   0.0000288   0.0000186   0.0000214  -0.0001758  -0.0000892  -0.0000306
  101  -0.0000352  -0.0000234  -0.0000402   0.0006222   0.0003095   0.0000374
  102  -0.0001044  -0.0000205  -0.0000656   0.0002230   0.0000544   0.0000932
  103  -0.0000107  -0.0000111  -0.0000083   0.0000666   0.0000020  -0.0000350
  104   0.0000177   0.0000159   0.0000264  -0.0004539  -0.0002372  -0.0000234
  105   0.0000326   0.0000077   0.0000212  -0.0000508  -0.0000158  -0.0000494
  106  -0.0000059  -0.0000123  -0.0000060   0.0000402  -0.0000291  -0.0000496
  107   0.0000134   0.0000057   0.0000129  -0.0001844  -0.0001107  -0.0000372
  108   0.0000802   0.0000165   0.0000514  -0.0001863  -0.0000775  -0.0001055
  109  -0.0000099   0.0000059  -0.0000053   0.0000241   0.0000485   0.0000619
  110   0.0000024  -0.0000008  -0.0000006   0.0000268   0.0000162   0.0000034
  111  -0.0000129  -0.0000057  -0.0000106   0.0000537   0.0000282   0.0000222
  112   0.0000232   0.0000171   0.0000130  -0.0001453   0.0000223   0.0001103
  113  -0.0000263  -0.0000053  -0.0000255   0.0003480   0.0003590   0.0002342
  114  -0.0000321  -0.0000038  -0.0000209   0.0001544   0.0001641   0.0001419
  115  -0.0000034   0.0000002  -0.0000026   0.0000092   0.0000090   0.0000158
  116  -0.0000024   0.0000011   0.0000003  -0.0000258  -0.0000239  -0.0000161
  117   0.0000011  -0.0000010   0.0000015   0.0000063  -0.0000079  -0.0000275
  118  -0.0000422  -0.0000302  -0.0000373   0.0004580   0.0002376   0.0000313
  119   0.0000242   0.0000041   0.0000228  -0.0002923  -0.0003123  -0.0002014
  120   0.0000120  -0.0000027   0.0000091  -0.0000137  -0.0000767  -0.0001203
  121   0.0000139   0.0000082   0.0000133  -0.0001591  -0.0001216  -0.0000585
  122  -0.0000055  -0.0000012  -0.0000051   0.0000584   0.0000668   0.0000414
  123  -0.0000068  -0.0000025  -0.0000064   0.0000352   0.0000401   0.0000449
  124   0.0000645   0.0000157   0.0000204  -0.0001199   0.0001687   0.0002152
  125   0.0000212   0.0000094   0.0000222  -0.0002876  -0.0002773  -0.0002311
  126  -0.0000162   0.0000080   0.0000166  -0.0003180  -0.0003250  -0.0001796
  127  -0.0000212  -0.0000013  -0.0000003  -0.0000335  -0.0000695  -0.0000938
  128   0.0000046   0.0000002  -0.0000022   0.0000341   0.0000434   0.0000471
  129  -0.0000060   0.0000006   0.0000018  -0.0000080  -0.0000151  -0.0000555
  130  -0.0000541  -0.0000257  -0.0000380   0.0004285   0.0001531  -0.0000171
  131  -0.0000011  -0.0000063   0.0000082  -0.0001687  -0.0004047  -0.0002921
  132  -0.0000055  -0.0000042   0.0000020   0.0000220  -0.0000512  -0.0001350
  133   0.0000324   0.0000160   0.0000337  -0.0004717  -0.0004400  -0.0002433
  134   0.0000068   0.0000003   0.0000046  -0.0000557   0.0000200   0.0000199
  135   0.0000161   0.0000072   0.0000038  -0.0000708  -0.0000140   0.0000641
  136   0.0000489   0.0000180   0.0000933  -0.0018085  -0.0016447  -0.0011397
  137  -0.0001395  -0.0000238  -0.0001386   0.0022694   0.0025574   0.0016760
  138   0.0000552  -0.0000247  -0.0000923   0.0018401   0.0019914   0.0015953
  139   0.0000722   0.0000088   0.0000068   0.0000450   0.0001371   0.0001852
  140  -0.0000143  -0.0000025   0.0000030  -0.0001787  -0.0001885  -0.0000956
  141  -0.0000611  -0.0000000   0.0000055  -0.0002651  -0.0003350  -0.0003180
  142  -0.0000555  -0.0000287  -0.0002201   0.0041665   0.0052795   0.0034524
  143   0.0001110   0.0000553   0.0001297  -0.0017354  -0.0025765  -0.0018373
  144  -0.0000776  -0.0000049   0.0000426  -0.0006866  -0.0005687  -0.0004914
  145  -0.0000167   0.0000238   0.0002861  -0.0072614  -0.0072652  -0.0047550
  146   0.0000051  -0.0000898  -0.0000388  -0.0005325   0.0013742   0.0013743
  147   0.0003468   0.0000403   0.0000610  -0.0003454  -0.0000654  -0.0000675
           73          74          75          76          77          78
    1  -0.0012343   0.0005832  -0.0022058   0.0000314  -0.0001054  -0.0003229
    2   0.0061303   0.0045675   0.0023190  -0.0008644   0.0009594   0.0003189
    3  -0.0049999   0.0007223  -0.0059048  -0.0012669   0.0038506  -0.0014176
    4   0.0003484   0.0003197   0.0001980   0.0000129  -0.0000481  -0.0000693
    5  -0.0027228  -0.0008080  -0.0021768  -0.0003189   0.0009735  -0.0005732
    6   0.0001805  -0.0001750   0.0003275  -0.0000674  -0.0000342   0.0000829
    7  -0.0046805  -0.0018040  -0.0010992  -0.0002460   0.0000203   0.0002601
    8  -0.0018354  -0.0006881   0.0000787   0.0000226  -0.0005504   0.0002805
    9  -0.0000184   0.0005083  -0.0014039   0.0001701   0.0009226  -0.0010952
   10   0.0001175   0.0004784   0.0001824  -0.0003170   0.0005071   0.0001908
   11  -0.0000449  -0.0002536  -0.0001223   0.0003076  -0.0003783   0.0000542
   12   0.0000150  -0.0003659   0.0006962  -0.0000483  -0.0003278   0.0007929
   13   0.0028803   0.0022717   0.0015255   0.0002207   0.0001859  -0.0003379
   14   0.0039455  -0.0000448  -0.0002158   0.0002639   0.0003384  -0.0003500
   15   0.0015255   0.0001020   0.0009453  -0.0000996  -0.0000478   0.0003553
   16   0.0009136   0.0005000   0.0004490  -0.0000331   0.0000149   0.0001065
   17   0.0002068   0.0000005   0.0000174   0.0000415   0.0000486  -0.0000752
   18   0.0003641   0.0001899   0.0006469  -0.0001304  -0.0001034   0.0003365
   19  -0.0001590  -0.0001049  -0.0001154   0.0000086  -0.0000073  -0.0000213
   20   0.0000880  -0.0000309   0.0002090  -0.0000340  -0.0000442   0.0001358
   21  -0.0000134   0.0000130   0.0000574  -0.0000223  -0.0000505   0.0000502
   22   0.0000480   0.0000344   0.0000696  -0.0000053  -0.0000079   0.0000099
   23  -0.0004318  -0.0002498  -0.0002854   0.0000279  -0.0000029  -0.0000677
   24   0.0001705   0.0000906   0.0000577   0.0000191  -0.0000062  -0.0000086
   25  -0.0002697  -0.0000527  -0.0000050  -0.0000477   0.0000128   0.0000650
   26   0.0001323   0.0000449   0.0000263   0.0000080  -0.0000016   0.0000179
   27   0.0000950   0.0000811   0.0000980  -0.0000135  -0.0000035  -0.0000092
   28  -0.0000783   0.0000826  -0.0000948   0.0000566  -0.0000142  -0.0000260
   29   0.0000094   0.0001025  -0.0002231   0.0001178   0.0000023  -0.0001274
   30  -0.0005336  -0.0005108  -0.0008086   0.0001868   0.0000568  -0.0000976
   31   0.0003876   0.0001387   0.0001677   0.0000074  -0.0000070  -0.0000340
   32   0.0000652  -0.0000607   0.0003193  -0.0001476  -0.0000135   0.0001084
   33   0.0003980   0.0003848   0.0005716  -0.0001279  -0.0000352   0.0000535
   34   0.0000413  -0.0000525  -0.0000042  -0.0000048   0.0000080  -0.0000029
   35   0.0000631  -0.0000006  -0.0000034   0.0000056  -0.0000006  -0.0000142
   36  -0.0000339   0.0000101   0.0000349  -0.0000161  -0.0000003   0.0000203
   37  -0.0005154  -0.0001869  -0.0005701   0.0000723   0.0000540  -0.0002843
   38   0.0002888   0.0002292  -0.0000888   0.0001084  -0.0000382  -0.0001943
   39  -0.0003017  -0.0000658   0.0005411  -0.0002142   0.0000477   0.0005350
   40   0.0000449  -0.0000328  -0.0000255   0.0000047   0.0000057  -0.0000081
   41  -0.0002999  -0.0001947  -0.0003262   0.0000287   0.0000254  -0.0001066
   42   0.0001205   0.0000559   0.0000605   0.0000082  -0.0000228  -0.0000044
   43   0.0001304   0.0000904   0.0000287   0.0000307   0.0000029  -0.0000405
   44  -0.0001683  -0.0001160   0.0001787  -0.0000677   0.0000111   0.0002480
   45  -0.0000485  -0.0000642   0.0000733  -0.0000601  -0.0000379   0.0000628
   46   0.0004972   0.0000358   0.0009103  -0.0004312  -0.0002179   0.0004712
   47  -0.0010011  -0.0006576  -0.0007273  -0.0002752  -0.0004883  -0.0001718
   48   0.0009039   0.0003733  -0.0009978   0.0006177  -0.0001516  -0.0011125
   49   0.0001834   0.0002578   0.0002505  -0.0000382  -0.0000013   0.0000392
   50   0.0001157   0.0001118   0.0000873  -0.0000359   0.0000390  -0.0000010
   51  -0.0000140   0.0001083   0.0001412  -0.0000437   0.0000085   0.0000488
   52   0.0001484   0.0000865  -0.0003322   0.0000718  -0.0000023  -0.0001596
   53   0.0004061   0.0001889  -0.0000963  -0.0003354   0.0000598   0.0000150
   54  -0.0006321  -0.0003821   0.0005362  -0.0005117  -0.0003732   0.0007991
   55  -0.0003277  -0.0327402  -0.0303099   0.0084186   0.0009445   0.0204147
   56  -0.0286259  -0.0101016  -0.0327089  -0.0065107   0.0156145   0.0064473
   57  -0.0175964  -0.0203465  -0.0016264  -0.0013935  -0.0103466  -0.0141607
   58  -0.0020754   0.0008688  -0.0013498   0.0017413  -0.0020719  -0.0021307
   59  -0.0004620  -0.0019156  -0.0002576  -0.0007101  -0.0009463  -0.0040225
   60   0.0022316   0.0026013   0.0032386  -0.0005177  -0.0022580  -0.0030096
   61  -0.0000281  -0.0003860   0.0006010  -0.0002751  -0.0000304  -0.0000975
   62   0.0010145   0.0014058  -0.0004025   0.0000750   0.0000240   0.0001748
   63  -0.0004943  -0.0010246  -0.0001151   0.0000141  -0.0000992   0.0002488
   64   0.0012721   0.0007136  -0.0002578   0.0000798   0.0001100   0.0001052
   65  -0.0001157   0.0002260   0.0006747  -0.0001026  -0.0001334   0.0000693
   66  -0.0005354  -0.0006271  -0.0005246  -0.0004211   0.0001531  -0.0000382
   67   0.0010548   0.0005566  -0.0008169  -0.0000434   0.0005565   0.0009851
   68   0.0008717   0.0010306  -0.0009107  -0.0001188   0.0005816   0.0007344
   69  -0.0001965   0.0000247   0.0006302  -0.0001027  -0.0006890  -0.0013013
   70  -0.4234665  -0.3210264  -0.0888969  -0.1271951  -0.0228679   0.0928537
   71  -0.3209296  -0.3539241  -0.0948997  -0.0211943  -0.0679860   0.0323378
   72  -0.0906995  -0.0977092  -0.1296603   0.0983696   0.0356986  -0.1869260
   73   0.4568101   0.3798570   0.1085889  -0.0287736  -0.0389987   0.0014327
   74   0.3798570   0.3718508   0.1203011  -0.0328526  -0.0066500   0.0017002
   75   0.1085889   0.1203011   0.1172156   0.0153822   0.0123441   0.0210205
   76  -0.0287736  -0.0328526   0.0153822   0.1449600   0.0618318  -0.1123186
   77  -0.0389987  -0.0066500   0.0123441   0.0618318   0.0592701  -0.0376712
   78   0.0014327   0.0017002   0.0210205  -0.1123186  -0.0376712   0.1839783
   79   0.0001255   0.0000486   0.0000195   0.0000143  -0.0000005  -0.0000248
   80  -0.0000635  -0.0001061  -0.0000760   0.0000062   0.0000083   0.0000051
   81   0.0000341   0.0000462   0.0000452  -0.0000098  -0.0000002  -0.0000056
   82   0.0012053   0.0008221  -0.0024953   0.0012581  -0.0008016  -0.0007534
   83   0.0015587  -0.0022711  -0.0025933   0.0011374  -0.0005078   0.0007584
   84   0.0016206  -0.0054955  -0.0047527   0.0025379  -0.0011112   0.0008983
   85   0.0000838   0.0006701   0.0003608   0.0000006  -0.0000561   0.0000120
   86   0.0015398   0.0001792   0.0002663   0.0001123   0.0001657  -0.0000905
   87   0.0005582   0.0001244   0.0003133  -0.0000083   0.0000430   0.0000273
   88  -0.0000087  -0.0002625  -0.0001030  -0.0000009   0.0000306  -0.0000028
   89  -0.0002795  -0.0000565  -0.0000549  -0.0000230  -0.0000337   0.0000205
   90   0.0001499  -0.0000901  -0.0000758   0.0000263   0.0000330  -0.0000254
   91  -0.0000098   0.0000114   0.0000116  -0.0000021  -0.0000026   0.0000035
   92  -0.0000243  -0.0000054  -0.0000174   0.0000011  -0.0000007  -0.0000003
   93  -0.0000328   0.0000067   0.0000129  -0.0000060  -0.0000050   0.0000074
   94  -0.0009118  -0.0016090  -0.0010559  -0.0000339  -0.0000051  -0.0000057
   95  -0.0014816  -0.0001463  -0.0002620  -0.0000965  -0.0001985   0.0000369
   96  -0.0009741  -0.0006109  -0.0009249   0.0000681   0.0000109  -0.0000473
   97   0.0000384   0.0000715   0.0001026  -0.0000177  -0.0000015   0.0000343
   98  -0.0001382  -0.0000711  -0.0001582   0.0000190   0.0000004  -0.0000112
   99   0.0000960   0.0000328   0.0001755  -0.0000259  -0.0000032   0.0000454
  100   0.0002646  -0.0000161   0.0000533   0.0000126   0.0000390  -0.0000043
  101  -0.0007551  -0.0000685  -0.0000734  -0.0000705  -0.0000815   0.0000740
  102  -0.0002596   0.0000780  -0.0001138   0.0000153  -0.0000445  -0.0000367
  103  -0.0000963   0.0000445   0.0000015  -0.0000056  -0.0000199   0.0000029
  104   0.0005591   0.0000643   0.0000475   0.0000551   0.0000601  -0.0000595
  105   0.0000636  -0.0000219   0.0000485  -0.0000101   0.0000110   0.0000167
  106  -0.0000465   0.0000661   0.0000099   0.0000005  -0.0000151  -0.0000003
  107   0.0002351   0.0000381   0.0000363   0.0000202   0.0000236  -0.0000203
  108   0.0002401  -0.0000378   0.0001075  -0.0000092   0.0000352   0.0000276
  109  -0.0000315  -0.0000496  -0.0000312  -0.0000009   0.0000035  -0.0000019
  110  -0.0000324  -0.0000096  -0.0000028  -0.0000038  -0.0000025   0.0000051
  111  -0.0000724   0.0000003  -0.0000231  -0.0000015  -0.0000096  -0.0000017
  112   0.0000890  -0.0000710  -0.0000601   0.0000182   0.0000227  -0.0000179
  113  -0.0006573  -0.0001423  -0.0001838  -0.0000389  -0.0000664   0.0000322
  114  -0.0003244  -0.0000405  -0.0001295  -0.0000057  -0.0000363  -0.0000043
  115  -0.0000145   0.0000012  -0.0000136   0.0000027  -0.0000024  -0.0000038
  116   0.0000522   0.0000032   0.0000159   0.0000024   0.0000062  -0.0000028
  117   0.0000092  -0.0000002   0.0000225  -0.0000061   0.0000004   0.0000055
  118  -0.0007292   0.0000456  -0.0000919  -0.0000471  -0.0001007   0.0000427
  119   0.0005290   0.0001509   0.0001518   0.0000341   0.0000502  -0.0000263
  120   0.0000411   0.0000666   0.0000825  -0.0000097  -0.0000035   0.0000127
  121   0.0002561   0.0000333   0.0000556   0.0000165   0.0000301  -0.0000135
  122  -0.0000787  -0.0000523  -0.0000242  -0.0000081  -0.0000055   0.0000048
  123  -0.0000533  -0.0000215  -0.0000357   0.0000019  -0.0000037  -0.0000028
  124  -0.0001699  -0.0001837  -0.0001377   0.0000088   0.0000090  -0.0000212
  125   0.0009482  -0.0001080   0.0002607   0.0000098   0.0001127  -0.0000235
  126   0.0009433  -0.0000103   0.0002123   0.0000409   0.0001229  -0.0000232
  127   0.0001155   0.0000244   0.0000800  -0.0000056   0.0000080   0.0000076
  128  -0.0000796  -0.0000027  -0.0000446   0.0000036  -0.0000055  -0.0000009
  129   0.0000392  -0.0000079   0.0000473  -0.0000100   0.0000022   0.0000103
  130  -0.0005695   0.0000998  -0.0000360  -0.0000390  -0.0000853   0.0000311
  131   0.0003154   0.0004093   0.0001462   0.0000429   0.0000071  -0.0000204
  132   0.0000181   0.0000210   0.0001167  -0.0000265  -0.0000094   0.0000202
  133   0.0008286   0.0001491   0.0001965   0.0000520   0.0000947  -0.0000337
  134   0.0001503  -0.0001465   0.0000147  -0.0000089   0.0000251  -0.0000027
  135   0.0000746   0.0000081  -0.0000783   0.0000279   0.0000167  -0.0000177
  136   0.0020608   0.0007661   0.0005894   0.0001359   0.0002219  -0.0000609
  137  -0.0044210  -0.0009585  -0.0012215  -0.0002453  -0.0004085   0.0001540
  138  -0.0041247  -0.0006126  -0.0013971  -0.0001296  -0.0004567   0.0000289
  139  -0.0001775  -0.0000362  -0.0002164   0.0000222  -0.0000039  -0.0000318
  140   0.0003372   0.0000141   0.0001387   0.0000083   0.0000262  -0.0000185
  141   0.0005934   0.0000965   0.0003198   0.0000029   0.0000484   0.0000117
  142  -0.0117145  -0.0012812  -0.0037797  -0.0002635  -0.0010660   0.0001859
  143   0.0052110   0.0025529   0.0016053   0.0004418   0.0004964  -0.0001565
  144   0.0010949   0.0000070   0.0014204  -0.0000289  -0.0001958   0.0000634
  145   0.0061423   0.0030194   0.0042694   0.0005675   0.0018269  -0.0004246
  146  -0.0009834  -0.0033294  -0.0010822  -0.0006694  -0.0003853   0.0000746
  147   0.0003565   0.0004654  -0.0012450   0.0001742   0.0007319  -0.0002147
           79          80          81          82          83          84
    1  -0.0004397  -0.0000817  -0.0000551  -0.0072021   0.0302787   0.0004064
    2  -0.0001030   0.0006017  -0.0003781   0.0031465  -0.0124819   0.0014864
    3  -0.0000510  -0.0002461   0.0001380  -0.0029367   0.0104642   0.0004973
    4   0.0001009  -0.0000050   0.0000450  -0.0000959  -0.0001598   0.0001165
    5   0.0000369  -0.0000355   0.0000002   0.0001282   0.0005429   0.0003042
    6   0.0000340   0.0000868  -0.0000742   0.0001404  -0.0004290  -0.0000364
    7  -0.0041179  -0.0028328   0.0016075   0.0007295  -0.0004973  -0.0002020
    8   0.0006729   0.0019261   0.0001492   0.0007873  -0.0056314   0.0002978
    9   0.0011477   0.0009237  -0.0002033   0.0014279  -0.0018187   0.0001388
   10   0.0001095   0.0001020  -0.0000713  -0.0000093  -0.0001822   0.0001361
   11   0.0000292   0.0000466   0.0003237  -0.0000311   0.0000879  -0.0001304
   12  -0.0001400  -0.0001094   0.0000700  -0.0001161  -0.0000867   0.0002601
   13  -0.0011751  -0.0009155   0.0004601  -0.0000078  -0.0002933  -0.0000237
   14  -0.0024791  -0.0015953   0.0008018   0.0001109   0.0001845   0.0001340
   15   0.0001773  -0.0000447   0.0000610  -0.0002408  -0.0000561   0.0001180
   16   0.0025303   0.0009784  -0.0005736  -0.0004753   0.0014677  -0.0001590
   17  -0.0279655  -0.0163796   0.0095546  -0.0001912  -0.0002127  -0.0000657
   18  -0.0065722  -0.0036414   0.0017522  -0.0003895   0.0010238   0.0001272
   19   0.0012079   0.0002074  -0.0004226   0.0000103  -0.0000012  -0.0000140
   20   0.0005785   0.0006963   0.0004234  -0.0000228  -0.0000078   0.0000710
   21   0.0000246   0.0004543   0.0003863   0.0000113  -0.0000371   0.0000082
   22   0.0004793  -0.0002462  -0.0002203   0.0000032   0.0000525  -0.0000108
   23   0.0004662   0.0003498  -0.0005328   0.0002165  -0.0006377   0.0000320
   24  -0.0004813  -0.0001695   0.0001519   0.0000322  -0.0000315   0.0000145
   25  -0.0466670   0.0307105   0.0160390   0.0000308   0.0003554  -0.0000325
   26   0.0309252  -0.2667686  -0.0703506  -0.0002450   0.0003740  -0.0001010
   27   0.0141926  -0.0615680  -0.0617144   0.0000597  -0.0000145  -0.0000091
   28  -0.0006833  -0.0012573   0.0033455  -0.0000277   0.0000570  -0.0000291
   29   0.0058653  -0.0023873  -0.0371939  -0.0000504   0.0000994  -0.0000086
   30  -0.0010029  -0.0031750  -0.0106488   0.0000089   0.0001547  -0.0000293
   31   0.0004632   0.0021186  -0.0008443   0.0000547  -0.0001184   0.0000336
   32   0.0000844   0.0004362   0.0046630   0.0000582  -0.0001180   0.0000252
   33   0.0005573   0.0002575  -0.0058147  -0.0000150  -0.0000803   0.0000155
   34   0.0000820   0.0002694  -0.0010500   0.0000314  -0.0000428   0.0000112
   35  -0.0008140   0.0004999   0.0036934   0.0000199  -0.0000302   0.0000074
   36  -0.0001236  -0.0010637   0.0007607  -0.0000249   0.0000425  -0.0000059
   37  -0.0069309   0.0031459  -0.0045682   0.0002502   0.0000121   0.0002333
   38   0.0270833  -0.0115865   0.0184677   0.0001277   0.0000985   0.0000751
   39   0.0052541  -0.0027872   0.0038758   0.0003473  -0.0002997  -0.0000487
   40   0.0003916   0.0003774   0.0003214   0.0000082  -0.0000329  -0.0000019
   41  -0.0002209   0.0002744  -0.0004933  -0.0000032   0.0001207   0.0000420
   42   0.0005587   0.0000152   0.0004148   0.0000185  -0.0000229   0.0000056
   43   0.0015248  -0.0007435   0.0008683  -0.0000178   0.0000153   0.0000316
   44  -0.0006452   0.0008893   0.0004085  -0.0000010   0.0000420  -0.0000718
   45   0.0004352   0.0002168   0.0008729  -0.0000284   0.0000237  -0.0000223
   46  -0.0041056   0.0024897  -0.0032465   0.0004157   0.0023052  -0.0003975
   47   0.0001701   0.0008155   0.0005899  -0.0033083   0.0003417   0.0007268
   48  -0.0030059   0.0018317  -0.0015329   0.0004516   0.0011327   0.0007281
   49  -0.0000724   0.0000650  -0.0002618   0.0010031  -0.0008470  -0.0000390
   50   0.0015280  -0.0008616   0.0010118  -0.0001023  -0.0003643  -0.0000308
   51  -0.0001938  -0.0000680   0.0000662  -0.0000438  -0.0005174   0.0002549
   52   0.0000315  -0.0000344  -0.0000906   0.0001585  -0.0002595  -0.0002614
   53  -0.0004160   0.0001433   0.0000910   0.0003107   0.0002012  -0.0002651
   54   0.0000156  -0.0000606   0.0001395  -0.0002173   0.0000834  -0.0000214
   55   0.0001259   0.0000329   0.0000101  -0.2747127   0.0261611  -0.0463514
   56   0.0000902  -0.0000066   0.0000071   0.0302111  -0.0391867   0.0069381
   57   0.0000112  -0.0000533  -0.0000030  -0.0446452   0.0049470  -0.0588920
   58   0.0000081  -0.0000087   0.0000134  -0.0169910  -0.0147818   0.0268775
   59   0.0000110  -0.0000181   0.0000102   0.0007316   0.0014195  -0.0019258
   60   0.0000434  -0.0000268   0.0000293  -0.0011761  -0.0020623   0.0027050
   61   0.0000151   0.0000040   0.0000003   0.0004293  -0.0000588  -0.0008095
   62  -0.0000007  -0.0000271   0.0000102  -0.0004739   0.0001751  -0.0001272
   63  -0.0000051   0.0000097  -0.0000076  -0.0000048  -0.0003895   0.0007531
   64   0.0000218  -0.0000046   0.0000092  -0.0002428  -0.0015103   0.0025659
   65   0.0000394   0.0000255  -0.0000054  -0.0020102  -0.0007612   0.0029309
   66  -0.0000396  -0.0000204   0.0000052   0.0027058   0.0022329  -0.0037485
   67   0.0000036   0.0000103  -0.0000086   0.0008058   0.0006691  -0.0002784
   68  -0.0000033   0.0000080  -0.0000027   0.0003407   0.0004968  -0.0006422
   69   0.0000032   0.0000027  -0.0000022   0.0002401  -0.0002676   0.0009733
   70  -0.0001402   0.0000130  -0.0000011  -0.0101300  -0.0165448  -0.0347127
   71  -0.0000429   0.0001125  -0.0000533  -0.0012686   0.0002621   0.0050566
   72  -0.0000161   0.0001607  -0.0000947  -0.0009873  -0.0040394  -0.0041454
   73   0.0001255  -0.0000635   0.0000341   0.0012053   0.0015587   0.0016206
   74   0.0000486  -0.0001061   0.0000462   0.0008221  -0.0022711  -0.0054955
   75   0.0000195  -0.0000760   0.0000452  -0.0024953  -0.0025933  -0.0047527
   76   0.0000143   0.0000062  -0.0000098   0.0012581   0.0011374   0.0025379
   77  -0.0000005   0.0000083  -0.0000002  -0.0008016  -0.0005078  -0.0011112
   78  -0.0000248   0.0000051  -0.0000056  -0.0007534   0.0007584   0.0008983
   79   0.0564240  -0.0348612  -0.0111905   0.0000828  -0.0001253   0.0000302
   80  -0.0348612   0.2928833   0.0688166   0.0000172   0.0000174  -0.0000038
   81  -0.0111905   0.0688166   0.0714566   0.0000048  -0.0000391   0.0000124
   82   0.0000828   0.0000172   0.0000048   0.3032149  -0.0285631   0.0483936
   83  -0.0001253   0.0000174  -0.0000391  -0.0285631   0.0577495  -0.0080701
   84   0.0000302  -0.0000038   0.0000124   0.0483936  -0.0080701   0.0642429
   85  -0.0002081  -0.0003047   0.0000589  -0.0001908   0.0001043  -0.0000256
   86   0.0002744   0.0002327  -0.0000572   0.0001061   0.0000109   0.0000430
   87   0.0000472   0.0000470  -0.0000127  -0.0000040  -0.0000166   0.0000395
   88   0.0000548   0.0001060  -0.0000110   0.0000793  -0.0000519   0.0000016
   89  -0.0000188  -0.0000370  -0.0000093  -0.0000132  -0.0000022   0.0000019
   90   0.0000618   0.0000774  -0.0000121   0.0000485  -0.0000150   0.0000024
   91  -0.0000144  -0.0000155   0.0000006  -0.0000073   0.0000007   0.0000007
   92  -0.0000080  -0.0000053  -0.0000043   0.0000003  -0.0000007  -0.0000024
   93  -0.0000168  -0.0000167  -0.0000032  -0.0000081  -0.0000010   0.0000015
   94   0.0009358   0.0008650  -0.0002695   0.0004335  -0.0002513   0.0000447
   95  -0.0003138  -0.0002574   0.0000848  -0.0001191   0.0000170  -0.0000813
   96   0.0003533   0.0003258  -0.0001460   0.0001438  -0.0000612  -0.0000147
   97  -0.0000289  -0.0000289   0.0000204  -0.0000378  -0.0000002   0.0000092
   98   0.0000411   0.0000380  -0.0000140   0.0000294  -0.0000070  -0.0000229
   99  -0.0000386  -0.0000307   0.0000126  -0.0000378  -0.0000128   0.0000292
  100  -0.0000039   0.0000296  -0.0000082   0.0000326  -0.0000198   0.0000083
  101  -0.0002225  -0.0002277  -0.0000060  -0.0000903   0.0000098  -0.0000039
  102   0.0000275  -0.0000152   0.0000787  -0.0000319   0.0000470  -0.0000304
  103   0.0000302   0.0000014   0.0000120  -0.0000225   0.0000136  -0.0000033
  104   0.0001594   0.0001659   0.0000095   0.0000669  -0.0000050   0.0000006
  105  -0.0000149  -0.0000013  -0.0000296   0.0000058  -0.0000154   0.0000101
  106   0.0000054  -0.0000091   0.0000001  -0.0000218   0.0000121  -0.0000022
  107   0.0000530   0.0000577  -0.0000021   0.0000222  -0.0000020   0.0000018
  108  -0.0000244   0.0000072  -0.0000548   0.0000228  -0.0000328   0.0000218
  109  -0.0000165  -0.0000095   0.0000089   0.0000097  -0.0000029  -0.0000019
  110  -0.0000074  -0.0000103   0.0000037  -0.0000040   0.0000001   0.0000009
  111   0.0000057  -0.0000041   0.0000111  -0.0000082   0.0000057  -0.0000024
  112   0.0000246   0.0000440  -0.0000148   0.0000518  -0.0000114  -0.0000049
  113  -0.0000159  -0.0000131   0.0000015  -0.0000071  -0.0000180  -0.0000107
  114  -0.0000090  -0.0000102   0.0000025   0.0000095   0.0000050  -0.0000236
  115   0.0000016   0.0000008   0.0000011   0.0000022   0.0000032  -0.0000054
  116   0.0000029   0.0000024   0.0000020   0.0000002   0.0000014   0.0000021
  117  -0.0000021  -0.0000039   0.0000010  -0.0000059  -0.0000015   0.0000051
  118  -0.0000442  -0.0000801   0.0000171  -0.0000729   0.0000144  -0.0000121
  119   0.0000157   0.0000153  -0.0000023   0.0000034   0.0000130   0.0000093
  120  -0.0000053  -0.0000137   0.0000016  -0.0000211   0.0000021   0.0000105
  121   0.0000071   0.0000140  -0.0000038   0.0000149   0.0000006   0.0000044
  122  -0.0000033  -0.0000039   0.0000011   0.0000005  -0.0000018  -0.0000019
  123  -0.0000026  -0.0000023   0.0000002   0.0000021   0.0000012  -0.0000049
  124   0.0000630   0.0000784  -0.0000176   0.0000723  -0.0000101  -0.0000248
  125  -0.0000450  -0.0000259   0.0000112   0.0000127   0.0000128   0.0000168
  126   0.0000181   0.0000302  -0.0000123   0.0000034  -0.0000158   0.0000463
  127  -0.0000074  -0.0000079   0.0000038  -0.0000154  -0.0000061   0.0000172
  128   0.0000039   0.0000030  -0.0000018   0.0000039  -0.0000003  -0.0000061
  129  -0.0000051  -0.0000049   0.0000026  -0.0000076  -0.0000058   0.0000111
  130  -0.0000780  -0.0000980   0.0000265  -0.0000755   0.0000191  -0.0000121
  131  -0.0000255  -0.0000382   0.0000133  -0.0000492   0.0000298   0.0000073
  132  -0.0000170  -0.0000226   0.0000080  -0.0000271  -0.0000008   0.0000151
  133   0.0000135   0.0000250  -0.0000055   0.0000182   0.0000067   0.0000261
  134   0.0000120   0.0000156  -0.0000039   0.0000181  -0.0000033   0.0000024
  135   0.0000114   0.0000161  -0.0000052   0.0000215   0.0000037  -0.0000113
  136  -0.0001174  -0.0000929   0.0000450  -0.0000581   0.0000589   0.0001320
  137   0.0001077   0.0000915  -0.0000326   0.0000612  -0.0001143  -0.0001191
  138  -0.0000310  -0.0000357   0.0000155   0.0001010   0.0000265  -0.0002733
  139   0.0000112   0.0000128  -0.0000073   0.0000445   0.0000262  -0.0000558
  140   0.0000117   0.0000089  -0.0000042   0.0000027   0.0000114   0.0000039
  141  -0.0000113  -0.0000089   0.0000039  -0.0000328  -0.0000150   0.0000561
  142  -0.0000210  -0.0000670   0.0000145   0.0000456  -0.0000565  -0.0003606
  143  -0.0000406  -0.0000327   0.0000061  -0.0000610   0.0000816   0.0001256
  144  -0.0000253  -0.0000245   0.0000157  -0.0001045  -0.0000483   0.0000998
  145  -0.0000173   0.0000430  -0.0000153  -0.0000820   0.0000989   0.0005929
  146   0.0000675   0.0000586  -0.0000143   0.0000603  -0.0000355  -0.0000455
  147   0.0000206   0.0000242  -0.0000140   0.0001631   0.0001428  -0.0000295
           85          86          87          88          89          90
    1  -0.0003556   0.0003680  -0.0002224  -0.0000663   0.0000578   0.0001677
    2  -0.0010259   0.0006157  -0.0000920   0.0001396   0.0000666   0.0002780
    3   0.0006393  -0.0003681   0.0002344   0.0000056  -0.0001671  -0.0001361
    4  -0.0000350  -0.0000222   0.0001348   0.0000029   0.0000037  -0.0000054
    5   0.0000639  -0.0000318   0.0000142  -0.0000278  -0.0000052  -0.0000101
    6  -0.0001343   0.0001143   0.0001118  -0.0000060   0.0000232   0.0000051
    7   0.0058913  -0.0045468  -0.0002937  -0.0013681   0.0002889  -0.0015878
    8   0.0076339  -0.0043835   0.0006831  -0.0002263  -0.0010577  -0.0012631
    9  -0.0008425   0.0009820  -0.0000321   0.0003920  -0.0003415   0.0009557
   10  -0.0010565   0.0007533  -0.0008542  -0.0000166   0.0002071   0.0000540
   11  -0.0005362   0.0004720  -0.0000671   0.0000141   0.0001352  -0.0000297
   12   0.0003164  -0.0000727   0.0000820  -0.0000664  -0.0000034  -0.0001250
   13  -0.0550827   0.0301305  -0.0088220   0.0026180   0.0046340   0.0068201
   14   0.0333402  -0.0042390   0.0136755   0.0021071  -0.0021559  -0.0031733
   15   0.0033374   0.0063232   0.0158284   0.0025316  -0.0006621   0.0009837
   16  -0.0017613   0.0000996   0.0002783   0.0001951  -0.0002558   0.0003400
   17  -0.0023182  -0.0009015   0.0001674   0.0004950  -0.0003785   0.0002072
   18   0.0015226   0.0012060  -0.0010597  -0.0003787  -0.0000855  -0.0002244
   19   0.0000945   0.0005208   0.0002353  -0.0002186   0.0001321  -0.0001418
   20   0.0000993  -0.0000006   0.0001825  -0.0001616   0.0000957   0.0000009
   21   0.0004433   0.0005086   0.0005678  -0.0002089   0.0002652  -0.0001145
   22  -0.0013909  -0.0006006   0.0004781  -0.0003545  -0.0001591   0.0000887
   23   0.0001301   0.0002186  -0.0001876  -0.0006618   0.0001915  -0.0000830
   24  -0.0008446  -0.0015211  -0.0000075   0.0006815  -0.0002897   0.0003397
   25  -0.0000157  -0.0006323   0.0001271   0.0000182  -0.0000658  -0.0000506
   26   0.0006906   0.0010417   0.0001447  -0.0004106   0.0002577  -0.0000658
   27  -0.0000886  -0.0003051   0.0005070   0.0000299   0.0001074  -0.0000609
   28   0.0002555  -0.0000847  -0.0003927  -0.0001533  -0.0001147   0.0001408
   29   0.0002836  -0.0002439  -0.0003288  -0.0001315  -0.0000571   0.0000640
   30  -0.0008467  -0.0001925  -0.0005514   0.0004738  -0.0002461   0.0005275
   31  -0.0001548  -0.0000299   0.0004104   0.0001242   0.0001085  -0.0002584
   32  -0.0004454   0.0004733   0.0003671   0.0001810  -0.0000101   0.0000387
   33   0.0006486   0.0000586   0.0003293  -0.0003504   0.0001663  -0.0003955
   34  -0.0002963   0.0000670   0.0000724   0.0001627  -0.0000284   0.0000358
   35  -0.0001267  -0.0000424   0.0000420   0.0000848  -0.0000060  -0.0000178
   36   0.0001990   0.0000553   0.0000730  -0.0001194   0.0000522  -0.0000613
   37  -0.0001366  -0.0001338   0.0000036   0.0000769  -0.0000571   0.0000597
   38  -0.0001482  -0.0003637   0.0000292   0.0001279  -0.0000526  -0.0000017
   39   0.0003802   0.0001151  -0.0000635  -0.0001704   0.0000391  -0.0000473
   40  -0.0002717  -0.0001063   0.0000153   0.0001585  -0.0000436   0.0000491
   41  -0.0000657   0.0001474  -0.0000010  -0.0000012   0.0000004   0.0000256
   42  -0.0000196  -0.0000733   0.0000043   0.0000062  -0.0000085   0.0000020
   43   0.0000773  -0.0000090   0.0000201  -0.0000478   0.0000144  -0.0000277
   44   0.0000160   0.0000172   0.0000029  -0.0000155   0.0000035   0.0000069
   45  -0.0000504   0.0000376   0.0000507   0.0000085   0.0000050  -0.0000159
   46  -0.0001561   0.0000956  -0.0000590  -0.0000235   0.0000566   0.0000331
   47   0.0003756  -0.0003279  -0.0000475  -0.0001041  -0.0000117  -0.0000979
   48  -0.0005790   0.0002423  -0.0000768   0.0000942   0.0000421   0.0001363
   49  -0.0003721   0.0001536   0.0000070   0.0001136   0.0000085   0.0000793
   50  -0.0001085   0.0001292  -0.0000161  -0.0000044   0.0000115   0.0000365
   51  -0.0000372  -0.0000106   0.0000096   0.0000296  -0.0000009  -0.0000055
   52   0.0000587  -0.0000230  -0.0000240  -0.0000051  -0.0000106   0.0000028
   53  -0.0000384   0.0000188   0.0000167   0.0000182   0.0000006  -0.0000000
   54   0.0000451   0.0000278   0.0000218  -0.0000412   0.0000099  -0.0000219
   55   0.0003703  -0.0002450   0.0000693   0.0000263  -0.0000584  -0.0000750
   56  -0.0003038   0.0003180   0.0001468   0.0000505  -0.0000023   0.0000618
   57   0.0002709   0.0000272   0.0000549  -0.0000795  -0.0000297  -0.0000424
   58   0.0000796  -0.0001902   0.0000216  -0.0000444   0.0000361  -0.0000392
   59   0.0001647   0.0000292   0.0000224  -0.0000583  -0.0000242  -0.0000212
   60   0.0000165   0.0000217   0.0000056  -0.0000353   0.0000109  -0.0000026
   61  -0.0001552   0.0000773  -0.0000346   0.0000519   0.0000018   0.0000350
   62   0.0001953  -0.0000442   0.0000081  -0.0000822  -0.0000002  -0.0000360
   63  -0.0000550  -0.0000283  -0.0000052   0.0000023   0.0000132   0.0000044
   64  -0.0001358   0.0000570  -0.0000068   0.0000026   0.0000193   0.0000224
   65  -0.0004094   0.0001444  -0.0000732   0.0001478   0.0000112   0.0000823
   66   0.0003350  -0.0002747  -0.0000889  -0.0000393  -0.0000111  -0.0000749
   67  -0.0000998   0.0001271   0.0000489  -0.0000038  -0.0000012   0.0000207
   68  -0.0000392   0.0000295   0.0000066   0.0000363  -0.0000118   0.0000127
   69  -0.0000706   0.0001059   0.0000462   0.0000021  -0.0000039   0.0000133
   70   0.0003974  -0.0012151  -0.0004132  -0.0000669   0.0001503  -0.0001930
   71  -0.0005900  -0.0006979  -0.0003400   0.0002020   0.0001569   0.0000315
   72  -0.0007279  -0.0003015  -0.0004347   0.0002487   0.0000652   0.0001581
   73   0.0000838   0.0015398   0.0005582  -0.0000087  -0.0002795   0.0001499
   74   0.0006701   0.0001792   0.0001244  -0.0002625  -0.0000565  -0.0000901
   75   0.0003608   0.0002663   0.0003133  -0.0001030  -0.0000549  -0.0000758
   76   0.0000006   0.0001123  -0.0000083  -0.0000009  -0.0000230   0.0000263
   77  -0.0000561   0.0001657   0.0000430   0.0000306  -0.0000337   0.0000330
   78   0.0000120  -0.0000905   0.0000273  -0.0000028   0.0000205  -0.0000254
   79  -0.0002081   0.0002744   0.0000472   0.0000548  -0.0000188   0.0000618
   80  -0.0003047   0.0002327   0.0000470   0.0001060  -0.0000370   0.0000774
   81   0.0000589  -0.0000572  -0.0000127  -0.0000110  -0.0000093  -0.0000121
   82  -0.0001908   0.0001061  -0.0000040   0.0000793  -0.0000132   0.0000485
   83   0.0001043   0.0000109  -0.0000166  -0.0000519  -0.0000022  -0.0000150
   84  -0.0000256   0.0000430   0.0000395   0.0000016   0.0000019   0.0000024
   85   0.3710327  -0.1075046   0.0521693  -0.1643245   0.0028985  -0.0638740
   86  -0.1075046   0.2311327   0.0846095   0.0318513  -0.0725371   0.0029454
   87   0.0521693   0.0846095   0.2327886  -0.0355477  -0.0143800  -0.1097570
   88  -0.1643245   0.0318513  -0.0355477   0.4256400  -0.0143886  -0.0391515
   89   0.0028985  -0.0725371  -0.0143800  -0.0143886   0.5018146  -0.0227931
   90  -0.0638740   0.0029454  -0.1097570  -0.0391515  -0.0227931   0.5996435
   91  -0.0106163   0.0148790  -0.0373794  -0.0545122  -0.0094383   0.0343770
   92   0.0054207  -0.0000015   0.0055888  -0.0115490  -0.0744606   0.0708350
   93  -0.0125114   0.0059087  -0.0118605   0.0342656   0.0647249  -0.2732896
   94  -0.0708118   0.0007333   0.0006020  -0.0356176   0.0268858   0.0096027
   95   0.0278268  -0.1161564  -0.0466881   0.0151061  -0.0077687   0.0052731
   96   0.0348843  -0.0638168  -0.1227034  -0.0075003   0.0127064   0.0072526
   97  -0.0079081   0.0052467   0.0198976   0.0036274  -0.0012101   0.0032283
   98   0.0152789   0.0002812  -0.0305107  -0.0033865   0.0016678  -0.0031717
   99   0.0124715  -0.0072926  -0.0177690  -0.0019736   0.0009555  -0.0006112
  100  -0.0287369   0.0311944   0.0141679  -0.0916676   0.0143737   0.0179836
  101   0.0078873  -0.0036752   0.0058827   0.0266050  -0.1252911  -0.0465850
  102  -0.0113487   0.0193828   0.0101756   0.0306135  -0.0532635  -0.1124458
  103   0.0012321  -0.0022199  -0.0013440   0.0183660   0.0235056  -0.0011899
  104   0.0055395  -0.0058392  -0.0053516   0.0060161  -0.0390199   0.0179417
  105   0.0032095  -0.0047660   0.0002094   0.0018210  -0.0046532   0.0121690
  106   0.0002800   0.0001954   0.0003825   0.0029707   0.0004381   0.0200860
  107   0.0013399  -0.0002691  -0.0007987   0.0080538   0.0062050  -0.0273435
  108   0.0029640  -0.0037335  -0.0000185   0.0072393   0.0035585  -0.0293495
  109   0.0007686  -0.0010344  -0.0007303   0.0041174  -0.0003251   0.0027827
  110   0.0000774  -0.0001359  -0.0000574   0.0000695   0.0013470   0.0021049
  111  -0.0003539   0.0003995   0.0005549   0.0018606   0.0038277  -0.0058564
  112  -0.0346705  -0.0204485  -0.0074312  -0.0890427  -0.0362219   0.0201407
  113   0.0111075   0.0084728  -0.0009429  -0.0407957  -0.1564970   0.0105258
  114  -0.0178743  -0.0099944  -0.0013113   0.0150054   0.0068790  -0.0853420
  115   0.0013242   0.0009918  -0.0003012  -0.0027519  -0.0058178   0.0177122
  116   0.0015469   0.0021520  -0.0015011  -0.0064658  -0.0100652   0.0282816
  117   0.0008574  -0.0006594   0.0013267   0.0002908   0.0011095  -0.0013894
  118  -0.0070509  -0.0051584  -0.0002325  -0.0304756   0.0054023  -0.0153977
  119  -0.0117068  -0.0034308  -0.0007078  -0.0236446   0.0128608  -0.0132432
  120  -0.0014341  -0.0005478   0.0019385  -0.0056860   0.0001450  -0.0011198
  121  -0.0022456  -0.0011757  -0.0001254  -0.0041021   0.0040576  -0.0032111
  122   0.0017539   0.0002180   0.0002701   0.0009489  -0.0003832   0.0000422
  123  -0.0008232  -0.0005302   0.0004271  -0.0008685   0.0018473  -0.0017400
  124  -0.0020684   0.0051393   0.0015875   0.0151494  -0.0166403  -0.0101418
  125   0.0046274   0.0018258   0.0011171   0.0018827  -0.0306739  -0.0156429
  126  -0.0001027  -0.0006428  -0.0004044  -0.0047185   0.0007836   0.0022622
  127  -0.0002166  -0.0003166   0.0000725  -0.0001286  -0.0008143  -0.0003562
  128  -0.0003189  -0.0002409   0.0001999   0.0004841   0.0015150  -0.0010299
  129  -0.0002422  -0.0005931   0.0003053   0.0003223   0.0014281  -0.0007918
  130   0.0024938  -0.0020310  -0.0007875  -0.0029998   0.0036619   0.0013857
  131  -0.0015981   0.0018432   0.0000364   0.0076836  -0.0045906  -0.0031415
  132   0.0004263   0.0006628   0.0003991   0.0026694  -0.0025389  -0.0018375
  133  -0.0006197   0.0012248   0.0003327   0.0015335  -0.0011457  -0.0004518
  134  -0.0001098   0.0004292   0.0001991   0.0013930  -0.0009989  -0.0011197
  135  -0.0002163   0.0002496  -0.0000385   0.0003198  -0.0000864   0.0006418
  136   0.0039342   0.0268092   0.0061719   0.0056435   0.0005594   0.0013914
  137   0.0001213  -0.0261698  -0.0072222   0.0017741  -0.0018347   0.0010995
  138  -0.0007359  -0.0259696  -0.0034551  -0.0009181  -0.0000994   0.0006402
  139   0.0005316   0.0008179  -0.0011927  -0.0005065   0.0002102  -0.0002441
  140   0.0007176   0.0024047  -0.0011877  -0.0000121  -0.0002016   0.0001332
  141  -0.0008911   0.0010733   0.0016506   0.0001377   0.0000978   0.0000541
  142   0.0029181  -0.0037640  -0.0011270  -0.0019718  -0.0009901  -0.0003841
  143  -0.0010319  -0.0143731  -0.0034833  -0.0036238   0.0018750  -0.0014050
  144  -0.0006256  -0.0032330   0.0019917  -0.0009531   0.0006578  -0.0008116
  145  -0.0006808  -0.0020736  -0.0005779  -0.0002515   0.0004081  -0.0001449
  146  -0.0011245   0.0011024   0.0003743   0.0004560   0.0000099   0.0002422
  147  -0.0002136  -0.0002919  -0.0004242  -0.0001222   0.0001855  -0.0000085
           91          92          93          94          95          96
    1  -0.0000129  -0.0000035  -0.0000177  -0.0017161  -0.0027357   0.0021880
    2  -0.0000429  -0.0000241  -0.0000425  -0.0015167  -0.0026697   0.0016125
    3   0.0000188  -0.0000108  -0.0000039   0.0006477   0.0021738  -0.0020288
    4   0.0000112  -0.0000069   0.0000040  -0.0001865   0.0001700  -0.0002871
    5   0.0000045   0.0000019   0.0000040  -0.0002601  -0.0000449  -0.0000038
    6   0.0000060  -0.0000068   0.0000062   0.0000636  -0.0001471   0.0001630
    7   0.0002937   0.0001040   0.0002553  -0.0481613  -0.0115134   0.0006108
    8   0.0002389   0.0000862   0.0001842  -0.0088153   0.0051332  -0.0116774
    9  -0.0000179   0.0000282  -0.0000988  -0.0125076  -0.0161234   0.0044532
   10  -0.0001005   0.0000370  -0.0000370   0.0054030  -0.0010889   0.0069178
   11  -0.0000260  -0.0000109  -0.0000028   0.0024003  -0.0000986   0.0015457
   12   0.0000303  -0.0000052   0.0000117  -0.0029238   0.0003753   0.0001649
   13  -0.0009491   0.0000050  -0.0004295  -0.1611910   0.0044500  -0.0826346
   14  -0.0000920  -0.0000320  -0.0001207  -0.0037736  -0.0820407   0.0270156
   15   0.0006761  -0.0004835   0.0004096  -0.0476573   0.0299675  -0.1372209
   16  -0.0001146  -0.0000279  -0.0001055   0.0046354  -0.0039532   0.0021792
   17   0.0000127   0.0000173  -0.0000389  -0.0000105   0.0005471   0.0000901
   18  -0.0001305  -0.0000482  -0.0000772  -0.0012413  -0.0007521   0.0002409
   19   0.0000625  -0.0000131   0.0000482   0.0002569  -0.0005699  -0.0008229
   20   0.0000254  -0.0000076   0.0000190  -0.0002985  -0.0003225  -0.0003843
   21   0.0000629  -0.0000159   0.0000514   0.0006382  -0.0006259  -0.0008161
   22   0.0000954   0.0000491  -0.0000205   0.0002333  -0.0010315  -0.0004430
   23   0.0000088   0.0000057   0.0000181   0.0000142  -0.0017276   0.0014984
   24  -0.0000438   0.0000667  -0.0000509  -0.0011668   0.0013320   0.0006644
   25   0.0000330   0.0000106   0.0000195  -0.0014811   0.0008785  -0.0006711
   26  -0.0000042  -0.0000282   0.0000085   0.0020016  -0.0014067   0.0005351
   27   0.0000606   0.0000061   0.0000480   0.0000375   0.0002989  -0.0006185
   28  -0.0000513  -0.0000003  -0.0000579  -0.0004185   0.0001020   0.0008661
   29  -0.0000199   0.0000150  -0.0000245  -0.0005733   0.0002325   0.0007008
   30  -0.0000778   0.0000296  -0.0001061   0.0013082  -0.0000079   0.0022873
   31   0.0000663  -0.0000018   0.0000799  -0.0001578   0.0002184  -0.0014085
   32  -0.0000094  -0.0000327  -0.0000091   0.0009468  -0.0004203  -0.0008517
   33   0.0000524  -0.0000193   0.0000751  -0.0011390   0.0000765  -0.0014070
   34  -0.0000019  -0.0000038  -0.0000026   0.0003881  -0.0000195  -0.0001085
   35   0.0000086   0.0000012   0.0000101   0.0000362   0.0000900  -0.0001540
   36   0.0000123  -0.0000059   0.0000127  -0.0002330  -0.0000765  -0.0003039
   37   0.0000000   0.0000047  -0.0000101  -0.0002623   0.0001755  -0.0000245
   38   0.0000120   0.0000120   0.0000064  -0.0003168   0.0006314  -0.0002242
   39  -0.0000010  -0.0000103  -0.0000055  -0.0003251  -0.0001615  -0.0001532
   40  -0.0000021   0.0000062  -0.0000032   0.0002146   0.0001596   0.0000933
   41  -0.0000057  -0.0000035  -0.0000064   0.0001941  -0.0001734   0.0000815
   42   0.0000024   0.0000023   0.0000014  -0.0000769   0.0000872  -0.0000053
   43   0.0000051  -0.0000001   0.0000065  -0.0000985   0.0000057  -0.0000755
   44  -0.0000007  -0.0000005  -0.0000011  -0.0000068  -0.0000449   0.0000237
   45   0.0000026  -0.0000001   0.0000060   0.0000872  -0.0000557  -0.0000561
   46  -0.0000041  -0.0000016   0.0000009   0.0000936  -0.0006922   0.0008493
   47   0.0000206   0.0000087   0.0000165  -0.0003493   0.0010525  -0.0003744
   48  -0.0000116  -0.0000003  -0.0000102  -0.0001701  -0.0008275   0.0012660
   49  -0.0000101  -0.0000011  -0.0000071   0.0003980  -0.0004503   0.0005271
   50  -0.0000075  -0.0000042  -0.0000081   0.0000774  -0.0002897   0.0002844
   51  -0.0000009   0.0000003   0.0000006   0.0002286   0.0000873   0.0000032
   52  -0.0000016   0.0000007  -0.0000027  -0.0000550   0.0000270  -0.0001052
   53  -0.0000013  -0.0000002   0.0000002   0.0001536  -0.0000208  -0.0000584
   54   0.0000015  -0.0000014   0.0000038   0.0000101  -0.0000120  -0.0000069
   55   0.0000122   0.0000062   0.0000124  -0.0008659  -0.0000976  -0.0001516
   56  -0.0000049  -0.0000113  -0.0000024   0.0003435  -0.0002578  -0.0000450
   57   0.0000077   0.0000004   0.0000061  -0.0003290   0.0001236  -0.0003713
   58   0.0000116  -0.0000009   0.0000136  -0.0002451   0.0002328  -0.0000108
   59   0.0000032   0.0000016  -0.0000013  -0.0006524  -0.0003359   0.0000512
   60   0.0000011  -0.0000027   0.0000024   0.0000999   0.0001221  -0.0000980
   61  -0.0000091  -0.0000014  -0.0000071   0.0005781   0.0001096   0.0000407
   62   0.0000066  -0.0000001   0.0000045  -0.0004533  -0.0000021  -0.0001156
   63   0.0000018   0.0000006   0.0000026   0.0001565   0.0000637   0.0000528
   64  -0.0000004  -0.0000038  -0.0000013   0.0004916   0.0004435  -0.0001897
   65  -0.0000226  -0.0000028  -0.0000160   0.0014160   0.0000171   0.0004405
   66   0.0000067   0.0000066   0.0000002  -0.0010308   0.0003561  -0.0002340
   67  -0.0000004  -0.0000015   0.0000026   0.0002151  -0.0001185   0.0000148
   68  -0.0000024   0.0000006  -0.0000019   0.0000631  -0.0000348   0.0000034
   69   0.0000001  -0.0000020   0.0000011   0.0001376  -0.0000655  -0.0000276
   70   0.0000161   0.0000247   0.0000328  -0.0009519   0.0012358   0.0004317
   71  -0.0000069   0.0000170   0.0000043   0.0017742   0.0007959   0.0011124
   72  -0.0000200   0.0000213  -0.0000229   0.0016678   0.0004272   0.0014661
   73  -0.0000098  -0.0000243  -0.0000328  -0.0009118  -0.0014816  -0.0009741
   74   0.0000114  -0.0000054   0.0000067  -0.0016090  -0.0001463  -0.0006109
   75   0.0000116  -0.0000174   0.0000129  -0.0010559  -0.0002620  -0.0009249
   76  -0.0000021   0.0000011  -0.0000060  -0.0000339  -0.0000965   0.0000681
   77  -0.0000026  -0.0000007  -0.0000050  -0.0000051  -0.0001985   0.0000109
   78   0.0000035  -0.0000003   0.0000074  -0.0000057   0.0000369  -0.0000473
   79  -0.0000144  -0.0000080  -0.0000168   0.0009358  -0.0003138   0.0003533
   80  -0.0000155  -0.0000053  -0.0000167   0.0008650  -0.0002574   0.0003258
   81   0.0000006  -0.0000043  -0.0000032  -0.0002695   0.0000848  -0.0001460
   82  -0.0000073   0.0000003  -0.0000081   0.0004335  -0.0001191   0.0001438
   83   0.0000007  -0.0000007  -0.0000010  -0.0002513   0.0000170  -0.0000612
   84   0.0000007  -0.0000024   0.0000015   0.0000447  -0.0000813  -0.0000147
   85  -0.0106163   0.0054207  -0.0125114  -0.0708118   0.0278268   0.0348843
   86   0.0148790  -0.0000015   0.0059087   0.0007333  -0.1161564  -0.0638168
   87  -0.0373794   0.0055888  -0.0118605   0.0006020  -0.0466881  -0.1227034
   88  -0.0545122  -0.0115490   0.0342656  -0.0356176   0.0151061  -0.0075003
   89  -0.0094383  -0.0744606   0.0647249   0.0268858  -0.0077687   0.0127064
   90   0.0343770   0.0708350  -0.2732896   0.0096027   0.0052731   0.0072526
   91   0.0636937   0.0070683  -0.0267891   0.0042611  -0.0025221  -0.0052082
   92   0.0070683   0.0808858  -0.0749129  -0.0007160   0.0006050   0.0024071
   93  -0.0267891  -0.0749129   0.3003380   0.0017412  -0.0021821   0.0004453
   94   0.0042611  -0.0007160   0.0017412   0.4784914   0.0559400   0.0033598
   95  -0.0025221   0.0006050  -0.0021821   0.0559400   0.4480758  -0.0616022
   96  -0.0052082   0.0024071   0.0004453   0.0033598  -0.0616022   0.5935320
   97   0.0001466  -0.0000594  -0.0011513  -0.0616454  -0.0210447   0.0430199
   98  -0.0003525  -0.0000034   0.0012610  -0.0182528  -0.0774350   0.0750543
   99   0.0013940  -0.0004767   0.0005912   0.0358962   0.0721058  -0.2498484
  100   0.0000101   0.0035284   0.0036187  -0.0043687   0.0004417  -0.0028994
  101  -0.0054324   0.0070696   0.0081032   0.0044771  -0.0043626  -0.0023867
  102   0.0129519  -0.0252871  -0.0189802   0.0013811  -0.0034615  -0.0047792
  103  -0.0001693  -0.0004746  -0.0010201   0.0007472  -0.0002801   0.0002673
  104  -0.0000019   0.0009279   0.0001447  -0.0033493   0.0027906   0.0027660
  105  -0.0010189   0.0009169   0.0034114  -0.0006070   0.0009299   0.0008644
  106  -0.0007687   0.0024889   0.0012421   0.0011806  -0.0011503   0.0000810
  107   0.0029349  -0.0044133  -0.0034917  -0.0010579   0.0009841  -0.0000579
  108   0.0019670  -0.0033410  -0.0009362  -0.0017280   0.0025080   0.0009308
  109  -0.0001126   0.0005130   0.0001103  -0.0000685   0.0001014   0.0003083
  110  -0.0001050   0.0003238   0.0002098   0.0001343  -0.0000916   0.0001368
  111   0.0006810  -0.0012170  -0.0007384   0.0005685  -0.0003668   0.0000271
  112  -0.0008306  -0.0056617   0.0005295  -0.0033668  -0.0029519   0.0006685
  113  -0.0063051  -0.0094269   0.0012206  -0.0018004   0.0087826   0.0032638
  114   0.0189956   0.0276008  -0.0022705   0.0012628   0.0003060   0.0007501
  115  -0.0019668  -0.0025737  -0.0004298  -0.0002756   0.0001259   0.0003828
  116  -0.0029891  -0.0037731  -0.0000282   0.0000577  -0.0005612  -0.0002310
  117  -0.0005365  -0.0004950   0.0006897   0.0001943   0.0000432  -0.0001020
  118   0.0015654   0.0014512   0.0007601   0.0039818  -0.0008264  -0.0007340
  119   0.0010899   0.0015557  -0.0003231   0.0017377  -0.0046808  -0.0019668
  120  -0.0003498  -0.0012509   0.0009909   0.0010966  -0.0012085  -0.0010176
  121   0.0002314   0.0002027   0.0001926   0.0002293  -0.0012151  -0.0005925
  122   0.0001702   0.0001271  -0.0000942  -0.0006372   0.0006070   0.0002337
  123  -0.0000811  -0.0001507   0.0002057  -0.0000715   0.0001234   0.0001307
  124  -0.0000672  -0.0002746  -0.0001570  -0.0195626  -0.0133966  -0.0099249
  125   0.0010728   0.0005915  -0.0003414  -0.0276593   0.0083273  -0.0091808
  126   0.0005990   0.0021229   0.0000835  -0.0002618  -0.0042240   0.0007205
  127   0.0003000   0.0002400  -0.0001460   0.0014608   0.0012390  -0.0011372
  128  -0.0002403   0.0000599   0.0001017  -0.0001124  -0.0006237  -0.0005325
  129  -0.0003550  -0.0007869   0.0006661   0.0005602   0.0012479  -0.0013773
  130   0.0000020   0.0001374   0.0000997  -0.0049381   0.0098678   0.0001735
  131  -0.0000904   0.0002029  -0.0003300   0.0021952   0.0029947  -0.0001976
  132  -0.0003074  -0.0006938   0.0002656  -0.0016181   0.0019422   0.0001445
  133  -0.0000328   0.0000568  -0.0000462   0.0001570  -0.0005598   0.0000098
  134  -0.0000027  -0.0000270   0.0000622   0.0002412  -0.0011021  -0.0004075
  135  -0.0001036  -0.0000727  -0.0000448   0.0001443  -0.0008890  -0.0002524
  136  -0.0005877   0.0000036  -0.0001308  -0.0922271  -0.0399290   0.0049441
  137  -0.0000094  -0.0003054  -0.0000983  -0.0537702  -0.1373626   0.0188544
  138   0.0003541  -0.0000061   0.0000021   0.0069285   0.0292531  -0.0835731
  139  -0.0001321  -0.0000710   0.0001016  -0.0014180  -0.0102939   0.0182548
  140  -0.0000882   0.0001562  -0.0001410  -0.0027013  -0.0123383   0.0299003
  141   0.0000106  -0.0001493   0.0000095  -0.0005495   0.0009583  -0.0029409
  142   0.0002517   0.0001065  -0.0000138   0.0014395  -0.0010317  -0.0058131
  143   0.0003327  -0.0000646   0.0002525   0.0227484  -0.0265832  -0.0257963
  144   0.0001598  -0.0001605   0.0001463   0.0054771  -0.0098802  -0.0057213
  145   0.0000192   0.0000128   0.0000243   0.0048106   0.0006264   0.0000788
  146  -0.0000591  -0.0000267  -0.0000304   0.0035125  -0.0021248   0.0000808
  147  -0.0000170   0.0000039  -0.0000075   0.0010231  -0.0006010   0.0012374
           97          98          99         100         101         102
    1  -0.0001586   0.0000672  -0.0001469  -0.0000611  -0.0001317  -0.0000293
    2   0.0000221   0.0000137  -0.0000565  -0.0000418  -0.0003157  -0.0000570
    3   0.0002225  -0.0002028   0.0005606  -0.0000398   0.0001363   0.0003463
    4   0.0000533  -0.0000760   0.0002673  -0.0000031   0.0000198  -0.0000262
    5   0.0000232  -0.0000080   0.0000009   0.0000118   0.0000314  -0.0000271
    6   0.0002247  -0.0000268   0.0001412   0.0000093  -0.0000259  -0.0000962
    7   0.0041962  -0.0015023   0.0034680  -0.0003180   0.0026234   0.0009460
    8   0.0021801  -0.0005355   0.0018407   0.0001685   0.0018911   0.0008004
    9  -0.0039259  -0.0006873   0.0004490   0.0000665  -0.0006710  -0.0004198
   10   0.0003326   0.0005831  -0.0016634   0.0000101  -0.0001933  -0.0001417
   11   0.0003386   0.0001852  -0.0004215  -0.0000220  -0.0001696  -0.0001201
   12   0.0011371  -0.0004086   0.0006420  -0.0000195   0.0001263   0.0000473
   13  -0.0092154   0.0029685  -0.0102261  -0.0002313  -0.0054829  -0.0045292
   14   0.0103340   0.0026604   0.0074662   0.0008190   0.0007519   0.0014348
   15  -0.0375539   0.0062974  -0.0193228   0.0003525  -0.0007376  -0.0005952
   16  -0.0003696  -0.0000612  -0.0005456  -0.0000302  -0.0003946   0.0001255
   17  -0.0003148   0.0000228   0.0000488   0.0000817  -0.0004263  -0.0000311
   18  -0.0000178  -0.0004113  -0.0001352  -0.0001246  -0.0000053   0.0007871
   19   0.0000043   0.0000904   0.0001974  -0.0001358  -0.0000245  -0.0001075
   20   0.0001605  -0.0000412   0.0001023   0.0000079   0.0001997  -0.0000371
   21   0.0000207   0.0000423   0.0002044  -0.0001090  -0.0000974  -0.0000814
   22   0.0000989  -0.0001343   0.0001405  -0.0000875   0.0000230   0.0001534
   23  -0.0001507  -0.0002016  -0.0008030  -0.0000939   0.0004876  -0.0000183
   24  -0.0000127  -0.0001979   0.0000436   0.0002679   0.0001389  -0.0002896
   25   0.0000521  -0.0000147   0.0001294  -0.0000038   0.0000899  -0.0000258
   26  -0.0001025   0.0000425  -0.0002280  -0.0001816   0.0001152   0.0000169
   27   0.0000528   0.0001141   0.0002528   0.0000266   0.0000036  -0.0002830
   28  -0.0000816  -0.0000804  -0.0002312  -0.0001401   0.0000575   0.0004011
   29  -0.0000806  -0.0000264  -0.0001711  -0.0001026   0.0001984   0.0002149
   30  -0.0001535   0.0000661  -0.0003059   0.0000801  -0.0001492   0.0003261
   31   0.0001024   0.0000915   0.0003283   0.0001551  -0.0000203  -0.0004320
   32   0.0000613  -0.0000310   0.0001944   0.0000833  -0.0003906  -0.0000996
   33   0.0000981  -0.0000698   0.0001523  -0.0000430   0.0001435  -0.0002430
   34   0.0000178   0.0000204   0.0000598   0.0000768  -0.0001389  -0.0000701
   35   0.0000197   0.0000209   0.0000506   0.0000533  -0.0000217  -0.0000790
   36   0.0000188  -0.0000108   0.0000288  -0.0000444   0.0000498   0.0000032
   37  -0.0000203  -0.0000039   0.0000391   0.0000092  -0.0001028   0.0000474
   38   0.0000148   0.0000195   0.0000958   0.0000552   0.0000086  -0.0000327
   39   0.0000002  -0.0000434  -0.0000477  -0.0000914   0.0000382   0.0002097
   40   0.0000002   0.0000235   0.0000333   0.0000690  -0.0000623  -0.0000668
   41  -0.0000174   0.0000015  -0.0000320   0.0000002  -0.0000635   0.0000022
   42  -0.0000007  -0.0000000   0.0000146   0.0000009   0.0000176  -0.0000107
   43   0.0000111  -0.0000015   0.0000095  -0.0000161   0.0000348  -0.0000179
   44   0.0000003  -0.0000025  -0.0000056  -0.0000074   0.0000091   0.0000042
   45   0.0000034   0.0000048   0.0000165   0.0000171  -0.0000190  -0.0000765
   46  -0.0000277   0.0000355  -0.0000915  -0.0000198   0.0000138  -0.0000657
   47   0.0000727  -0.0000416   0.0000918  -0.0000227   0.0001850   0.0000714
   48   0.0000236   0.0000619  -0.0000624   0.0000296  -0.0001356  -0.0001598
   49  -0.0000231   0.0000319  -0.0000300   0.0000428  -0.0001012  -0.0001083
   50  -0.0000125   0.0000089  -0.0000384  -0.0000138  -0.0000753   0.0000163
   51   0.0000079   0.0000019   0.0000085   0.0000154   0.0000057  -0.0000145
   52  -0.0000506   0.0000064  -0.0000325  -0.0000098   0.0000001   0.0000415
   53  -0.0000229   0.0000051  -0.0000020   0.0000072  -0.0000176  -0.0000194
   54   0.0000205  -0.0000078   0.0000027  -0.0000064   0.0000080  -0.0000175
   55   0.0001840  -0.0000159   0.0001602   0.0000356   0.0001004  -0.0000188
   56  -0.0000284  -0.0000223   0.0000376   0.0000558  -0.0001418  -0.0001553
   57  -0.0000142   0.0000162  -0.0000228   0.0000053  -0.0000219  -0.0000028
   58   0.0000927  -0.0000666   0.0001245  -0.0000328   0.0001355   0.0000160
   59   0.0001573  -0.0000385   0.0001075  -0.0000070  -0.0000151   0.0000554
   60  -0.0000342  -0.0000225  -0.0000084  -0.0000154   0.0000125   0.0000185
   61  -0.0001134   0.0000247  -0.0001037   0.0000040  -0.0000492  -0.0000048
   62   0.0000429  -0.0000211   0.0000313  -0.0000254   0.0000359   0.0000418
   63  -0.0000188   0.0000079  -0.0000117  -0.0000028   0.0000211  -0.0000208
   64  -0.0001488  -0.0000032  -0.0001007  -0.0000048  -0.0000389   0.0000092
   65  -0.0001872   0.0000514  -0.0001638   0.0000229  -0.0001001  -0.0000468
   66   0.0000849  -0.0000234   0.0000655  -0.0000471   0.0000914   0.0001682
   67  -0.0000229   0.0000164  -0.0000136   0.0000288  -0.0000352  -0.0001044
   68  -0.0000042   0.0000129  -0.0000074   0.0000186  -0.0000234  -0.0000205
   69  -0.0000104  -0.0000041  -0.0000034   0.0000214  -0.0000402  -0.0000656
   70   0.0000291   0.0001465  -0.0000507  -0.0001758   0.0006222   0.0002230
   71  -0.0000568   0.0001285  -0.0001104  -0.0000892   0.0003095   0.0000544
   72  -0.0002137   0.0002263  -0.0002664  -0.0000306   0.0000374   0.0000932
   73   0.0000384  -0.0001382   0.0000960   0.0002646  -0.0007551  -0.0002596
   74   0.0000715  -0.0000711   0.0000328  -0.0000161  -0.0000685   0.0000780
   75   0.0001026  -0.0001582   0.0001755   0.0000533  -0.0000734  -0.0001138
   76  -0.0000177   0.0000190  -0.0000259   0.0000126  -0.0000705   0.0000153
   77  -0.0000015   0.0000004  -0.0000032   0.0000390  -0.0000815  -0.0000445
   78   0.0000343  -0.0000112   0.0000454  -0.0000043   0.0000740  -0.0000367
   79  -0.0000289   0.0000411  -0.0000386  -0.0000039  -0.0002225   0.0000275
   80  -0.0000289   0.0000380  -0.0000307   0.0000296  -0.0002277  -0.0000152
   81   0.0000204  -0.0000140   0.0000126  -0.0000082  -0.0000060   0.0000787
   82  -0.0000378   0.0000294  -0.0000378   0.0000326  -0.0000903  -0.0000319
   83  -0.0000002  -0.0000070  -0.0000128  -0.0000198   0.0000098   0.0000470
   84   0.0000092  -0.0000229   0.0000292   0.0000083  -0.0000039  -0.0000304
   85  -0.0079081   0.0152789   0.0124715  -0.0287369   0.0078873  -0.0113487
   86   0.0052467   0.0002812  -0.0072926   0.0311944  -0.0036752   0.0193828
   87   0.0198976  -0.0305107  -0.0177690   0.0141679   0.0058827   0.0101756
   88   0.0036274  -0.0033865  -0.0019736  -0.0916676   0.0266050   0.0306135
   89  -0.0012101   0.0016678   0.0009555   0.0143737  -0.1252911  -0.0532635
   90   0.0032283  -0.0031717  -0.0006112   0.0179836  -0.0465850  -0.1124458
   91   0.0001466  -0.0003525   0.0013940   0.0000101  -0.0054324   0.0129519
   92  -0.0000594  -0.0000034  -0.0004767   0.0035284   0.0070696  -0.0252871
   93  -0.0011513   0.0012610   0.0005912   0.0036187   0.0081032  -0.0189802
   94  -0.0616454  -0.0182528   0.0358962  -0.0043687   0.0044771   0.0013811
   95  -0.0210447  -0.0774350   0.0721058   0.0004417  -0.0043626  -0.0034615
   96   0.0430199   0.0750543  -0.2498484  -0.0028994  -0.0023867  -0.0047792
   97   0.0718463   0.0122669  -0.0400716   0.0001694  -0.0001994   0.0001122
   98   0.0122669   0.0822160  -0.0727079  -0.0003030   0.0004647  -0.0000289
   99  -0.0400716  -0.0727079   0.2825886   0.0000702   0.0003343   0.0002093
  100   0.0001694  -0.0003030   0.0000702   0.2878178  -0.1356695  -0.0755802
  101  -0.0001994   0.0004647   0.0003343  -0.1356695   0.9085659  -0.1510655
  102   0.0001122  -0.0000289   0.0002093  -0.0755802  -0.1510655   0.5894547
  103  -0.0000001   0.0000053  -0.0000188  -0.0916619   0.0853513  -0.0180149
  104   0.0002134  -0.0002700  -0.0003982   0.0902769  -0.6474974   0.1994080
  105  -0.0000806   0.0000165   0.0000632  -0.0199439   0.2121951  -0.1903485
  106  -0.0000638   0.0001755   0.0000045  -0.0823216   0.0060666   0.0558918
  107   0.0000526  -0.0001543  -0.0000007   0.0136087  -0.1235155   0.0086228
  108  -0.0001576  -0.0000489   0.0001872   0.0495205   0.0307210  -0.2445748
  109  -0.0000152   0.0000295  -0.0000534  -0.0026596   0.0123449   0.0122676
  110  -0.0000073   0.0000177   0.0000140  -0.0016381   0.0135952  -0.0026765
  111  -0.0000819   0.0000864   0.0000882   0.0238852  -0.0459314  -0.0306642
  112  -0.0001559   0.0002056   0.0001114   0.0214500  -0.0001448  -0.0079353
  113   0.0000216  -0.0006618  -0.0005077  -0.0136144  -0.0281588  -0.0015118
  114  -0.0001090   0.0002528  -0.0000561  -0.0143551  -0.0141058   0.0066434
  115   0.0001275   0.0000576  -0.0001908   0.0001647   0.0006965   0.0004360
  116   0.0000989  -0.0001028  -0.0000118  -0.0006009   0.0004465   0.0039510
  117  -0.0001580  -0.0000651   0.0000520   0.0006104   0.0004861  -0.0011852
  118  -0.0002636   0.0000605   0.0002522  -0.0015312   0.0031844   0.0018891
  119  -0.0000671   0.0004055   0.0002382   0.0022669   0.0010717   0.0003182
  120  -0.0001728   0.0000539   0.0002044   0.0009067   0.0019185  -0.0024206
  121  -0.0000248   0.0000905   0.0000671  -0.0002268  -0.0000998  -0.0005042
  122   0.0000144  -0.0000342  -0.0000417   0.0002708  -0.0004080   0.0005187
  123  -0.0000004   0.0000306  -0.0000128  -0.0000495   0.0001731   0.0004825
  124   0.0006986   0.0013473  -0.0000747  -0.0058828  -0.0013192   0.0017504
  125   0.0000586  -0.0001386   0.0001880  -0.0009920  -0.0023385   0.0002772
  126   0.0012071   0.0013302  -0.0004200   0.0030686   0.0007707  -0.0022233
  127  -0.0003277  -0.0007012   0.0004998  -0.0000679  -0.0000837   0.0001383
  128  -0.0000231   0.0002341  -0.0001052   0.0002607   0.0003886  -0.0002513
  129  -0.0005837  -0.0008846   0.0006280   0.0000781  -0.0000925  -0.0002365
  130  -0.0000896  -0.0005265  -0.0001239   0.0007676   0.0005955   0.0000438
  131   0.0001244   0.0000379  -0.0000391  -0.0038061   0.0016553   0.0024921
  132  -0.0005552  -0.0009011   0.0002951  -0.0012729   0.0000052   0.0005406
  133   0.0000388   0.0000306   0.0000111  -0.0005168  -0.0000821   0.0001833
  134  -0.0000088  -0.0000051   0.0000504  -0.0005163  -0.0003036   0.0001733
  135   0.0001172   0.0002070  -0.0000522   0.0000829  -0.0000644   0.0001271
  136  -0.0002388  -0.0067724   0.0011008  -0.0006116   0.0003996  -0.0001160
  137  -0.0061914  -0.0077324  -0.0003421   0.0007238  -0.0011082  -0.0007847
  138   0.0172468   0.0268334  -0.0006754  -0.0000911  -0.0000573   0.0007494
  139  -0.0015772  -0.0025224  -0.0000391   0.0000947   0.0000361  -0.0001196
  140  -0.0025740  -0.0039065  -0.0007049  -0.0001007  -0.0000108   0.0003157
  141  -0.0001283  -0.0003726   0.0003239   0.0000647   0.0000808  -0.0001873
  142   0.0008698   0.0012015  -0.0010606   0.0005719  -0.0010317  -0.0001832
  143   0.0009134   0.0032268   0.0005618  -0.0006475   0.0016197   0.0011003
  144  -0.0016083  -0.0012076   0.0017607  -0.0001703   0.0006441   0.0000012
  145  -0.0001107  -0.0000297   0.0000124  -0.0002602   0.0006124   0.0001772
  146  -0.0001163  -0.0002714   0.0001661   0.0001319  -0.0003024  -0.0002638
  147  -0.0000962   0.0002568  -0.0002053  -0.0000631   0.0000561   0.0001402
          103         104         105         106         107         108
    1   0.0000287   0.0000967  -0.0000051   0.0000187   0.0000322   0.0000041
    2   0.0000154   0.0002183  -0.0000028  -0.0000387   0.0000650   0.0000160
    3   0.0000424  -0.0000854  -0.0000985   0.0000253  -0.0000312  -0.0002166
    4   0.0000029  -0.0000181   0.0000104   0.0000074  -0.0000040   0.0000215
    5  -0.0000051  -0.0000232   0.0000100   0.0000000  -0.0000064   0.0000217
    6  -0.0000026   0.0000118   0.0000335   0.0000043   0.0000120   0.0000711
    7   0.0001096  -0.0017576  -0.0001777   0.0003226  -0.0006130  -0.0006163
    8  -0.0000675  -0.0013329  -0.0001423   0.0000846  -0.0004538  -0.0003792
    9  -0.0000820   0.0004854   0.0000868  -0.0000701   0.0001702   0.0002306
   10  -0.0000131   0.0001457   0.0000182  -0.0000280   0.0000297   0.0000579
   11   0.0000212   0.0001058   0.0000413   0.0000083   0.0000445   0.0000779
   12   0.0000196  -0.0000896  -0.0000047   0.0000329  -0.0000248  -0.0000201
   13  -0.0003141   0.0039659   0.0009532  -0.0006466   0.0011738   0.0021663
   14  -0.0000197  -0.0003181  -0.0002920   0.0001773   0.0000348  -0.0006101
   15  -0.0001154   0.0003108   0.0002523  -0.0002087   0.0002913   0.0007330
   16   0.0000665   0.0002844  -0.0000792   0.0000007   0.0000852  -0.0000737
   17   0.0000133   0.0002861   0.0000261  -0.0000341   0.0001094   0.0000260
   18   0.0001323   0.0000339  -0.0002773  -0.0000126  -0.0000441  -0.0005176
   19   0.0000445  -0.0000097   0.0000419   0.0000635   0.0000168   0.0000553
   20  -0.0000319  -0.0001322  -0.0000052   0.0000050  -0.0000445   0.0000240
   21   0.0000598   0.0000517   0.0000451   0.0000526   0.0000335   0.0000525
   22   0.0000774  -0.0000428  -0.0000621   0.0000170  -0.0000197  -0.0000744
   23  -0.0000376  -0.0003125   0.0000171   0.0000459  -0.0001158  -0.0000187
   24  -0.0001816  -0.0000747   0.0000825  -0.0000809  -0.0000222   0.0001774
   25   0.0000074  -0.0000723   0.0000206   0.0000203  -0.0000198   0.0000186
   26   0.0000804  -0.0001008  -0.0000135   0.0000620  -0.0000293  -0.0000116
   27  -0.0000200  -0.0000256   0.0001169   0.0000150   0.0000212   0.0002033
   28   0.0001152  -0.0000237  -0.0001793   0.0000777  -0.0000294  -0.0003085
   29   0.0000620  -0.0001319  -0.0000902   0.0000536  -0.0000620  -0.0001724
   30  -0.0000976   0.0001497  -0.0002221  -0.0000682   0.0000057  -0.0002868
   31  -0.0001033  -0.0000141   0.0002131  -0.0000825   0.0000225   0.0003472
   32  -0.0000224   0.0002759   0.0000274  -0.0000337   0.0001081   0.0000843
   33   0.0000629  -0.0001335   0.0001659   0.0000406  -0.0000126   0.0002176
   34  -0.0000477   0.0001006   0.0000224  -0.0000425   0.0000357   0.0000546
   35  -0.0000389   0.0000134   0.0000334  -0.0000320   0.0000065   0.0000629
   36   0.0000259  -0.0000409   0.0000061   0.0000261  -0.0000090  -0.0000004
   37   0.0000061   0.0000813  -0.0000255   0.0000112   0.0000279  -0.0000422
   38  -0.0000285  -0.0000046   0.0000152  -0.0000220  -0.0000045   0.0000230
   39   0.0000570  -0.0000177  -0.0000743   0.0000324  -0.0000176  -0.0001537
   40  -0.0000461   0.0000467   0.0000198  -0.0000353   0.0000151   0.0000473
   41   0.0000008   0.0000460  -0.0000038  -0.0000020   0.0000169  -0.0000018
   42   0.0000006  -0.0000139   0.0000027   0.0000052  -0.0000036   0.0000060
   43   0.0000111  -0.0000282   0.0000112   0.0000130  -0.0000065   0.0000130
   44   0.0000042  -0.0000067  -0.0000053   0.0000041  -0.0000024  -0.0000040
   45  -0.0000066   0.0000082   0.0000330  -0.0000024   0.0000096   0.0000598
   46   0.0000042  -0.0000145   0.0000189   0.0000004  -0.0000070   0.0000391
   47   0.0000108  -0.0001296  -0.0000152   0.0000251  -0.0000436  -0.0000444
   48  -0.0000308   0.0000907   0.0000423  -0.0000264   0.0000342   0.0000989
   49  -0.0000302   0.0000683   0.0000311  -0.0000323   0.0000244   0.0000743
   50   0.0000131   0.0000559  -0.0000113   0.0000063   0.0000175  -0.0000179
   51  -0.0000120  -0.0000049   0.0000057  -0.0000111  -0.0000028   0.0000118
   52   0.0000064   0.0000021  -0.0000151   0.0000043  -0.0000015  -0.0000305
   53  -0.0000032   0.0000116   0.0000094  -0.0000040   0.0000057   0.0000158
   54   0.0000094  -0.0000076   0.0000089   0.0000099   0.0000006   0.0000154
   55  -0.0000159  -0.0000622   0.0000144   0.0000001  -0.0000207   0.0000248
   56  -0.0000229   0.0000943   0.0000488  -0.0000221   0.0000417   0.0001175
   57   0.0000086   0.0000206   0.0000051   0.0000256   0.0000156   0.0000132
   58   0.0000142  -0.0000976  -0.0000015   0.0000163  -0.0000385  -0.0000221
   59   0.0000075   0.0000188  -0.0000194   0.0000140   0.0000067  -0.0000372
   60   0.0000102  -0.0000096  -0.0000078   0.0000061  -0.0000076  -0.0000159
   61  -0.0000037   0.0000336  -0.0000013  -0.0000135   0.0000094   0.0000021
   62   0.0000203  -0.0000225  -0.0000122   0.0000264  -0.0000054  -0.0000289
   63  -0.0000004  -0.0000165   0.0000064   0.0000012  -0.0000060   0.0000136
   64  -0.0000008   0.0000284  -0.0000062  -0.0000036   0.0000061  -0.0000095
   65  -0.0000172   0.0000627   0.0000106  -0.0000355   0.0000198   0.0000282
   66   0.0000223  -0.0000542  -0.0000505   0.0000236  -0.0000225  -0.0001228
   67  -0.0000107   0.0000177   0.0000326  -0.0000059   0.0000134   0.0000802
   68  -0.0000111   0.0000159   0.0000077  -0.0000123   0.0000057   0.0000165
   69  -0.0000083   0.0000264   0.0000212  -0.0000060   0.0000129   0.0000514
   70   0.0000666  -0.0004539  -0.0000508   0.0000402  -0.0001844  -0.0001863
   71   0.0000020  -0.0002372  -0.0000158  -0.0000291  -0.0001107  -0.0000775
   72  -0.0000350  -0.0000234  -0.0000494  -0.0000496  -0.0000372  -0.0001055
   73  -0.0000963   0.0005591   0.0000636  -0.0000465   0.0002351   0.0002401
   74   0.0000445   0.0000643  -0.0000219   0.0000661   0.0000381  -0.0000378
   75   0.0000015   0.0000475   0.0000485   0.0000099   0.0000363   0.0001075
   76  -0.0000056   0.0000551  -0.0000101   0.0000005   0.0000202  -0.0000092
   77  -0.0000199   0.0000601   0.0000110  -0.0000151   0.0000236   0.0000352
   78   0.0000029  -0.0000595   0.0000167  -0.0000003  -0.0000203   0.0000276
   79   0.0000302   0.0001594  -0.0000149   0.0000054   0.0000530  -0.0000244
   80   0.0000014   0.0001659  -0.0000013  -0.0000091   0.0000577   0.0000072
   81   0.0000120   0.0000095  -0.0000296   0.0000001  -0.0000021  -0.0000548
   82  -0.0000225   0.0000669   0.0000058  -0.0000218   0.0000222   0.0000228
   83   0.0000136  -0.0000050  -0.0000154   0.0000121  -0.0000020  -0.0000328
   84  -0.0000033   0.0000006   0.0000101  -0.0000022   0.0000018   0.0000218
   85   0.0012321   0.0055395   0.0032095   0.0002800   0.0013399   0.0029640
   86  -0.0022199  -0.0058392  -0.0047660   0.0001954  -0.0002691  -0.0037335
   87  -0.0013440  -0.0053516   0.0002094   0.0003825  -0.0007987  -0.0000185
   88   0.0183660   0.0060161   0.0018210   0.0029707   0.0080538   0.0072393
   89   0.0235056  -0.0390199  -0.0046532   0.0004381   0.0062050   0.0035585
   90  -0.0011899   0.0179417   0.0121690   0.0200860  -0.0273435  -0.0293495
   91  -0.0001693  -0.0000019  -0.0010189  -0.0007687   0.0029349   0.0019670
   92  -0.0004746   0.0009279   0.0009169   0.0024889  -0.0044133  -0.0033410
   93  -0.0010201   0.0001447   0.0034114   0.0012421  -0.0034917  -0.0009362
   94   0.0007472  -0.0033493  -0.0006070   0.0011806  -0.0010579  -0.0017280
   95  -0.0002801   0.0027906   0.0009299  -0.0011503   0.0009841   0.0025080
   96   0.0002673   0.0027660   0.0008644   0.0000810  -0.0000579   0.0009308
   97  -0.0000001   0.0002134  -0.0000806  -0.0000638   0.0000526  -0.0001576
   98   0.0000053  -0.0002700   0.0000165   0.0001755  -0.0001543  -0.0000489
   99  -0.0000188  -0.0003982   0.0000632   0.0000045  -0.0000007   0.0001872
  100  -0.0916619   0.0902769  -0.0199439  -0.0823216   0.0136087   0.0495205
  101   0.0853513  -0.6474974   0.2121951   0.0060666  -0.1235155   0.0307210
  102  -0.0180149   0.1994080  -0.1903485   0.0558918   0.0086228  -0.2445748
  103   0.0506256  -0.0965178   0.0156956   0.0292447  -0.0112990   0.0085303
  104  -0.0965178   0.7192697  -0.2805123  -0.0081857  -0.0207091   0.0677315
  105   0.0156956  -0.2805123   0.2171707   0.0053986   0.0769164  -0.0522898
  106   0.0292447  -0.0081857   0.0053986   0.1298211  -0.1501263  -0.1497062
  107  -0.0112990  -0.0207091   0.0769164  -0.1501263   0.5011540   0.0741296
  108   0.0085303   0.0677315  -0.0522898  -0.1497062   0.0741296   0.4415363
  109  -0.0040839  -0.0007406  -0.0053237  -0.0789327   0.1355086   0.0783822
  110  -0.0009861  -0.0056317   0.0027324   0.1489444  -0.3584729  -0.1687074
  111  -0.0050424   0.0015588   0.0079971   0.0664049  -0.1252761  -0.1144233
  112  -0.0075504   0.0077752   0.0006225  -0.0034315   0.0007866   0.0035457
  113   0.0028408  -0.0020688  -0.0010321   0.0003446  -0.0004666   0.0012441
  114   0.0025944  -0.0022187  -0.0010760   0.0018463   0.0001916  -0.0026962
  115   0.0002003  -0.0000302  -0.0001956  -0.0000328   0.0000359  -0.0003128
  116   0.0001374   0.0004721  -0.0011185   0.0003932  -0.0002731  -0.0015169
  117  -0.0000862  -0.0002718   0.0004790  -0.0002483  -0.0018367   0.0000379
  118   0.0009503  -0.0019253  -0.0003892   0.0014526  -0.0005205  -0.0012746
  119  -0.0013032   0.0003291  -0.0005177  -0.0006288  -0.0001407  -0.0007720
  120   0.0001976  -0.0011142   0.0008777  -0.0010656  -0.0007058   0.0007855
  121   0.0000846   0.0001379   0.0002155  -0.0000494   0.0000869   0.0002591
  122  -0.0001582   0.0003001  -0.0001899   0.0001756   0.0001560  -0.0000371
  123   0.0000465   0.0001334  -0.0001722   0.0002872   0.0000764  -0.0002955
  124   0.0020594  -0.0022063  -0.0001352   0.0007004  -0.0001233  -0.0007812
  125  -0.0000529   0.0006222   0.0000559  -0.0001506   0.0009122   0.0007432
  126  -0.0011427   0.0009897   0.0004488  -0.0003975  -0.0007119   0.0004552
  127  -0.0000486   0.0001053  -0.0000932   0.0000643   0.0001117  -0.0000957
  128   0.0000068  -0.0001458   0.0001342  -0.0000824  -0.0002544   0.0000564
  129   0.0000532  -0.0001994   0.0002044  -0.0001521  -0.0000194   0.0003948
  130  -0.0001748   0.0001108  -0.0000727   0.0001621  -0.0001011  -0.0001017
  131   0.0014047  -0.0022209  -0.0005361   0.0007965  -0.0005458  -0.0015469
  132   0.0005287  -0.0007770   0.0000178   0.0001114   0.0000088   0.0000361
  133   0.0001742  -0.0001918  -0.0000222   0.0000487  -0.0000191  -0.0001057
  134   0.0001369  -0.0000690  -0.0000051   0.0000492   0.0000842   0.0000154
  135  -0.0000247   0.0001068  -0.0000568  -0.0000252   0.0000294  -0.0000435
  136   0.0002891  -0.0005834   0.0000650  -0.0000120  -0.0003486  -0.0001729
  137  -0.0003719   0.0009509   0.0001561  -0.0003731   0.0003196   0.0006713
  138  -0.0000246   0.0000836  -0.0002262   0.0000241   0.0000762  -0.0004251
  139  -0.0000182   0.0000265   0.0000360  -0.0000267  -0.0000112   0.0000378
  140   0.0000433   0.0000048  -0.0001070   0.0000494  -0.0000151  -0.0002029
  141  -0.0000091  -0.0000694   0.0000719  -0.0000329  -0.0000272   0.0001279
  142  -0.0002497   0.0008688   0.0000133  -0.0000004   0.0004012   0.0003015
  143   0.0003224  -0.0011236  -0.0002823   0.0003794  -0.0003727  -0.0007368
  144   0.0001067  -0.0005042   0.0000581   0.0000762  -0.0001455   0.0000496
  145   0.0001024  -0.0004554  -0.0000434   0.0000538  -0.0001919  -0.0001836
  146  -0.0000751   0.0001902   0.0000762  -0.0001007   0.0000661   0.0001828
  147   0.0000254  -0.0000373  -0.0000489   0.0000189  -0.0000172  -0.0001071
          109         110         111         112         113         114
    1  -0.0000162  -0.0000006   0.0000042   0.0000575  -0.0000242  -0.0000182
    2   0.0000124  -0.0000021   0.0000018   0.0001410   0.0000460   0.0000061
    3   0.0000134  -0.0000007   0.0000350  -0.0001255  -0.0000295   0.0000213
    4  -0.0000063   0.0000030   0.0000006  -0.0000112  -0.0000038  -0.0000087
    5  -0.0000003   0.0000025  -0.0000037  -0.0000120  -0.0000171  -0.0000211
    6  -0.0000153   0.0000001  -0.0000097   0.0000061  -0.0000193  -0.0000164
    7  -0.0000064   0.0000655   0.0001278  -0.0007064  -0.0002181   0.0001687
    8   0.0000700   0.0000472   0.0000489  -0.0005622  -0.0000479   0.0000452
    9  -0.0000039  -0.0000217  -0.0000457   0.0003692   0.0000013  -0.0000918
   10   0.0000097  -0.0000031  -0.0000133   0.0000924   0.0000387   0.0000131
   11  -0.0000284  -0.0000054  -0.0000066   0.0000425   0.0000010   0.0000084
   12  -0.0000156   0.0000038   0.0000084  -0.0000632  -0.0000632  -0.0000107
   13   0.0000379  -0.0001029  -0.0003103   0.0023938   0.0004317  -0.0003736
   14  -0.0001272  -0.0000421  -0.0000289   0.0008572  -0.0018580  -0.0000145
   15  -0.0000689  -0.0000328  -0.0000803   0.0002085  -0.0001404  -0.0002147
   16  -0.0000077   0.0000033   0.0000050   0.0000499  -0.0000751  -0.0001219
   17  -0.0000115  -0.0000163  -0.0000054   0.0000137   0.0001180  -0.0000354
   18   0.0000828   0.0000072   0.0000597  -0.0000810  -0.0000351   0.0000134
   19  -0.0000547   0.0000053   0.0000192  -0.0000195  -0.0000770   0.0000270
   20   0.0000188   0.0000133   0.0000009  -0.0000059  -0.0000244  -0.0000128
   21  -0.0000525  -0.0000071   0.0000114   0.0000198  -0.0000972   0.0000324
   22  -0.0000011   0.0000066   0.0000098  -0.0000321  -0.0000152  -0.0000513
   23   0.0000124   0.0000067   0.0000001  -0.0000360  -0.0000439   0.0000114
   24   0.0000448  -0.0000004  -0.0000526   0.0000295   0.0001567  -0.0000637
   25  -0.0000118   0.0000051   0.0000058  -0.0000660   0.0000435  -0.0000038
   26  -0.0000285   0.0000139   0.0000143  -0.0000003  -0.0001288  -0.0000031
   27  -0.0000451  -0.0000070  -0.0000247   0.0000131  -0.0000134   0.0000041
   28  -0.0000105   0.0000162   0.0000521  -0.0001358   0.0000102  -0.0000388
   29  -0.0000018   0.0000148   0.0000326  -0.0001004   0.0000286  -0.0000100
   30   0.0001114   0.0000148   0.0000342   0.0001152   0.0000694  -0.0000139
   31   0.0000017  -0.0000161  -0.0000583   0.0001076   0.0000209   0.0000470
   32  -0.0000127  -0.0000185  -0.0000191   0.0000959  -0.0000523  -0.0000140
   33  -0.0000738  -0.0000107  -0.0000294  -0.0000901  -0.0000429   0.0000074
   34   0.0000168  -0.0000075  -0.0000139   0.0000687   0.0000061   0.0000057
   35   0.0000131  -0.0000032  -0.0000131   0.0000378   0.0000145   0.0000102
   36  -0.0000180   0.0000016   0.0000052  -0.0000279  -0.0000219   0.0000023
   37  -0.0000068  -0.0000039   0.0000073  -0.0000056  -0.0000018  -0.0000050
   38   0.0000113  -0.0000008  -0.0000042   0.0000021   0.0000509   0.0000069
   39   0.0000035   0.0000061   0.0000347  -0.0000473  -0.0000304   0.0000086
   40   0.0000169  -0.0000041  -0.0000127   0.0000453   0.0000243   0.0000020
   41  -0.0000010  -0.0000027  -0.0000012   0.0000173  -0.0000193  -0.0000019
   42  -0.0000044   0.0000012   0.0000002  -0.0000091   0.0000097  -0.0000024
   43  -0.0000117   0.0000007   0.0000001  -0.0000170  -0.0000005  -0.0000018
   44  -0.0000008   0.0000026   0.0000017  -0.0000029  -0.0000048  -0.0000043
   45  -0.0000110  -0.0000039  -0.0000121   0.0000063  -0.0000043  -0.0000046
   46  -0.0000031   0.0000036  -0.0000024   0.0000141   0.0000160  -0.0000065
   47  -0.0000016   0.0000053   0.0000093  -0.0000752  -0.0000024   0.0000065
   48   0.0000019  -0.0000029  -0.0000172   0.0000844   0.0000102  -0.0000124
   49   0.0000088  -0.0000025  -0.0000157   0.0000643   0.0000106  -0.0000070
   50  -0.0000059  -0.0000020   0.0000047   0.0000092  -0.0000072  -0.0000040
   51   0.0000077   0.0000007  -0.0000026   0.0000114   0.0000048   0.0000039
   52   0.0000008  -0.0000003   0.0000047  -0.0000052   0.0000025   0.0000041
   53  -0.0000017  -0.0000023  -0.0000042   0.0000079   0.0000051   0.0000030
   54  -0.0000107  -0.0000001  -0.0000022  -0.0000140  -0.0000099  -0.0000083
   55  -0.0000007   0.0000028  -0.0000079  -0.0000286  -0.0000288  -0.0000139
   56  -0.0000094  -0.0000029  -0.0000224   0.0000349  -0.0000538  -0.0000683
   57  -0.0000230  -0.0000048  -0.0000070  -0.0000178  -0.0000619  -0.0000094
   58  -0.0000012   0.0000053   0.0000146  -0.0000668   0.0000458  -0.0000142
   59  -0.0000029  -0.0000025   0.0000040  -0.0000080  -0.0000535   0.0000045
   60   0.0000003   0.0000024   0.0000083  -0.0000152  -0.0000043  -0.0000238
   61   0.0000061  -0.0000008  -0.0000018   0.0000248   0.0000117   0.0000063
   62  -0.0000138  -0.0000004   0.0000064  -0.0000361  -0.0000155  -0.0000023
   63  -0.0000019   0.0000014  -0.0000007  -0.0000016   0.0000210   0.0000033
   64   0.0000027  -0.0000032   0.0000028   0.0000047   0.0000219  -0.0000003
   65   0.0000134  -0.0000020  -0.0000061   0.0000574   0.0000456   0.0000098
   66   0.0000051  -0.0000019   0.0000188  -0.0000466   0.0000309   0.0000678
   67  -0.0000099   0.0000024  -0.0000129   0.0000232  -0.0000263  -0.0000321
   68   0.0000059  -0.0000008  -0.0000057   0.0000171  -0.0000053  -0.0000038
   69  -0.0000053  -0.0000006  -0.0000106   0.0000130  -0.0000255  -0.0000209
   70   0.0000241   0.0000268   0.0000537  -0.0001453   0.0003480   0.0001544
   71   0.0000485   0.0000162   0.0000282   0.0000223   0.0003590   0.0001641
   72   0.0000619   0.0000034   0.0000222   0.0001103   0.0002342   0.0001419
   73  -0.0000315  -0.0000324  -0.0000724   0.0000890  -0.0006573  -0.0003244
   74  -0.0000496  -0.0000096   0.0000003  -0.0000710  -0.0001423  -0.0000405
   75  -0.0000312  -0.0000028  -0.0000231  -0.0000601  -0.0001838  -0.0001295
   76  -0.0000009  -0.0000038  -0.0000015   0.0000182  -0.0000389  -0.0000057
   77   0.0000035  -0.0000025  -0.0000096   0.0000227  -0.0000664  -0.0000363
   78  -0.0000019   0.0000051  -0.0000017  -0.0000179   0.0000322  -0.0000043
   79  -0.0000165  -0.0000074   0.0000057   0.0000246  -0.0000159  -0.0000090
   80  -0.0000095  -0.0000103  -0.0000041   0.0000440  -0.0000131  -0.0000102
   81   0.0000089   0.0000037   0.0000111  -0.0000148   0.0000015   0.0000025
   82   0.0000097  -0.0000040  -0.0000082   0.0000518  -0.0000071   0.0000095
   83  -0.0000029   0.0000001   0.0000057  -0.0000114  -0.0000180   0.0000050
   84  -0.0000019   0.0000009  -0.0000024  -0.0000049  -0.0000107  -0.0000236
   85   0.0007686   0.0000774  -0.0003539  -0.0346705   0.0111075  -0.0178743
   86  -0.0010344  -0.0001359   0.0003995  -0.0204485   0.0084728  -0.0099944
   87  -0.0007303  -0.0000574   0.0005549  -0.0074312  -0.0009429  -0.0013113
   88   0.0041174   0.0000695   0.0018606  -0.0890427  -0.0407957   0.0150054
   89  -0.0003251   0.0013470   0.0038277  -0.0362219  -0.1564970   0.0068790
   90   0.0027827   0.0021049  -0.0058564   0.0201407   0.0105258  -0.0853420
   91  -0.0001126  -0.0001050   0.0006810  -0.0008306  -0.0063051   0.0189956
   92   0.0005130   0.0003238  -0.0012170  -0.0056617  -0.0094269   0.0276008
   93   0.0001103   0.0002098  -0.0007384   0.0005295   0.0012206  -0.0022705
   94  -0.0000685   0.0001343   0.0005685  -0.0033668  -0.0018004   0.0012628
   95   0.0001014  -0.0000916  -0.0003668  -0.0029519   0.0087826   0.0003060
   96   0.0003083   0.0001368   0.0000271   0.0006685   0.0032638   0.0007501
   97  -0.0000152  -0.0000073  -0.0000819  -0.0001559   0.0000216  -0.0001090
   98   0.0000295   0.0000177   0.0000864   0.0002056  -0.0006618   0.0002528
   99  -0.0000534   0.0000140   0.0000882   0.0001114  -0.0005077  -0.0000561
  100  -0.0026596  -0.0016381   0.0238852   0.0214500  -0.0136144  -0.0143551
  101   0.0123449   0.0135952  -0.0459314  -0.0001448  -0.0281588  -0.0141058
  102   0.0122676  -0.0026765  -0.0306642  -0.0079353  -0.0015118   0.0066434
  103  -0.0040839  -0.0009861  -0.0050424  -0.0075504   0.0028408   0.0025944
  104  -0.0007406  -0.0056317   0.0015588   0.0077752  -0.0020688  -0.0022187
  105  -0.0053237   0.0027324   0.0079971   0.0006225  -0.0010321  -0.0010760
  106  -0.0789327   0.1489444   0.0664049  -0.0034315   0.0003446   0.0018463
  107   0.1355086  -0.3584729  -0.1252761   0.0007866  -0.0004666   0.0001916
  108   0.0783822  -0.1687074  -0.1144233   0.0035457   0.0012441  -0.0026962
  109   0.0809742  -0.1466266  -0.0874996   0.0003682  -0.0000777   0.0002888
  110  -0.1466266   0.3486977   0.1661476   0.0003365  -0.0000703   0.0003564
  111  -0.0874996   0.1661476   0.1423496   0.0001115   0.0008106   0.0000305
  112   0.0003682   0.0003365   0.0001115   0.4858669   0.0185928  -0.0152582
  113  -0.0000777  -0.0000703   0.0008106   0.0185928   0.5059591  -0.0296167
  114   0.0002888   0.0003564   0.0000305  -0.0152582  -0.0296167   0.5883351
  115   0.0000665   0.0001006  -0.0001588  -0.0546283  -0.0126684   0.0427483
  116   0.0002606   0.0001878  -0.0003457  -0.0118290  -0.0662307   0.0563934
  117  -0.0001780  -0.0001555   0.0002183   0.0416251   0.0582970  -0.2764547
  118  -0.0004474  -0.0002481  -0.0000513  -0.1790316   0.0436500  -0.0617269
  119   0.0001095   0.0001977   0.0002589  -0.0001034  -0.1017822   0.0119449
  120   0.0000836   0.0000844   0.0003042  -0.0575338   0.0295039  -0.0977408
  121   0.0000776  -0.0000121  -0.0001050  -0.0259073  -0.0334600  -0.0034438
  122  -0.0000516  -0.0000214  -0.0000372   0.0089295   0.0091195   0.0023491
  123  -0.0000960  -0.0000618  -0.0000443  -0.0135555  -0.0163495  -0.0028221
  124   0.0000628   0.0000498   0.0000591  -0.0937015   0.0196657   0.0242430
  125   0.0001941   0.0000697  -0.0001991   0.0425625  -0.1208978  -0.0412159
  126  -0.0002285  -0.0000986   0.0000136   0.0331261  -0.0393968  -0.1178773
  127   0.0000413   0.0000088  -0.0000371  -0.0010335  -0.0007759   0.0171421
  128  -0.0000783  -0.0000608   0.0000506   0.0021762   0.0042320  -0.0257837
  129  -0.0000514  -0.0000077   0.0000867   0.0000170   0.0021511  -0.0188683
  130  -0.0001406  -0.0000432  -0.0000265   0.0073178   0.0101018  -0.0039330
  131  -0.0000333   0.0000362   0.0001788  -0.0218969  -0.0443123   0.0010075
  132  -0.0000048   0.0000321   0.0000356  -0.0115040  -0.0186669   0.0030871
  133   0.0000283   0.0000044   0.0000044  -0.0040645  -0.0036522   0.0001629
  134   0.0000170  -0.0000055  -0.0000309  -0.0047503  -0.0049771   0.0020528
  135   0.0000079  -0.0000119   0.0000027  -0.0003484  -0.0001938  -0.0001751
  136   0.0000437   0.0000070   0.0000682  -0.0158907   0.0118137  -0.0008116
  137   0.0000459  -0.0000040  -0.0000561   0.0213629  -0.0023735   0.0106572
  138   0.0000121  -0.0000131   0.0000215   0.0139100   0.0021523   0.0090682
  139   0.0000054  -0.0000000   0.0000081   0.0010459  -0.0005387  -0.0011044
  140   0.0000099   0.0000021  -0.0000103  -0.0000202   0.0000662   0.0008901
  141   0.0000035   0.0000000   0.0000101   0.0004615  -0.0006893  -0.0010485
  142  -0.0000451  -0.0000447  -0.0001409  -0.0043189  -0.0044411  -0.0046378
  143  -0.0000934   0.0000276   0.0001584   0.0000769   0.0024988   0.0015743
  144  -0.0000437   0.0000166   0.0000386  -0.0023677  -0.0004061  -0.0012301
  145   0.0000133   0.0000242   0.0000635  -0.0003169   0.0001495  -0.0004365
  146   0.0000267  -0.0000045  -0.0000312   0.0007230   0.0006982   0.0004803
  147   0.0000052  -0.0000000   0.0000206   0.0007139   0.0003658   0.0013971
          115         116         117         118         119         120
    1  -0.0000032   0.0000026  -0.0000015  -0.0000341   0.0000278  -0.0000041
    2  -0.0000042   0.0000072  -0.0000017  -0.0001043  -0.0000473  -0.0000373
    3   0.0000168   0.0000086  -0.0000024   0.0001021   0.0000163   0.0000111
    4  -0.0000035  -0.0000005   0.0000025   0.0000111   0.0000027   0.0000097
    5  -0.0000029   0.0000010   0.0000034  -0.0000035   0.0000154   0.0000124
    6  -0.0000051  -0.0000017   0.0000032  -0.0000156   0.0000157   0.0000148
    7  -0.0000082  -0.0000139   0.0000426   0.0012056   0.0001304   0.0002655
    8   0.0000145   0.0000023   0.0000252   0.0006433  -0.0000344   0.0001260
    9  -0.0000214   0.0000171  -0.0000119  -0.0004282   0.0000006  -0.0001111
   10   0.0000084  -0.0000051  -0.0000091  -0.0000858  -0.0000283  -0.0000387
   11  -0.0000027  -0.0000083  -0.0000013  -0.0000307   0.0000009   0.0000031
   12  -0.0000027   0.0000012   0.0000055   0.0000695   0.0000406   0.0000362
   13  -0.0001094  -0.0000191   0.0000068  -0.0024140  -0.0002951  -0.0004632
   14  -0.0000417   0.0001424  -0.0000099  -0.0002886   0.0011393   0.0001598
   15  -0.0000873  -0.0000249   0.0000763  -0.0003035   0.0001034   0.0001426
   16   0.0000205   0.0000349  -0.0000027  -0.0001391   0.0000442  -0.0000085
   17  -0.0000012   0.0000008  -0.0000080  -0.0001714  -0.0000731  -0.0000460
   18   0.0000280   0.0000255   0.0000007   0.0001257   0.0000280   0.0000063
   19  -0.0000072  -0.0000113   0.0000040   0.0000594   0.0000599   0.0000378
   20  -0.0000064  -0.0000000   0.0000039   0.0000295   0.0000147   0.0000133
   21  -0.0000086  -0.0000097   0.0000045   0.0000519   0.0000733   0.0000432
   22   0.0000106   0.0000163   0.0000002   0.0000379   0.0000183   0.0000206
   23   0.0000110   0.0000026   0.0000022   0.0001466   0.0000366   0.0000279
   24   0.0000006   0.0000065  -0.0000088  -0.0001563  -0.0001236  -0.0000743
   25  -0.0000017  -0.0000044   0.0000027   0.0000535  -0.0000259   0.0000131
   26   0.0000032   0.0000044   0.0000073   0.0001038   0.0000860   0.0000535
   27  -0.0000142  -0.0000146   0.0000080  -0.0000080   0.0000096   0.0000311
   28   0.0000228   0.0000204  -0.0000059   0.0001721  -0.0000008  -0.0000043
   29   0.0000150   0.0000095  -0.0000050   0.0001448  -0.0000235  -0.0000081
   30   0.0000235   0.0000316  -0.0000387  -0.0001986  -0.0000539  -0.0001716
   31  -0.0000278  -0.0000290   0.0000132  -0.0001329  -0.0000236   0.0000209
   32  -0.0000073   0.0000020   0.0000024  -0.0001613   0.0000492   0.0000057
   33  -0.0000170  -0.0000231   0.0000303   0.0001471   0.0000326   0.0001322
   34  -0.0000043  -0.0000011  -0.0000025  -0.0001094  -0.0000050  -0.0000213
   35  -0.0000055  -0.0000044  -0.0000000  -0.0000582  -0.0000131  -0.0000106
   36  -0.0000010  -0.0000019   0.0000039   0.0000531   0.0000161   0.0000217
   37   0.0000030   0.0000027  -0.0000051  -0.0000223   0.0000077  -0.0000157
   38  -0.0000036  -0.0000041  -0.0000006  -0.0000204  -0.0000384  -0.0000142
   39   0.0000062   0.0000064   0.0000013   0.0000875   0.0000226   0.0000128
   40  -0.0000024  -0.0000012  -0.0000034  -0.0000796  -0.0000190  -0.0000239
   41   0.0000013   0.0000019  -0.0000020  -0.0000291   0.0000158  -0.0000044
   42  -0.0000002  -0.0000008   0.0000002   0.0000103  -0.0000069  -0.0000001
   43  -0.0000008  -0.0000020   0.0000022   0.0000293   0.0000017   0.0000111
   44   0.0000001   0.0000006   0.0000006   0.0000045   0.0000042   0.0000015
   45  -0.0000024  -0.0000028   0.0000021  -0.0000139   0.0000046   0.0000092
   46  -0.0000040  -0.0000012   0.0000042   0.0000095  -0.0000126   0.0000060
   47   0.0000034  -0.0000028   0.0000008   0.0000865   0.0000045   0.0000160
   48  -0.0000055  -0.0000014  -0.0000033  -0.0000997  -0.0000071  -0.0000201
   49  -0.0000040  -0.0000005  -0.0000010  -0.0000856  -0.0000097  -0.0000160
   50   0.0000006   0.0000019  -0.0000008  -0.0000089   0.0000070  -0.0000015
   51  -0.0000005  -0.0000003  -0.0000002  -0.0000161  -0.0000060  -0.0000042
   52   0.0000023   0.0000010  -0.0000019   0.0000114  -0.0000011  -0.0000036
   53  -0.0000001  -0.0000010  -0.0000001  -0.0000083  -0.0000046  -0.0000007
   54  -0.0000010  -0.0000007   0.0000024   0.0000164   0.0000102   0.0000135
   55  -0.0000014  -0.0000000   0.0000029   0.0000033   0.0000223   0.0000159
   56  -0.0000115   0.0000036   0.0000076  -0.0001066   0.0000503   0.0000207
   57   0.0000046   0.0000002  -0.0000021  -0.0000042   0.0000578   0.0000184
   58  -0.0000123   0.0000000   0.0000124   0.0000959  -0.0000356   0.0000223
   59   0.0000052   0.0000003  -0.0000054  -0.0000136   0.0000404   0.0000004
   60  -0.0000036   0.0000034   0.0000054   0.0000132   0.0000025   0.0000129
   61   0.0000024   0.0000020  -0.0000012  -0.0000289  -0.0000151  -0.0000116
   62   0.0000005  -0.0000009   0.0000006   0.0000485   0.0000166   0.0000131
   63  -0.0000020  -0.0000028   0.0000005   0.0000147  -0.0000158  -0.0000006
   64  -0.0000037   0.0000001   0.0000023  -0.0000040  -0.0000106  -0.0000058
   65  -0.0000014   0.0000058   0.0000015  -0.0000594  -0.0000441  -0.0000243
   66   0.0000095  -0.0000014  -0.0000048   0.0000911  -0.0000242  -0.0000193
   67  -0.0000034  -0.0000024   0.0000011  -0.0000422   0.0000242   0.0000120
   68   0.0000002   0.0000011  -0.0000010  -0.0000302   0.0000041  -0.0000027
   69  -0.0000026   0.0000003   0.0000015  -0.0000373   0.0000228   0.0000091
   70   0.0000092  -0.0000258   0.0000063   0.0004580  -0.0002923  -0.0000137
   71   0.0000090  -0.0000239  -0.0000079   0.0002376  -0.0003123  -0.0000767
   72   0.0000158  -0.0000161  -0.0000275   0.0000313  -0.0002014  -0.0001203
   73  -0.0000145   0.0000522   0.0000092  -0.0007292   0.0005290   0.0000411
   74   0.0000012   0.0000032  -0.0000002   0.0000456   0.0001509   0.0000666
   75  -0.0000136   0.0000159   0.0000225  -0.0000919   0.0001518   0.0000825
   76   0.0000027   0.0000024  -0.0000061  -0.0000471   0.0000341  -0.0000097
   77  -0.0000024   0.0000062   0.0000004  -0.0001007   0.0000502  -0.0000035
   78  -0.0000038  -0.0000028   0.0000055   0.0000427  -0.0000263   0.0000127
   79   0.0000016   0.0000029  -0.0000021  -0.0000442   0.0000157  -0.0000053
   80   0.0000008   0.0000024  -0.0000039  -0.0000801   0.0000153  -0.0000137
   81   0.0000011   0.0000020   0.0000010   0.0000171  -0.0000023   0.0000016
   82   0.0000022   0.0000002  -0.0000059  -0.0000729   0.0000034  -0.0000211
   83   0.0000032   0.0000014  -0.0000015   0.0000144   0.0000130   0.0000021
   84  -0.0000054   0.0000021   0.0000051  -0.0000121   0.0000093   0.0000105
   85   0.0013242   0.0015469   0.0008574  -0.0070509  -0.0117068  -0.0014341
   86   0.0009918   0.0021520  -0.0006594  -0.0051584  -0.0034308  -0.0005478
   87  -0.0003012  -0.0015011   0.0013267  -0.0002325  -0.0007078   0.0019385
   88  -0.0027519  -0.0064658   0.0002908  -0.0304756  -0.0236446  -0.0056860
   89  -0.0058178  -0.0100652   0.0011095   0.0054023   0.0128608   0.0001450
   90   0.0177122   0.0282816  -0.0013894  -0.0153977  -0.0132432  -0.0011198
   91  -0.0019668  -0.0029891  -0.0005365   0.0015654   0.0010899  -0.0003498
   92  -0.0025737  -0.0037731  -0.0004950   0.0014512   0.0015557  -0.0012509
   93  -0.0004298  -0.0000282   0.0006897   0.0007601  -0.0003231   0.0009909
   94  -0.0002756   0.0000577   0.0001943   0.0039818   0.0017377   0.0010966
   95   0.0001259  -0.0005612   0.0000432  -0.0008264  -0.0046808  -0.0012085
   96   0.0003828  -0.0002310  -0.0001020  -0.0007340  -0.0019668  -0.0010176
   97   0.0001275   0.0000989  -0.0001580  -0.0002636  -0.0000671  -0.0001728
   98   0.0000576  -0.0001028  -0.0000651   0.0000605   0.0004055   0.0000539
   99  -0.0001908  -0.0000118   0.0000520   0.0002522   0.0002382   0.0002044
  100   0.0001647  -0.0006009   0.0006104  -0.0015312   0.0022669   0.0009067
  101   0.0006965   0.0004465   0.0004861   0.0031844   0.0010717   0.0019185
  102   0.0004360   0.0039510  -0.0011852   0.0018891   0.0003182  -0.0024206
  103   0.0002003   0.0001374  -0.0000862   0.0009503  -0.0013032   0.0001976
  104  -0.0000302   0.0004721  -0.0002718  -0.0019253   0.0003291  -0.0011142
  105  -0.0001956  -0.0011185   0.0004790  -0.0003892  -0.0005177   0.0008777
  106  -0.0000328   0.0003932  -0.0002483   0.0014526  -0.0006288  -0.0010656
  107   0.0000359  -0.0002731  -0.0018367  -0.0005205  -0.0001407  -0.0007058
  108  -0.0003128  -0.0015169   0.0000379  -0.0012746  -0.0007720   0.0007855
  109   0.0000665   0.0002606  -0.0001780  -0.0004474   0.0001095   0.0000836
  110   0.0001006   0.0001878  -0.0001555  -0.0002481   0.0001977   0.0000844
  111  -0.0001588  -0.0003457   0.0002183  -0.0000513   0.0002589   0.0003042
  112  -0.0546283  -0.0118290   0.0416251  -0.1790316  -0.0001034  -0.0575338
  113  -0.0126684  -0.0662307   0.0582970   0.0436500  -0.1017822   0.0295039
  114   0.0427483   0.0563934  -0.2764547  -0.0617269   0.0119449  -0.0977408
  115   0.0681920   0.0073692  -0.0361049  -0.0100148   0.0130883  -0.0394702
  116   0.0073692   0.0720591  -0.0651958   0.0046223   0.0008639   0.0081342
  117  -0.0361049  -0.0651958   0.3041402  -0.0123987   0.0052012  -0.0125444
  118  -0.0100148   0.0046223  -0.0123987   0.4111612   0.1667773   0.1258501
  119   0.0130883   0.0008639   0.0052012   0.1667773   0.4922879  -0.0028607
  120  -0.0394702   0.0081342  -0.0125444   0.1258501  -0.0028607   0.1093822
  121   0.0013496   0.0000123  -0.0001565  -0.1531670  -0.1818852  -0.0321418
  122   0.0008999  -0.0001424   0.0008025  -0.2294239  -0.3922759  -0.0294721
  123  -0.0003755  -0.0007901  -0.0002889  -0.0239348  -0.0102219  -0.0124893
  124  -0.0017469   0.0060385   0.0061900  -0.0408707   0.0313808   0.0076039
  125  -0.0040152   0.0050921   0.0041103   0.0098010  -0.0072238  -0.0017498
  126   0.0165150  -0.0254680  -0.0173990  -0.0155825   0.0146058   0.0070229
  127  -0.0010691   0.0019439   0.0011957   0.0017291  -0.0014721  -0.0009542
  128   0.0025390  -0.0033386  -0.0018961  -0.0020681   0.0015245   0.0016613
  129   0.0011559  -0.0020884  -0.0003463  -0.0007760   0.0007157   0.0033184
  130   0.0006942  -0.0004125  -0.0008049   0.0036882   0.0016107   0.0013365
  131  -0.0003155   0.0023005   0.0007024  -0.0007486   0.0011665  -0.0002880
  132  -0.0015600   0.0012509   0.0020092   0.0000226   0.0005633   0.0016651
  133  -0.0000313   0.0001203  -0.0001022   0.0003848   0.0008911   0.0000936
  134  -0.0001438   0.0003728   0.0001017  -0.0004972   0.0010731   0.0000128
  135  -0.0000519   0.0001730   0.0003448  -0.0000807   0.0005864   0.0000708
  136   0.0005782  -0.0008086  -0.0009632   0.0039036  -0.0017334   0.0006452
  137  -0.0006201   0.0007679   0.0001356   0.0034984  -0.0040395  -0.0024537
  138   0.0007507  -0.0005118  -0.0011944   0.0038400  -0.0039813  -0.0005787
  139  -0.0000905   0.0002854   0.0004733  -0.0003765   0.0000441   0.0007556
  140   0.0002013   0.0000266  -0.0001712   0.0000265  -0.0000022  -0.0003072
  141  -0.0001032   0.0002326   0.0008601  -0.0001612   0.0000218   0.0006741
  142   0.0000298   0.0002341   0.0001299  -0.0041212   0.0036594   0.0003742
  143   0.0001283  -0.0003624  -0.0001918   0.0026506  -0.0006133   0.0002592
  144  -0.0002884   0.0002560   0.0006932  -0.0000381   0.0005443   0.0007262
  145   0.0000070  -0.0000354   0.0001065   0.0004579  -0.0002582   0.0000553
  146  -0.0000281  -0.0000472  -0.0000578   0.0000622  -0.0002709  -0.0000930
  147  -0.0000660   0.0001187  -0.0000266   0.0006757  -0.0005546  -0.0001506
          121         122         123         124         125         126
    1   0.0000074  -0.0000070  -0.0000002   0.0000685  -0.0002720   0.0001416
    2   0.0000055   0.0000107   0.0000003   0.0002535  -0.0003169   0.0000707
    3  -0.0000141   0.0000010   0.0000050  -0.0001788   0.0002690  -0.0000895
    4  -0.0000008  -0.0000007  -0.0000026   0.0000000   0.0000149  -0.0000101
    5   0.0000050  -0.0000038  -0.0000047  -0.0000307   0.0000176   0.0000308
    6   0.0000074  -0.0000034  -0.0000069   0.0000217   0.0000065   0.0000017
    7  -0.0001554  -0.0000199   0.0000180  -0.0006436  -0.0000822  -0.0000122
    8  -0.0001050   0.0000056   0.0000187  -0.0003667  -0.0000383  -0.0003365
    9   0.0000620  -0.0000126  -0.0000035   0.0004782  -0.0016298   0.0008964
   10   0.0000026   0.0000055   0.0000059   0.0000703  -0.0000016   0.0000136
   11   0.0000041   0.0000018  -0.0000025   0.0000742   0.0000518  -0.0000602
   12  -0.0000009  -0.0000066  -0.0000052  -0.0000574   0.0000879  -0.0000035
   13   0.0003646   0.0000040  -0.0000615   0.0029657  -0.0052651   0.0019529
   14   0.0003732  -0.0001711  -0.0000514   0.0011555  -0.0049943   0.0011909
   15   0.0001274  -0.0000196  -0.0000541   0.0009246   0.0002439   0.0003685
   16   0.0000245  -0.0000107  -0.0000070   0.0002387  -0.0003162   0.0000258
   17  -0.0000034   0.0000125  -0.0000022   0.0000497   0.0000822   0.0000195
   18  -0.0000124  -0.0000048   0.0000147  -0.0001169   0.0000176  -0.0000233
   19   0.0000064  -0.0000105  -0.0000054   0.0000164  -0.0000539  -0.0000185
   20   0.0000027  -0.0000036  -0.0000006  -0.0000145  -0.0000035  -0.0000063
   21   0.0000148  -0.0000116  -0.0000080   0.0000387  -0.0000474  -0.0000366
   22  -0.0000039  -0.0000039  -0.0000041   0.0000143  -0.0000155  -0.0000340
   23  -0.0000090  -0.0000081   0.0000077  -0.0001091  -0.0000908  -0.0000226
   24  -0.0000123   0.0000181   0.0000040   0.0000094   0.0001129   0.0000745
   25  -0.0000178   0.0000047  -0.0000005  -0.0000854   0.0000862  -0.0000358
   26   0.0000122  -0.0000139  -0.0000046   0.0000304  -0.0001733  -0.0000353
   27   0.0000090  -0.0000015  -0.0000133   0.0000285   0.0000442  -0.0000536
   28  -0.0000534  -0.0000024   0.0000122  -0.0001303  -0.0001293   0.0000469
   29  -0.0000450   0.0000028   0.0000147  -0.0001188  -0.0000861   0.0000396
   30  -0.0000021   0.0000076   0.0000440   0.0000985  -0.0000940   0.0002669
   31   0.0000415   0.0000101  -0.0000160   0.0001042   0.0001657  -0.0000923
   32   0.0000447  -0.0000103  -0.0000181   0.0001400   0.0000514  -0.0000217
   33   0.0000022  -0.0000042  -0.0000359  -0.0000827   0.0000803  -0.0002160
   34   0.0000214   0.0000014  -0.0000017   0.0000768   0.0000402   0.0000125
   35   0.0000118   0.0000033  -0.0000004   0.0000352   0.0000417  -0.0000028
   36  -0.0000038  -0.0000028  -0.0000022  -0.0000280  -0.0000061  -0.0000291
   37  -0.0000009  -0.0000032   0.0000037   0.0000009   0.0000080   0.0000300
   38  -0.0000070   0.0000078   0.0000017  -0.0000107   0.0000561  -0.0000063
   39  -0.0000105  -0.0000034   0.0000048  -0.0000598  -0.0000289  -0.0000218
   40   0.0000099   0.0000037   0.0000010   0.0000459   0.0000321   0.0000234
   41   0.0000090  -0.0000030  -0.0000003   0.0000251  -0.0000044   0.0000148
   42  -0.0000051   0.0000012   0.0000006  -0.0000088  -0.0000024   0.0000007
   43  -0.0000046  -0.0000005  -0.0000012  -0.0000173  -0.0000067  -0.0000139
   44   0.0000001  -0.0000013   0.0000002  -0.0000041  -0.0000051   0.0000035
   45   0.0000047  -0.0000012  -0.0000050   0.0000146   0.0000046  -0.0000065
   46  -0.0000045   0.0000024  -0.0000021   0.0000336  -0.0000830   0.0000257
   47  -0.0000137  -0.0000017   0.0000028  -0.0001155   0.0000936  -0.0000393
   48   0.0000155   0.0000012  -0.0000024   0.0001133  -0.0000918   0.0000723
   49   0.0000143   0.0000026  -0.0000023   0.0000897  -0.0000298   0.0000380
   50   0.0000011  -0.0000014  -0.0000004   0.0000222  -0.0000360   0.0000166
   51   0.0000032   0.0000020   0.0000003   0.0000102   0.0000227  -0.0000067
   52  -0.0000035   0.0000002   0.0000024  -0.0000091  -0.0000110   0.0000008
   53   0.0000008   0.0000011  -0.0000009   0.0000126  -0.0000018  -0.0000064
   54  -0.0000006  -0.0000028  -0.0000038  -0.0000168   0.0000036  -0.0000065
   55   0.0000071  -0.0000042  -0.0000052  -0.0000488   0.0000603   0.0000058
   56   0.0000330  -0.0000119  -0.0000160   0.0000087   0.0000393   0.0001391
   57   0.0000152  -0.0000145  -0.0000049  -0.0000055   0.0000289  -0.0000238
   58  -0.0000260   0.0000040  -0.0000003  -0.0001580  -0.0000547   0.0000639
   59   0.0000124  -0.0000057   0.0000010   0.0000119   0.0000598  -0.0000262
   60  -0.0000030   0.0000001  -0.0000035  -0.0000116   0.0000268   0.0000147
   61   0.0000003   0.0000074  -0.0000000   0.0000665   0.0000303  -0.0000121
   62  -0.0000060  -0.0000066   0.0000004  -0.0000569  -0.0000218  -0.0000043
   63  -0.0000068   0.0000033   0.0000016   0.0000031  -0.0000211  -0.0000129
   64  -0.0000019  -0.0000005   0.0000022  -0.0000454  -0.0000438   0.0000818
   65  -0.0000010   0.0000135   0.0000002   0.0000833  -0.0000023   0.0000166
   66  -0.0000223   0.0000034   0.0000151  -0.0001086  -0.0000560   0.0000024
   67   0.0000139  -0.0000055  -0.0000068   0.0000645   0.0000212  -0.0000162
   68   0.0000082  -0.0000012  -0.0000025   0.0000157   0.0000094   0.0000080
   69   0.0000133  -0.0000051  -0.0000064   0.0000204   0.0000222   0.0000166
   70  -0.0001591   0.0000584   0.0000352  -0.0001199  -0.0002876  -0.0003180
   71  -0.0001216   0.0000668   0.0000401   0.0001687  -0.0002773  -0.0003250
   72  -0.0000585   0.0000414   0.0000449   0.0002152  -0.0002311  -0.0001796
   73   0.0002561  -0.0000787  -0.0000533  -0.0001699   0.0009482   0.0009433
   74   0.0000333  -0.0000523  -0.0000215  -0.0001837  -0.0001080  -0.0000103
   75   0.0000556  -0.0000242  -0.0000357  -0.0001377   0.0002607   0.0002123
   76   0.0000165  -0.0000081   0.0000019   0.0000088   0.0000098   0.0000409
   77   0.0000301  -0.0000055  -0.0000037   0.0000090   0.0001127   0.0001229
   78  -0.0000135   0.0000048  -0.0000028  -0.0000212  -0.0000235  -0.0000232
   79   0.0000071  -0.0000033  -0.0000026   0.0000630  -0.0000450   0.0000181
   80   0.0000140  -0.0000039  -0.0000023   0.0000784  -0.0000259   0.0000302
   81  -0.0000038   0.0000011   0.0000002  -0.0000176   0.0000112  -0.0000123
   82   0.0000149   0.0000005   0.0000021   0.0000723   0.0000127   0.0000034
   83   0.0000006  -0.0000018   0.0000012  -0.0000101   0.0000128  -0.0000158
   84   0.0000044  -0.0000019  -0.0000049  -0.0000248   0.0000168   0.0000463
   85  -0.0022456   0.0017539  -0.0008232  -0.0020684   0.0046274  -0.0001027
   86  -0.0011757   0.0002180  -0.0005302   0.0051393   0.0018258  -0.0006428
   87  -0.0001254   0.0002701   0.0004271   0.0015875   0.0011171  -0.0004044
   88  -0.0041021   0.0009489  -0.0008685   0.0151494   0.0018827  -0.0047185
   89   0.0040576  -0.0003832   0.0018473  -0.0166403  -0.0306739   0.0007836
   90  -0.0032111   0.0000422  -0.0017400  -0.0101418  -0.0156429   0.0022622
   91   0.0002314   0.0001702  -0.0000811  -0.0000672   0.0010728   0.0005990
   92   0.0002027   0.0001271  -0.0001507  -0.0002746   0.0005915   0.0021229
   93   0.0001926  -0.0000942   0.0002057  -0.0001570  -0.0003414   0.0000835
   94   0.0002293  -0.0006372  -0.0000715  -0.0195626  -0.0276593  -0.0002618
   95  -0.0012151   0.0006070   0.0001234  -0.0133966   0.0083273  -0.0042240
   96  -0.0005925   0.0002337   0.0001307  -0.0099249  -0.0091808   0.0007205
   97  -0.0000248   0.0000144  -0.0000004   0.0006986   0.0000586   0.0012071
   98   0.0000905  -0.0000342   0.0000306   0.0013473  -0.0001386   0.0013302
   99   0.0000671  -0.0000417  -0.0000128  -0.0000747   0.0001880  -0.0004200
  100  -0.0002268   0.0002708  -0.0000495  -0.0058828  -0.0009920   0.0030686
  101  -0.0000998  -0.0004080   0.0001731  -0.0013192  -0.0023385   0.0007707
  102  -0.0005042   0.0005187   0.0004825   0.0017504   0.0002772  -0.0022233
  103   0.0000846  -0.0001582   0.0000465   0.0020594  -0.0000529  -0.0011427
  104   0.0001379   0.0003001   0.0001334  -0.0022063   0.0006222   0.0009897
  105   0.0002155  -0.0001899  -0.0001722  -0.0001352   0.0000559   0.0004488
  106  -0.0000494   0.0001756   0.0002872   0.0007004  -0.0001506  -0.0003975
  107   0.0000869   0.0001560   0.0000764  -0.0001233   0.0009122  -0.0007119
  108   0.0002591  -0.0000371  -0.0002955  -0.0007812   0.0007432   0.0004552
  109   0.0000776  -0.0000516  -0.0000960   0.0000628   0.0001941  -0.0002285
  110  -0.0000121  -0.0000214  -0.0000618   0.0000498   0.0000697  -0.0000986
  111  -0.0001050  -0.0000372  -0.0000443   0.0000591  -0.0001991   0.0000136
  112  -0.0259073   0.0089295  -0.0135555  -0.0937015   0.0425625   0.0331261
  113  -0.0334600   0.0091195  -0.0163495   0.0196657  -0.1208978  -0.0393968
  114  -0.0034438   0.0023491  -0.0028221   0.0242430  -0.0412159  -0.1178773
  115   0.0013496   0.0008999  -0.0003755  -0.0017469  -0.0040152   0.0165150
  116   0.0000123  -0.0001424  -0.0007901   0.0060385   0.0050921  -0.0254680
  117  -0.0001565   0.0008025  -0.0002889   0.0061900   0.0041103  -0.0173990
  118  -0.1531670  -0.2294239  -0.0239348  -0.0408707   0.0098010  -0.0155825
  119  -0.1818852  -0.3922759  -0.0102219   0.0313808  -0.0072238   0.0146058
  120  -0.0321418  -0.0294721  -0.0124893   0.0076039  -0.0017498   0.0070229
  121   0.1829981   0.2155689   0.0385656  -0.0014837  -0.0018237   0.0006934
  122   0.2155689   0.3814670   0.0251060   0.0042488   0.0029310   0.0005433
  123   0.0385656   0.0251060   0.0169361   0.0008302   0.0006439   0.0020592
  124  -0.0014837   0.0042488   0.0008302   0.4805629  -0.0170939  -0.0187185
  125  -0.0018237   0.0029310   0.0006439  -0.0170939   0.5013877  -0.0077372
  126   0.0006934   0.0005433   0.0020592  -0.0187185  -0.0077372   0.5863232
  127  -0.0003518  -0.0002160   0.0006280  -0.0498532  -0.0000475   0.0112114
  128   0.0002922  -0.0002435   0.0000043   0.0012432  -0.0584982   0.0473665
  129   0.0002567   0.0001056  -0.0004179   0.0119624   0.0488269  -0.2777067
  130   0.0011826  -0.0014537  -0.0008264  -0.1233871  -0.0356836   0.0284443
  131  -0.0009119   0.0001594  -0.0000737  -0.0768598  -0.1670783   0.0189608
  132  -0.0001007   0.0002807  -0.0014855   0.0195737   0.0006228  -0.0752809
  133   0.0006912  -0.0006998   0.0004789   0.0109725  -0.0230286  -0.0114350
  134   0.0004510  -0.0003537   0.0000709   0.0155738  -0.0306235  -0.0166704
  135   0.0004380  -0.0002809  -0.0001619  -0.0012483   0.0054604   0.0014976
  136  -0.0005712  -0.0004986   0.0001220  -0.1427749   0.0053194  -0.0444591
  137  -0.0004141  -0.0006049  -0.0000307   0.0276419  -0.0751128   0.0152065
  138  -0.0005099   0.0000507   0.0000299  -0.0328141   0.0074723  -0.1029098
  139   0.0000719   0.0000479  -0.0001683   0.0005030   0.0122117  -0.0302618
  140  -0.0000352   0.0000245   0.0000515  -0.0012020  -0.0020667   0.0052974
  141   0.0000599   0.0000124  -0.0001389  -0.0005087   0.0066359  -0.0113435
  142   0.0010229   0.0000676  -0.0000436  -0.0307227   0.0370225   0.0278759
  143  -0.0001829  -0.0004236  -0.0000095   0.0145715  -0.0176433  -0.0104949
  144   0.0000630  -0.0000608  -0.0001382  -0.0017344   0.0048435   0.0069499
  145  -0.0001861   0.0000968   0.0000240  -0.0011587   0.0010631   0.0016613
  146   0.0000257  -0.0000379   0.0000009   0.0010623  -0.0039073  -0.0033174
  147  -0.0000847  -0.0000659  -0.0000003   0.0013368  -0.0039570  -0.0035007
          127         128         129         130         131         132
    1   0.0000029   0.0000109  -0.0000215  -0.0001711  -0.0000490  -0.0000566
    2  -0.0000102   0.0000187  -0.0000011  -0.0003131  -0.0002750  -0.0000676
    3   0.0000227  -0.0000175   0.0000092   0.0002550   0.0001677   0.0000577
    4   0.0000058  -0.0000002   0.0000074   0.0000116   0.0000061   0.0000102
    5   0.0000100  -0.0000049   0.0000047   0.0000024   0.0000300   0.0000141
    6   0.0000036  -0.0000013   0.0000077  -0.0000316  -0.0000065   0.0000073
    7   0.0001026  -0.0000116  -0.0000347   0.0012868   0.0009908   0.0002244
    8  -0.0000493   0.0000198  -0.0000603   0.0006721   0.0003915   0.0000952
    9   0.0000080   0.0000801  -0.0001145  -0.0013368  -0.0006519  -0.0004094
   10  -0.0000603   0.0000071  -0.0000426  -0.0000566  -0.0000769  -0.0000463
   11  -0.0000193   0.0000046   0.0000060  -0.0000119  -0.0000413   0.0000119
   12   0.0000187  -0.0000058   0.0000072   0.0000891   0.0001030   0.0000213
   13  -0.0003472   0.0003022  -0.0002472  -0.0050049  -0.0033311  -0.0012646
   14  -0.0001909   0.0001802  -0.0002905  -0.0033843  -0.0006145  -0.0005968
   15   0.0004260  -0.0001327   0.0006027  -0.0006054  -0.0004180   0.0003400
   16  -0.0000491   0.0000233  -0.0000335  -0.0003587  -0.0001445  -0.0000595
   17  -0.0000045   0.0000010   0.0000010  -0.0000840  -0.0001101  -0.0000193
   18   0.0000178  -0.0000147  -0.0000122   0.0001450   0.0001377   0.0000237
   19   0.0000040   0.0000035   0.0000062  -0.0000151   0.0000465   0.0000071
   20   0.0000053  -0.0000007   0.0000044   0.0000143   0.0000227   0.0000096
   21   0.0000026   0.0000019   0.0000136  -0.0000360   0.0000287   0.0000160
   22   0.0000025  -0.0000043   0.0000096   0.0000092   0.0000331   0.0000198
   23  -0.0000057  -0.0000024  -0.0000181   0.0000979   0.0001183   0.0000137
   24  -0.0000029  -0.0000033  -0.0000099  -0.0000128  -0.0001148  -0.0000292
   25   0.0000140  -0.0000064   0.0000120   0.0001283   0.0000591   0.0000342
   26  -0.0000090   0.0000113  -0.0000052  -0.0000604   0.0000381   0.0000040
   27   0.0000041  -0.0000040   0.0000206  -0.0000148  -0.0000253   0.0000301
   28  -0.0000101   0.0000048  -0.0000435   0.0001590   0.0001704  -0.0000190
   29  -0.0000109   0.0000050  -0.0000362   0.0001419   0.0001137  -0.0000205
   30  -0.0000438   0.0000179  -0.0000847  -0.0001593  -0.0000726  -0.0001739
   31   0.0000185  -0.0000044   0.0000605  -0.0001110  -0.0001881   0.0000436
   32   0.0000154  -0.0000090   0.0000311  -0.0001729  -0.0000848   0.0000123
   33   0.0000338  -0.0000155   0.0000649   0.0001269   0.0000484   0.0001407
   34   0.0000001  -0.0000010   0.0000085  -0.0000965  -0.0000813  -0.0000130
   35   0.0000019  -0.0000005   0.0000095  -0.0000421  -0.0000582  -0.0000013
   36   0.0000046  -0.0000008   0.0000057   0.0000388   0.0000375   0.0000181
   37  -0.0000046   0.0000007  -0.0000114  -0.0000011   0.0000312  -0.0000178
   38   0.0000029  -0.0000017   0.0000054   0.0000242  -0.0000343   0.0000036
   39   0.0000054  -0.0000012  -0.0000041   0.0000701   0.0000743   0.0000129
   40  -0.0000031   0.0000001   0.0000010  -0.0000576  -0.0000616  -0.0000162
   41  -0.0000030   0.0000003  -0.0000036  -0.0000366  -0.0000011  -0.0000103
   42   0.0000001   0.0000007  -0.0000007   0.0000135   0.0000032   0.0000003
   43   0.0000021   0.0000003   0.0000032   0.0000238   0.0000141   0.0000092
   44   0.0000003  -0.0000002  -0.0000010   0.0000017   0.0000090   0.0000003
   45   0.0000013  -0.0000006   0.0000053  -0.0000175  -0.0000100   0.0000064
   46   0.0000017   0.0000028   0.0000019  -0.0000417  -0.0000479  -0.0000038
   47   0.0000037  -0.0000043  -0.0000024   0.0001590   0.0001166   0.0000243
   48  -0.0000079   0.0000098  -0.0000048  -0.0001648  -0.0001148  -0.0000426
   49  -0.0000038   0.0000028   0.0000029  -0.0001165  -0.0000960  -0.0000205
   50  -0.0000017   0.0000017  -0.0000029  -0.0000320  -0.0000083  -0.0000086
   51  -0.0000005  -0.0000008   0.0000028  -0.0000076  -0.0000184   0.0000008
   52  -0.0000021   0.0000009  -0.0000046   0.0000130   0.0000111  -0.0000044
   53  -0.0000011   0.0000004   0.0000021  -0.0000110  -0.0000170  -0.0000001
   54   0.0000035  -0.0000023   0.0000030   0.0000178   0.0000257   0.0000120
   55   0.0000058  -0.0000029   0.0000008   0.0000340   0.0000618   0.0000191
   56   0.0000315  -0.0000143   0.0000194  -0.0001104   0.0000035   0.0000131
   57  -0.0000117   0.0000020  -0.0000120   0.0000193   0.0001052   0.0000013
   58   0.0000593  -0.0000122   0.0000346   0.0000963   0.0000383   0.0000403
   59  -0.0000180  -0.0000015  -0.0000128  -0.0000026   0.0000428  -0.0000083
   60   0.0000086  -0.0000040   0.0000086   0.0000097   0.0000043   0.0000198
   61  -0.0000127  -0.0000006  -0.0000019  -0.0000367  -0.0000801   0.0000071
   62   0.0000058   0.0000013  -0.0000029   0.0000556   0.0000815   0.0000030
   63  -0.0000013   0.0000033  -0.0000001   0.0000041  -0.0000207  -0.0000029
   64   0.0000346   0.0000022   0.0000105  -0.0000075   0.0000079  -0.0000067
   65  -0.0000066  -0.0000037   0.0000099  -0.0000768  -0.0001597   0.0000121
   66   0.0000263   0.0000001  -0.0000030   0.0001217   0.0000592  -0.0000085
   67  -0.0000212   0.0000046  -0.0000060  -0.0000541  -0.0000011  -0.0000055
   68  -0.0000013   0.0000002   0.0000006  -0.0000257  -0.0000063  -0.0000042
   69  -0.0000003  -0.0000022   0.0000018  -0.0000380   0.0000082   0.0000020
   70  -0.0000335   0.0000341  -0.0000080   0.0004285  -0.0001687   0.0000220
   71  -0.0000695   0.0000434  -0.0000151   0.0001531  -0.0004047  -0.0000512
   72  -0.0000938   0.0000471  -0.0000555  -0.0000171  -0.0002921  -0.0001350
   73   0.0001155  -0.0000796   0.0000392  -0.0005695   0.0003154   0.0000181
   74   0.0000244  -0.0000027  -0.0000079   0.0000998   0.0004093   0.0000210
   75   0.0000800  -0.0000446   0.0000473  -0.0000360   0.0001462   0.0001167
   76  -0.0000056   0.0000036  -0.0000100  -0.0000390   0.0000429  -0.0000265
   77   0.0000080  -0.0000055   0.0000022  -0.0000853   0.0000071  -0.0000094
   78   0.0000076  -0.0000009   0.0000103   0.0000311  -0.0000204   0.0000202
   79  -0.0000074   0.0000039  -0.0000051  -0.0000780  -0.0000255  -0.0000170
   80  -0.0000079   0.0000030  -0.0000049  -0.0000980  -0.0000382  -0.0000226
   81   0.0000038  -0.0000018   0.0000026   0.0000265   0.0000133   0.0000080
   82  -0.0000154   0.0000039  -0.0000076  -0.0000755  -0.0000492  -0.0000271
   83  -0.0000061  -0.0000003  -0.0000058   0.0000191   0.0000298  -0.0000008
   84   0.0000172  -0.0000061   0.0000111  -0.0000121   0.0000073   0.0000151
   85  -0.0002166  -0.0003189  -0.0002422   0.0024938  -0.0015981   0.0004263
   86  -0.0003166  -0.0002409  -0.0005931  -0.0020310   0.0018432   0.0006628
   87   0.0000725   0.0001999   0.0003053  -0.0007875   0.0000364   0.0003991
   88  -0.0001286   0.0004841   0.0003223  -0.0029998   0.0076836   0.0026694
   89  -0.0008143   0.0015150   0.0014281   0.0036619  -0.0045906  -0.0025389
   90  -0.0003562  -0.0010299  -0.0007918   0.0013857  -0.0031415  -0.0018375
   91   0.0003000  -0.0002403  -0.0003550   0.0000020  -0.0000904  -0.0003074
   92   0.0002400   0.0000599  -0.0007869   0.0001374   0.0002029  -0.0006938
   93  -0.0001460   0.0001017   0.0006661   0.0000997  -0.0003300   0.0002656
   94   0.0014608  -0.0001124   0.0005602  -0.0049381   0.0021952  -0.0016181
   95   0.0012390  -0.0006237   0.0012479   0.0098678   0.0029947   0.0019422
   96  -0.0011372  -0.0005325  -0.0013773   0.0001735  -0.0001976   0.0001445
   97  -0.0003277  -0.0000231  -0.0005837  -0.0000896   0.0001244  -0.0005552
   98  -0.0007012   0.0002341  -0.0008846  -0.0005265   0.0000379  -0.0009011
   99   0.0004998  -0.0001052   0.0006280  -0.0001239  -0.0000391   0.0002951
  100  -0.0000679   0.0002607   0.0000781   0.0007676  -0.0038061  -0.0012729
  101  -0.0000837   0.0003886  -0.0000925   0.0005955   0.0016553   0.0000052
  102   0.0001383  -0.0002513  -0.0002365   0.0000438   0.0024921   0.0005406
  103  -0.0000486   0.0000068   0.0000532  -0.0001748   0.0014047   0.0005287
  104   0.0001053  -0.0001458  -0.0001994   0.0001108  -0.0022209  -0.0007770
  105  -0.0000932   0.0001342   0.0002044  -0.0000727  -0.0005361   0.0000178
  106   0.0000643  -0.0000824  -0.0001521   0.0001621   0.0007965   0.0001114
  107   0.0001117  -0.0002544  -0.0000194  -0.0001011  -0.0005458   0.0000088
  108  -0.0000957   0.0000564   0.0003948  -0.0001017  -0.0015469   0.0000361
  109   0.0000413  -0.0000783  -0.0000514  -0.0001406  -0.0000333  -0.0000048
  110   0.0000088  -0.0000608  -0.0000077  -0.0000432   0.0000362   0.0000321
  111  -0.0000371   0.0000506   0.0000867  -0.0000265   0.0001788   0.0000356
  112  -0.0010335   0.0021762   0.0000170   0.0073178  -0.0218969  -0.0115040
  113  -0.0007759   0.0042320   0.0021511   0.0101018  -0.0443123  -0.0186669
  114   0.0171421  -0.0257837  -0.0188683  -0.0039330   0.0010075   0.0030871
  115  -0.0010691   0.0025390   0.0011559   0.0006942  -0.0003155  -0.0015600
  116   0.0019439  -0.0033386  -0.0020884  -0.0004125   0.0023005   0.0012509
  117   0.0011957  -0.0018961  -0.0003463  -0.0008049   0.0007024   0.0020092
  118   0.0017291  -0.0020681  -0.0007760   0.0036882  -0.0007486   0.0000226
  119  -0.0014721   0.0015245   0.0007157   0.0016107   0.0011665   0.0005633
  120  -0.0009542   0.0016613   0.0033184   0.0013365  -0.0002880   0.0016651
  121  -0.0003518   0.0002922   0.0002567   0.0011826  -0.0009119  -0.0001007
  122  -0.0002160  -0.0002435   0.0001056  -0.0014537   0.0001594   0.0002807
  123   0.0006280   0.0000043  -0.0004179  -0.0008264  -0.0000737  -0.0014855
  124  -0.0498532   0.0012432   0.0119624  -0.1233871  -0.0768598   0.0195737
  125  -0.0000475  -0.0584982   0.0488269  -0.0356836  -0.1670783   0.0006228
  126   0.0112114   0.0473665  -0.2777067   0.0284443   0.0189608  -0.0752809
  127   0.0581056   0.0094695  -0.0161936  -0.0058611  -0.0162784   0.0203444
  128   0.0094695   0.0740321  -0.0574306  -0.0151161  -0.0219105   0.0296746
  129  -0.0161936  -0.0574306   0.3020799   0.0041465   0.0068321   0.0033615
  130  -0.0058611  -0.0151161   0.0041465   0.3099888  -0.0736538  -0.1464181
  131  -0.0162784  -0.0219105   0.0068321  -0.0736538   0.5341577   0.1502815
  132   0.0203444   0.0296746   0.0033615  -0.1464181   0.1502815   0.1665103
  133  -0.0000198  -0.0005848   0.0007188  -0.1585172   0.1950141   0.1261232
  134   0.0009944   0.0009397   0.0001813   0.1510106  -0.2955744  -0.1479490
  135  -0.0000610   0.0013376   0.0003309   0.1146190  -0.1703210  -0.1066694
  136  -0.0004092   0.0021567   0.0000573  -0.0304220  -0.0116347  -0.0080473
  137   0.0075824   0.0012582   0.0017714  -0.0426401  -0.0135977  -0.0126166
  138  -0.0323646   0.0063396  -0.0146815   0.0036342  -0.0030308   0.0029739
  139  -0.0051361   0.0005775  -0.0017744   0.0030953   0.0001637   0.0021696
  140   0.0010869   0.0002136  -0.0000160   0.0001140   0.0008570  -0.0012221
  141  -0.0014316   0.0002112   0.0000728   0.0008781  -0.0010100   0.0020241
  142   0.0028369  -0.0008052   0.0009978   0.0007332   0.0027980   0.0004469
  143  -0.0015486   0.0006583  -0.0006887  -0.0013670   0.0041554   0.0001045
  144   0.0010950   0.0001561   0.0020682  -0.0000264   0.0005248   0.0017058
  145   0.0001918  -0.0000646   0.0000819   0.0011051   0.0002196   0.0001216
  146  -0.0002218   0.0000211  -0.0000783  -0.0010759   0.0007037   0.0005190
  147   0.0000097  -0.0001672   0.0003861  -0.0001187   0.0002939   0.0001330
          133         134         135         136         137         138
    1   0.0000013   0.0000124   0.0000256  -0.0008762   0.0006354  -0.0005175
    2  -0.0000580   0.0000667   0.0000231  -0.0012184   0.0012695  -0.0001077
    3   0.0000140  -0.0000402  -0.0000299   0.0008863  -0.0008062   0.0004460
    4  -0.0000000  -0.0000007  -0.0000048   0.0000667  -0.0000302   0.0000620
    5   0.0000273  -0.0000029  -0.0000080   0.0001179  -0.0001928  -0.0002290
    6   0.0000159   0.0000056  -0.0000027   0.0000154  -0.0000284  -0.0000251
    7  -0.0001775  -0.0003136  -0.0001803   0.0002030  -0.0003480  -0.0007227
    8  -0.0001889  -0.0001462  -0.0000977  -0.0009519  -0.0004027   0.0005867
    9  -0.0000034   0.0001765   0.0001487  -0.0065582   0.0032084  -0.0025997
   10  -0.0000047   0.0000100   0.0000191  -0.0002690   0.0000897   0.0001782
   11  -0.0000140   0.0000090   0.0000040  -0.0000037   0.0001261   0.0004038
   12   0.0000243  -0.0000224  -0.0000151   0.0003006  -0.0003921   0.0002711
   13   0.0000203   0.0008164   0.0004814  -0.0439644   0.0020550  -0.0194072
   14   0.0004321   0.0004465   0.0003500  -0.0269263   0.0044911  -0.0178749
   15   0.0000277   0.0002336  -0.0000184  -0.0039579  -0.0028615   0.0006297
   16   0.0000324   0.0000584   0.0000378  -0.0009341   0.0005764  -0.0005886
   17   0.0000060   0.0000243   0.0000139  -0.0000917   0.0000307   0.0000358
   18  -0.0000028  -0.0000298  -0.0000208   0.0003917  -0.0003258  -0.0000684
   19   0.0000062  -0.0000032   0.0000001  -0.0000419  -0.0000105   0.0001178
   20   0.0000070  -0.0000039  -0.0000039   0.0000745  -0.0000695  -0.0000886
   21   0.0000114   0.0000038  -0.0000025  -0.0000113   0.0000310   0.0001005
   22   0.0000003   0.0000004  -0.0000057   0.0000163   0.0000191   0.0001330
   23  -0.0000037  -0.0000292  -0.0000094  -0.0000873  -0.0002583  -0.0004437
   24  -0.0000054   0.0000120   0.0000083   0.0000969   0.0000953   0.0000256
   25  -0.0000184  -0.0000217  -0.0000193   0.0002433  -0.0002218   0.0000625
   26   0.0000038   0.0000023   0.0000009  -0.0003414   0.0000607  -0.0002615
   27   0.0000020   0.0000099  -0.0000114   0.0000829   0.0000148   0.0001159
   28  -0.0000422  -0.0000525  -0.0000034  -0.0000487  -0.0001224  -0.0001115
   29  -0.0000452  -0.0000419  -0.0000009  -0.0000712  -0.0000613  -0.0000439
   30   0.0000399   0.0000064   0.0000890  -0.0002990   0.0002349  -0.0000764
   31   0.0000144   0.0000522  -0.0000103   0.0000658   0.0001685   0.0002232
   32   0.0000602   0.0000397   0.0000033   0.0001035   0.0000441   0.0000120
   33  -0.0000336  -0.0000032  -0.0000733   0.0001933  -0.0001924   0.0000112
   34   0.0000245   0.0000244   0.0000116  -0.0000134   0.0000933   0.0000398
   35   0.0000077   0.0000151   0.0000036   0.0000010   0.0000575   0.0000482
   36  -0.0000064  -0.0000083  -0.0000087   0.0000427  -0.0000624   0.0000005
   37   0.0000145  -0.0000076   0.0000123   0.0000729  -0.0000689   0.0000316
   38  -0.0000151   0.0000027  -0.0000039   0.0000720   0.0000386   0.0001205
   39  -0.0000107  -0.0000179  -0.0000097   0.0000411  -0.0001163  -0.0000432
   40   0.0000121   0.0000150   0.0000101  -0.0000164   0.0000781   0.0000394
   41   0.0000185   0.0000043   0.0000089  -0.0000046  -0.0000266  -0.0000374
   42  -0.0000069  -0.0000027  -0.0000012   0.0000007   0.0000136   0.0000182
   43  -0.0000086  -0.0000043  -0.0000055   0.0000028  -0.0000109   0.0000026
   44   0.0000027  -0.0000018  -0.0000004   0.0000049  -0.0000213  -0.0000271
   45   0.0000051   0.0000043  -0.0000023  -0.0000010   0.0000054  -0.0000124
   46  -0.0000203   0.0000096  -0.0000052  -0.0002916   0.0002902  -0.0001235
   47  -0.0000040  -0.0000349  -0.0000108   0.0003586  -0.0003895   0.0001446
   48   0.0000127   0.0000302   0.0000237  -0.0004024   0.0003896  -0.0001551
   49   0.0000114   0.0000270   0.0000106  -0.0002047   0.0002532  -0.0000665
   50   0.0000024   0.0000038   0.0000042  -0.0000898   0.0000834  -0.0000437
   51   0.0000026   0.0000055   0.0000004   0.0000322  -0.0000037   0.0000269
   52  -0.0000066  -0.0000046   0.0000023  -0.0000123   0.0000121   0.0000300
   53  -0.0000046   0.0000042  -0.0000000  -0.0000279   0.0000571   0.0000392
   54   0.0000039  -0.0000057  -0.0000067   0.0000597  -0.0000783  -0.0000492
   55   0.0000390  -0.0000097  -0.0000088   0.0001122  -0.0003486  -0.0002286
   56   0.0000947   0.0000098  -0.0000038   0.0001990  -0.0002726  -0.0005328
   57   0.0000445  -0.0000213   0.0000133   0.0001359  -0.0003497  -0.0000004
   58  -0.0000370  -0.0000315  -0.0000406   0.0000605   0.0001467  -0.0003993
   59   0.0000377   0.0000086   0.0000141   0.0001093  -0.0002992  -0.0000372
   60   0.0000099   0.0000004  -0.0000134   0.0001446  -0.0001478  -0.0001064
   61  -0.0000128   0.0000268  -0.0000136  -0.0000846   0.0001347   0.0001668
   62   0.0000008  -0.0000245   0.0000030   0.0000796  -0.0001433  -0.0000677
   63  -0.0000226   0.0000037  -0.0000017  -0.0000904   0.0001366   0.0000821
   64   0.0000069  -0.0000056  -0.0000000   0.0001082  -0.0000517  -0.0002655
   65  -0.0000304   0.0000386  -0.0000279  -0.0001393   0.0004289   0.0001359
   66  -0.0000561  -0.0000320  -0.0000064  -0.0002385   0.0001538   0.0000683
   67   0.0000324   0.0000068   0.0000161   0.0000489  -0.0001395   0.0000552
   68   0.0000160   0.0000003   0.0000072   0.0000180  -0.0000238  -0.0000247
   69   0.0000337   0.0000046   0.0000038   0.0000933  -0.0001386  -0.0000923
   70  -0.0004717  -0.0000557  -0.0000708  -0.0018085   0.0022694   0.0018401
   71  -0.0004400   0.0000200  -0.0000140  -0.0016447   0.0025574   0.0019914
   72  -0.0002433   0.0000199   0.0000641  -0.0011397   0.0016760   0.0015953
   73   0.0008286   0.0001503   0.0000746   0.0020608  -0.0044210  -0.0041247
   74   0.0001491  -0.0001465   0.0000081   0.0007661  -0.0009585  -0.0006126
   75   0.0001965   0.0000147  -0.0000783   0.0005894  -0.0012215  -0.0013971
   76   0.0000520  -0.0000089   0.0000279   0.0001359  -0.0002453  -0.0001296
   77   0.0000947   0.0000251   0.0000167   0.0002219  -0.0004085  -0.0004567
   78  -0.0000337  -0.0000027  -0.0000177  -0.0000609   0.0001540   0.0000289
   79   0.0000135   0.0000120   0.0000114  -0.0001174   0.0001077  -0.0000310
   80   0.0000250   0.0000156   0.0000161  -0.0000929   0.0000915  -0.0000357
   81  -0.0000055  -0.0000039  -0.0000052   0.0000450  -0.0000326   0.0000155
   82   0.0000182   0.0000181   0.0000215  -0.0000581   0.0000612   0.0001010
   83   0.0000067  -0.0000033   0.0000037   0.0000589  -0.0001143   0.0000265
   84   0.0000261   0.0000024  -0.0000113   0.0001320  -0.0001191  -0.0002733
   85  -0.0006197  -0.0001098  -0.0002163   0.0039342   0.0001213  -0.0007359
   86   0.0012248   0.0004292   0.0002496   0.0268092  -0.0261698  -0.0259696
   87   0.0003327   0.0001991  -0.0000385   0.0061719  -0.0072222  -0.0034551
   88   0.0015335   0.0013930   0.0003198   0.0056435   0.0017741  -0.0009181
   89  -0.0011457  -0.0009989  -0.0000864   0.0005594  -0.0018347  -0.0000994
   90  -0.0004518  -0.0011197   0.0006418   0.0013914   0.0010995   0.0006402
   91  -0.0000328  -0.0000027  -0.0001036  -0.0005877  -0.0000094   0.0003541
   92   0.0000568  -0.0000270  -0.0000727   0.0000036  -0.0003054  -0.0000061
   93  -0.0000462   0.0000622  -0.0000448  -0.0001308  -0.0000983   0.0000021
   94   0.0001570   0.0002412   0.0001443  -0.0922271  -0.0537702   0.0069285
   95  -0.0005598  -0.0011021  -0.0008890  -0.0399290  -0.1373626   0.0292531
   96   0.0000098  -0.0004075  -0.0002524   0.0049441   0.0188544  -0.0835731
   97   0.0000388  -0.0000088   0.0001172  -0.0002388  -0.0061914   0.0172468
   98   0.0000306  -0.0000051   0.0002070  -0.0067724  -0.0077324   0.0268334
   99   0.0000111   0.0000504  -0.0000522   0.0011008  -0.0003421  -0.0006754
  100  -0.0005168  -0.0005163   0.0000829  -0.0006116   0.0007238  -0.0000911
  101  -0.0000821  -0.0003036  -0.0000644   0.0003996  -0.0011082  -0.0000573
  102   0.0001833   0.0001733   0.0001271  -0.0001160  -0.0007847   0.0007494
  103   0.0001742   0.0001369  -0.0000247   0.0002891  -0.0003719  -0.0000246
  104  -0.0001918  -0.0000690   0.0001068  -0.0005834   0.0009509   0.0000836
  105  -0.0000222  -0.0000051  -0.0000568   0.0000650   0.0001561  -0.0002262
  106   0.0000487   0.0000492  -0.0000252  -0.0000120  -0.0003731   0.0000241
  107  -0.0000191   0.0000842   0.0000294  -0.0003486   0.0003196   0.0000762
  108  -0.0001057   0.0000154  -0.0000435  -0.0001729   0.0006713  -0.0004251
  109   0.0000283   0.0000170   0.0000079   0.0000437   0.0000459   0.0000121
  110   0.0000044  -0.0000055  -0.0000119   0.0000070  -0.0000040  -0.0000131
  111   0.0000044  -0.0000309   0.0000027   0.0000682  -0.0000561   0.0000215
  112  -0.0040645  -0.0047503  -0.0003484  -0.0158907   0.0213629   0.0139100
  113  -0.0036522  -0.0049771  -0.0001938   0.0118137  -0.0023735   0.0021523
  114   0.0001629   0.0020528  -0.0001751  -0.0008116   0.0106572   0.0090682
  115  -0.0000313  -0.0001438  -0.0000519   0.0005782  -0.0006201   0.0007507
  116   0.0001203   0.0003728   0.0001730  -0.0008086   0.0007679  -0.0005118
  117  -0.0001022   0.0001017   0.0003448  -0.0009632   0.0001356  -0.0011944
  118   0.0003848  -0.0004972  -0.0000807   0.0039036   0.0034984   0.0038400
  119   0.0008911   0.0010731   0.0005864  -0.0017334  -0.0040395  -0.0039813
  120   0.0000936   0.0000128   0.0000708   0.0006452  -0.0024537  -0.0005787
  121   0.0006912   0.0004510   0.0004380  -0.0005712  -0.0004141  -0.0005099
  122  -0.0006998  -0.0003537  -0.0002809  -0.0004986  -0.0006049   0.0000507
  123   0.0004789   0.0000709  -0.0001619   0.0001220  -0.0000307   0.0000299
  124   0.0109725   0.0155738  -0.0012483  -0.1427749   0.0276419  -0.0328141
  125  -0.0230286  -0.0306235   0.0054604   0.0053194  -0.0751128   0.0074723
  126  -0.0114350  -0.0166704   0.0014976  -0.0444591   0.0152065  -0.1029098
  127  -0.0000198   0.0009944  -0.0000610  -0.0004092   0.0075824  -0.0323646
  128  -0.0005848   0.0009397   0.0013376   0.0021567   0.0012582   0.0063396
  129   0.0007188   0.0001813   0.0003309   0.0000573   0.0017714  -0.0146815
  130  -0.1585172   0.1510106   0.1146190  -0.0304220  -0.0426401   0.0036342
  131   0.1950141  -0.2955744  -0.1703210  -0.0116347  -0.0135977  -0.0030308
  132   0.1261232  -0.1479490  -0.1066694  -0.0080473  -0.0126166   0.0029739
  133   0.1477534  -0.1655176  -0.1140409   0.0005739  -0.0053701  -0.0027611
  134  -0.1655176   0.3296551   0.1637619   0.0001314   0.0010487  -0.0013206
  135  -0.1140409   0.1637619   0.1057108   0.0002714  -0.0009180   0.0007097
  136   0.0005739   0.0001314   0.0002714   0.4856083  -0.0100759   0.0047878
  137  -0.0053701   0.0010487  -0.0009180  -0.0100759   0.4850050  -0.0419437
  138  -0.0027611  -0.0013206   0.0007097   0.0047878  -0.0419437   0.5877072
  139  -0.0003091  -0.0001331  -0.0003892  -0.0508981  -0.0048453   0.0069909
  140   0.0002182   0.0000558  -0.0002315  -0.0036483  -0.0808051   0.0835071
  141   0.0001012   0.0000214  -0.0005661   0.0088090   0.0825461  -0.2633484
  142   0.0020297   0.0010662   0.0005233  -0.1070722   0.0565171   0.0376348
  143   0.0018366  -0.0006499   0.0011798   0.0329302  -0.1334266  -0.0721827
  144   0.0005762   0.0003223  -0.0011067   0.0082580  -0.0552663  -0.1369961
  145  -0.0006028  -0.0001049  -0.0003272  -0.0133139   0.0044411  -0.0022606
  146   0.0012661   0.0007295  -0.0003220   0.0254085  -0.0105683   0.0107305
  147   0.0001292   0.0001346  -0.0002836   0.0274873  -0.0086036   0.0076238
          139         140         141         142         143         144
    1   0.0000411  -0.0000116   0.0000139   0.0002688  -0.0000872  -0.0001211
    2  -0.0000037  -0.0000448  -0.0000074   0.0008236  -0.0008177  -0.0002095
    3  -0.0000976  -0.0000192   0.0000174  -0.0003919   0.0003361   0.0002969
    4  -0.0000329  -0.0000344   0.0000089  -0.0000215  -0.0000335   0.0000371
    5  -0.0000247   0.0000168   0.0000393  -0.0003124   0.0001947   0.0001374
    6  -0.0000253  -0.0000217   0.0000132  -0.0001002   0.0000005   0.0000631
    7  -0.0001800  -0.0002033   0.0003126  -0.0001528   0.0014399   0.0009157
    8   0.0000972   0.0001298  -0.0000721   0.0003014   0.0014643   0.0004516
    9   0.0002110   0.0000510   0.0002189   0.0011354  -0.0003061  -0.0005621
   10   0.0000782   0.0001200  -0.0001836   0.0002394  -0.0000637  -0.0003207
   11  -0.0000139  -0.0000307  -0.0000879   0.0002413  -0.0001183  -0.0001868
   12  -0.0001400  -0.0001302   0.0000100  -0.0003037   0.0001753   0.0002070
   13   0.0018677   0.0021367  -0.0001662   0.0044240  -0.0013164  -0.0002977
   14   0.0011482   0.0021697  -0.0004694  -0.0019918   0.0005518   0.0002292
   15   0.0004020  -0.0009737   0.0009853  -0.0006614   0.0003189   0.0012843
   16   0.0001292   0.0002063  -0.0001152  -0.0000033  -0.0001605  -0.0001152
   17   0.0000023  -0.0000177  -0.0000762   0.0000930  -0.0001085  -0.0000878
   18   0.0000042   0.0000567   0.0000539  -0.0001750   0.0000885   0.0001355
   19  -0.0000182  -0.0000479   0.0000148  -0.0000426   0.0001226   0.0000404
   20  -0.0000209  -0.0000194   0.0000137  -0.0001055   0.0000345   0.0000803
   21  -0.0000192  -0.0000378   0.0000124  -0.0000730   0.0000696   0.0000601
   22  -0.0000236  -0.0000491  -0.0000197  -0.0000171   0.0000565   0.0000409
   23   0.0001026   0.0001419   0.0000007  -0.0001400   0.0002640   0.0000843
   24  -0.0000215  -0.0000288  -0.0000225   0.0001239  -0.0002402  -0.0001139
   25  -0.0000206  -0.0000317   0.0000134   0.0000145   0.0000716   0.0000502
   26   0.0000672   0.0000810  -0.0000075  -0.0000548   0.0001236   0.0000403
   27  -0.0000461  -0.0000641  -0.0000083   0.0000007  -0.0000387   0.0000399
   28   0.0000397   0.0000620  -0.0000262   0.0000855   0.0001740  -0.0000641
   29   0.0000321   0.0000421  -0.0000299   0.0001512   0.0001065  -0.0000966
   30   0.0000741   0.0000736  -0.0000939  -0.0000148  -0.0000833  -0.0003428
   31  -0.0000601  -0.0000940   0.0000385   0.0000582  -0.0002403   0.0000504
   32  -0.0000322  -0.0000295   0.0000452  -0.0002311  -0.0000911   0.0001463
   33  -0.0000488  -0.0000441   0.0000674   0.0000223   0.0000674   0.0002716
   34  -0.0000092  -0.0000173   0.0000046  -0.0000419  -0.0001002  -0.0000063
   35  -0.0000110  -0.0000179   0.0000030   0.0000099  -0.0000738  -0.0000086
   36  -0.0000050  -0.0000040   0.0000094  -0.0000110   0.0000538   0.0000407
   37   0.0000031  -0.0000061  -0.0000125  -0.0000721   0.0000769  -0.0000239
   38  -0.0000215  -0.0000302  -0.0000064   0.0000998  -0.0000940  -0.0000322
   39   0.0000065   0.0000242   0.0000085  -0.0000179   0.0001071   0.0000390
   40  -0.0000049  -0.0000120  -0.0000063   0.0000018  -0.0000844  -0.0000359
   41   0.0000117   0.0000095  -0.0000008  -0.0000839   0.0000405   0.0000020
   42  -0.0000037  -0.0000057  -0.0000026   0.0000329  -0.0000140  -0.0000117
   43  -0.0000028  -0.0000025   0.0000021   0.0000245   0.0000077   0.0000125
   44   0.0000012   0.0000029   0.0000026  -0.0000292   0.0000267   0.0000099
   45  -0.0000029  -0.0000046   0.0000054  -0.0000249  -0.0000021   0.0000186
   46   0.0000044  -0.0000028   0.0000166   0.0001781  -0.0001531  -0.0000322
   47  -0.0000004  -0.0000023  -0.0000042  -0.0000959   0.0002283   0.0000397
   48   0.0000131  -0.0000097  -0.0000059   0.0001019  -0.0002040  -0.0000881
   49   0.0000018  -0.0000064   0.0000023   0.0000463  -0.0001638  -0.0000380
   50   0.0000055   0.0000038   0.0000005   0.0000212  -0.0000344  -0.0000139
   51  -0.0000036  -0.0000007  -0.0000011  -0.0000085  -0.0000254   0.0000033
   52   0.0000089   0.0000051  -0.0000072   0.0000500   0.0000027  -0.0000299
   53   0.0000009  -0.0000041  -0.0000034   0.0000591  -0.0000506  -0.0000141
   54  -0.0000053   0.0000029   0.0000106  -0.0000777   0.0000707   0.0000439
   55   0.0000033   0.0000111   0.0000326  -0.0005892   0.0003655  -0.0000131
   56  -0.0000960   0.0000152   0.0001305  -0.0007138   0.0003872   0.0005773
   57   0.0000634   0.0000181  -0.0000300  -0.0003429   0.0004120  -0.0000652
   58  -0.0002320  -0.0000391   0.0001328  -0.0001289  -0.0000062   0.0002872
   59   0.0000798  -0.0000011  -0.0000287  -0.0002427   0.0001980   0.0000139
   60  -0.0000332  -0.0000122  -0.0000136  -0.0001121   0.0001075   0.0000099
   61   0.0000383   0.0000445  -0.0000240   0.0000680  -0.0002146  -0.0000301
   62  -0.0000088  -0.0000129   0.0000109  -0.0000527   0.0001653   0.0000238
   63  -0.0000040  -0.0000094  -0.0000092   0.0001361  -0.0001432  -0.0000199
   64  -0.0001747  -0.0000418   0.0000219  -0.0000936   0.0000641   0.0000340
   65  -0.0000040   0.0001157   0.0000174   0.0001604  -0.0004399  -0.0000092
   66  -0.0000806   0.0000085   0.0000458   0.0002297  -0.0000950   0.0000436
   67   0.0000722  -0.0000143  -0.0000611  -0.0000555   0.0001110  -0.0000776
   68   0.0000088  -0.0000025  -0.0000000  -0.0000287   0.0000553  -0.0000049
   69   0.0000068   0.0000030   0.0000055  -0.0002201   0.0001297   0.0000426
   70   0.0000450  -0.0001787  -0.0002651   0.0041665  -0.0017354  -0.0006866
   71   0.0001371  -0.0001885  -0.0003350   0.0052795  -0.0025765  -0.0005687
   72   0.0001852  -0.0000956  -0.0003180   0.0034524  -0.0018373  -0.0004914
   73  -0.0001775   0.0003372   0.0005934  -0.0117145   0.0052110   0.0010949
   74  -0.0000362   0.0000141   0.0000965  -0.0012812   0.0025529   0.0000070
   75  -0.0002164   0.0001387   0.0003198  -0.0037797   0.0016053   0.0014204
   76   0.0000222   0.0000083   0.0000029  -0.0002635   0.0004418  -0.0000289
   77  -0.0000039   0.0000262   0.0000484  -0.0010660   0.0004964  -0.0001958
   78  -0.0000318  -0.0000185   0.0000117   0.0001859  -0.0001565   0.0000634
   79   0.0000112   0.0000117  -0.0000113  -0.0000210  -0.0000406  -0.0000253
   80   0.0000128   0.0000089  -0.0000089  -0.0000670  -0.0000327  -0.0000245
   81  -0.0000073  -0.0000042   0.0000039   0.0000145   0.0000061   0.0000157
   82   0.0000445   0.0000027  -0.0000328   0.0000456  -0.0000610  -0.0001045
   83   0.0000262   0.0000114  -0.0000150  -0.0000565   0.0000816  -0.0000483
   84  -0.0000558   0.0000039   0.0000561  -0.0003606   0.0001256   0.0000998
   85   0.0005316   0.0007176  -0.0008911   0.0029181  -0.0010319  -0.0006256
   86   0.0008179   0.0024047   0.0010733  -0.0037640  -0.0143731  -0.0032330
   87  -0.0011927  -0.0011877   0.0016506  -0.0011270  -0.0034833   0.0019917
   88  -0.0005065  -0.0000121   0.0001377  -0.0019718  -0.0036238  -0.0009531
   89   0.0002102  -0.0002016   0.0000978  -0.0009901   0.0018750   0.0006578
   90  -0.0002441   0.0001332   0.0000541  -0.0003841  -0.0014050  -0.0008116
   91  -0.0001321  -0.0000882   0.0000106   0.0002517   0.0003327   0.0001598
   92  -0.0000710   0.0001562  -0.0001493   0.0001065  -0.0000646  -0.0001605
   93   0.0001016  -0.0001410   0.0000095  -0.0000138   0.0002525   0.0001463
   94  -0.0014180  -0.0027013  -0.0005495   0.0014395   0.0227484   0.0054771
   95  -0.0102939  -0.0123383   0.0009583  -0.0010317  -0.0265832  -0.0098802
   96   0.0182548   0.0299003  -0.0029409  -0.0058131  -0.0257963  -0.0057213
   97  -0.0015772  -0.0025740  -0.0001283   0.0008698   0.0009134  -0.0016083
   98  -0.0025224  -0.0039065  -0.0003726   0.0012015   0.0032268  -0.0012076
   99  -0.0000391  -0.0007049   0.0003239  -0.0010606   0.0005618   0.0017607
  100   0.0000947  -0.0001007   0.0000647   0.0005719  -0.0006475  -0.0001703
  101   0.0000361  -0.0000108   0.0000808  -0.0010317   0.0016197   0.0006441
  102  -0.0001196   0.0003157  -0.0001873  -0.0001832   0.0011003   0.0000012
  103  -0.0000182   0.0000433  -0.0000091  -0.0002497   0.0003224   0.0001067
  104   0.0000265   0.0000048  -0.0000694   0.0008688  -0.0011236  -0.0005042
  105   0.0000360  -0.0001070   0.0000719   0.0000133  -0.0002823   0.0000581
  106  -0.0000267   0.0000494  -0.0000329  -0.0000004   0.0003794   0.0000762
  107  -0.0000112  -0.0000151  -0.0000272   0.0004012  -0.0003727  -0.0001455
  108   0.0000378  -0.0002029   0.0001279   0.0003015  -0.0007368   0.0000496
  109   0.0000054   0.0000099   0.0000035  -0.0000451  -0.0000934  -0.0000437
  110  -0.0000000   0.0000021   0.0000000  -0.0000447   0.0000276   0.0000166
  111   0.0000081  -0.0000103   0.0000101  -0.0001409   0.0001584   0.0000386
  112   0.0010459  -0.0000202   0.0004615  -0.0043189   0.0000769  -0.0023677
  113  -0.0005387   0.0000662  -0.0006893  -0.0044411   0.0024988  -0.0004061
  114  -0.0011044   0.0008901  -0.0010485  -0.0046378   0.0015743  -0.0012301
  115  -0.0000905   0.0002013  -0.0001032   0.0000298   0.0001283  -0.0002884
  116   0.0002854   0.0000266   0.0002326   0.0002341  -0.0003624   0.0002560
  117   0.0004733  -0.0001712   0.0008601   0.0001299  -0.0001918   0.0006932
  118  -0.0003765   0.0000265  -0.0001612  -0.0041212   0.0026506  -0.0000381
  119   0.0000441  -0.0000022   0.0000218   0.0036594  -0.0006133   0.0005443
  120   0.0007556  -0.0003072   0.0006741   0.0003742   0.0002592   0.0007262
  121   0.0000719  -0.0000352   0.0000599   0.0010229  -0.0001829   0.0000630
  122   0.0000479   0.0000245   0.0000124   0.0000676  -0.0004236  -0.0000608
  123  -0.0001683   0.0000515  -0.0001389  -0.0000436  -0.0000095  -0.0001382
  124   0.0005030  -0.0012020  -0.0005087  -0.0307227   0.0145715  -0.0017344
  125   0.0122117  -0.0020667   0.0066359   0.0370225  -0.0176433   0.0048435
  126  -0.0302618   0.0052974  -0.0113435   0.0278759  -0.0104949   0.0069499
  127  -0.0051361   0.0010869  -0.0014316   0.0028369  -0.0015486   0.0010950
  128   0.0005775   0.0002136   0.0002112  -0.0008052   0.0006583   0.0001561
  129  -0.0017744  -0.0000160   0.0000728   0.0009978  -0.0006887   0.0020682
  130   0.0030953   0.0001140   0.0008781   0.0007332  -0.0013670  -0.0000264
  131   0.0001637   0.0008570  -0.0010100   0.0027980   0.0041554   0.0005248
  132   0.0021696  -0.0012221   0.0020241   0.0004469   0.0001045   0.0017058
  133  -0.0003091   0.0002182   0.0001012   0.0020297   0.0018366   0.0005762
  134  -0.0001331   0.0000558   0.0000214   0.0010662  -0.0006499   0.0003223
  135  -0.0003892  -0.0002315  -0.0005661   0.0005233   0.0011798  -0.0011067
  136  -0.0508981  -0.0036483   0.0088090  -0.1070722   0.0329302   0.0082580
  137  -0.0048453  -0.0808051   0.0825461   0.0565171  -0.1334266  -0.0552663
  138   0.0069909   0.0835071  -0.2633484   0.0376348  -0.0721827  -0.1369961
  139   0.0545724   0.0007716  -0.0144523  -0.0019026   0.0024390   0.0199332
  140   0.0007716   0.0893140  -0.0816134   0.0064532   0.0023431  -0.0331840
  141  -0.0144523  -0.0816134   0.2943602   0.0089530  -0.0070823  -0.0222170
  142  -0.0019026   0.0064532   0.0089530   0.5333985  -0.1975355   0.1143469
  143   0.0024390   0.0023431  -0.0070823  -0.1975355   0.2307353   0.0790074
  144   0.0199332  -0.0331840  -0.0222170   0.1143469   0.0790074   0.2471724
  145   0.0009970  -0.0014622  -0.0014914  -0.3921517   0.1230170  -0.1427483
  146  -0.0006725   0.0014899  -0.0001345   0.0985604  -0.0540376   0.0167331
  147   0.0008668   0.0001074   0.0002010  -0.1769536   0.0376271  -0.0976449
          145         146         147
    1  -0.0001764  -0.0001241   0.0000186
    2  -0.0012517   0.0003879  -0.0000876
    3   0.0004399  -0.0002248  -0.0003583
    4  -0.0000360   0.0000426  -0.0000334
    5   0.0004380  -0.0001004  -0.0001328
    6   0.0000754   0.0000407  -0.0000403
    7   0.0014077  -0.0019390  -0.0006712
    8   0.0002544  -0.0011129   0.0001029
    9  -0.0005852   0.0001209   0.0003972
   10  -0.0002143  -0.0001313   0.0002035
   11  -0.0002831  -0.0002413   0.0001468
   12   0.0003924  -0.0000254  -0.0001084
   13  -0.0026824   0.0005673  -0.0000640
   14   0.0000549   0.0018659   0.0005621
   15  -0.0003489   0.0008041  -0.0006332
   16  -0.0002611   0.0003922   0.0001827
   17  -0.0001266   0.0001207   0.0000684
   18   0.0001496  -0.0000233  -0.0001314
   19   0.0000597  -0.0000196   0.0000051
   20   0.0000971   0.0000118  -0.0000489
   21   0.0000362   0.0000232  -0.0000103
   22  -0.0000097   0.0000068  -0.0000126
   23   0.0002024  -0.0000835   0.0000319
   24  -0.0001147   0.0000198  -0.0000088
   25   0.0000347  -0.0001118  -0.0000340
   26  -0.0000032   0.0000704   0.0000646
   27  -0.0000440   0.0000221  -0.0000284
   28  -0.0000003  -0.0001195   0.0000583
   29  -0.0000503  -0.0001031   0.0000678
   30   0.0001638   0.0000353   0.0001897
   31  -0.0001438   0.0001160  -0.0000698
   32   0.0000726   0.0001331  -0.0000955
   33  -0.0001336  -0.0000370  -0.0001401
   34   0.0000032   0.0000692  -0.0000096
   35  -0.0000243   0.0000343  -0.0000085
   36   0.0000103  -0.0000284  -0.0000127
   37   0.0001327  -0.0000527   0.0000313
   38  -0.0001162   0.0000185  -0.0000115
   39   0.0000395  -0.0000606  -0.0000076
   40  -0.0000121   0.0000420   0.0000040
   41   0.0001018  -0.0000073   0.0000178
   42  -0.0000343   0.0000000   0.0000016
   43  -0.0000321  -0.0000046  -0.0000066
   44   0.0000414  -0.0000128   0.0000007
   45   0.0000142   0.0000095  -0.0000079
   46  -0.0002070   0.0000611  -0.0000343
   47   0.0001803  -0.0001676   0.0000497
   48  -0.0001227   0.0001261   0.0000159
   49  -0.0000832   0.0001047  -0.0000171
   50  -0.0000326   0.0000289  -0.0000049
   51  -0.0000047   0.0000185  -0.0000086
   52  -0.0000474  -0.0000086   0.0000206
   53  -0.0000890   0.0000340  -0.0000008
   54   0.0000982  -0.0000395  -0.0000118
   55   0.0010695  -0.0003726   0.0000780
   56   0.0008707  -0.0003028  -0.0010634
   57   0.0006353  -0.0004009   0.0003146
   58   0.0003276  -0.0001260  -0.0005703
   59   0.0003030  -0.0000024   0.0002096
   60   0.0000401  -0.0000406   0.0002304
   61  -0.0000682   0.0002199  -0.0000982
   62   0.0000659  -0.0001431   0.0000435
   63  -0.0001888   0.0001353  -0.0000724
   64   0.0000950  -0.0000230   0.0001257
   65  -0.0001492   0.0003632  -0.0003752
   66  -0.0002853  -0.0002710  -0.0007631
   67  -0.0000167   0.0000051   0.0003468
   68   0.0000238  -0.0000898   0.0000403
   69   0.0002861  -0.0000388   0.0000610
   70  -0.0072614  -0.0005325  -0.0003454
   71  -0.0072652   0.0013742  -0.0000654
   72  -0.0047550   0.0013743  -0.0000675
   73   0.0061423  -0.0009834   0.0003565
   74   0.0030194  -0.0033294   0.0004654
   75   0.0042694  -0.0010822  -0.0012450
   76   0.0005675  -0.0006694   0.0001742
   77   0.0018269  -0.0003853   0.0007319
   78  -0.0004246   0.0000746  -0.0002147
   79  -0.0000173   0.0000675   0.0000206
   80   0.0000430   0.0000586   0.0000242
   81  -0.0000153  -0.0000143  -0.0000140
   82  -0.0000820   0.0000603   0.0001631
   83   0.0000989  -0.0000355   0.0001428
   84   0.0005929  -0.0000455  -0.0000295
   85  -0.0006808  -0.0011245  -0.0002136
   86  -0.0020736   0.0011024  -0.0002919
   87  -0.0005779   0.0003743  -0.0004242
   88  -0.0002515   0.0004560  -0.0001222
   89   0.0004081   0.0000099   0.0001855
   90  -0.0001449   0.0002422  -0.0000085
   91   0.0000192  -0.0000591  -0.0000170
   92   0.0000128  -0.0000267   0.0000039
   93   0.0000243  -0.0000304  -0.0000075
   94   0.0048106   0.0035125   0.0010231
   95   0.0006264  -0.0021248  -0.0006010
   96   0.0000788   0.0000808   0.0012374
   97  -0.0001107  -0.0001163  -0.0000962
   98  -0.0000297  -0.0002714   0.0002568
   99   0.0000124   0.0001661  -0.0002053
  100  -0.0002602   0.0001319  -0.0000631
  101   0.0006124  -0.0003024   0.0000561
  102   0.0001772  -0.0002638   0.0001402
  103   0.0001024  -0.0000751   0.0000254
  104  -0.0004554   0.0001902  -0.0000373
  105  -0.0000434   0.0000762  -0.0000489
  106   0.0000538  -0.0001007   0.0000189
  107  -0.0001919   0.0000661  -0.0000172
  108  -0.0001836   0.0001828  -0.0001071
  109   0.0000133   0.0000267   0.0000052
  110   0.0000242  -0.0000045  -0.0000000
  111   0.0000635  -0.0000312   0.0000206
  112  -0.0003169   0.0007230   0.0007139
  113   0.0001495   0.0006982   0.0003658
  114  -0.0004365   0.0004803   0.0013971
  115   0.0000070  -0.0000281  -0.0000660
  116  -0.0000354  -0.0000472   0.0001187
  117   0.0001065  -0.0000578  -0.0000266
  118   0.0004579   0.0000622   0.0006757
  119  -0.0002582  -0.0002709  -0.0005546
  120   0.0000553  -0.0000930  -0.0001506
  121  -0.0001861   0.0000257  -0.0000847
  122   0.0000968  -0.0000379  -0.0000659
  123   0.0000240   0.0000009  -0.0000003
  124  -0.0011587   0.0010623   0.0013368
  125   0.0010631  -0.0039073  -0.0039570
  126   0.0016613  -0.0033174  -0.0035007
  127   0.0001918  -0.0002218   0.0000097
  128  -0.0000646   0.0000211  -0.0001672
  129   0.0000819  -0.0000783   0.0003861
  130   0.0011051  -0.0010759  -0.0001187
  131   0.0002196   0.0007037   0.0002939
  132   0.0001216   0.0005190   0.0001330
  133  -0.0006028   0.0012661   0.0001292
  134  -0.0001049   0.0007295   0.0001346
  135  -0.0003272  -0.0003220  -0.0002836
  136  -0.0133139   0.0254085   0.0274873
  137   0.0044411  -0.0105683  -0.0086036
  138  -0.0022606   0.0107305   0.0076238
  139   0.0009970  -0.0006725   0.0008668
  140  -0.0014622   0.0014899   0.0001074
  141  -0.0014914  -0.0001345   0.0002010
  142  -0.3921517   0.0985604  -0.1769536
  143   0.1230170  -0.0540376   0.0376271
  144  -0.1427483   0.0167331  -0.0976449
  145   0.4027867  -0.1242981   0.1456206
  146  -0.1242981   0.0682035  -0.0257298
  147   0.1456206  -0.0257298   0.0939723
 Gradient time:  CPU 159270.62 s  wall 27563.28 s
 **********************************************************************
 **                                                                  **
 **                       VIBRATIONAL ANALYSIS                       **
 **                       --------------------                       **
 **                                                                  **
 **        VIBRATIONAL FREQUENCIES (CM**-1) AND NORMAL MODES         **
 **     FORCE CONSTANTS (mDYN/ANGSTROM) AND REDUCED MASSES (AMU)     **
 **                  INFRARED INTENSITIES (KM/MOL)                   **
 **                                                                  **
 **********************************************************************


 Mode:                 1                      2                      3
 Frequency:        18.01                  30.76                  41.46
 Force Cnst:      0.0013                 0.0039                 0.0095
 Red. Mass:       6.8905                 7.0075                 9.3681
 IR Active:          YES                    YES                    YES
 IR Intens:        0.337                  0.348                  3.414
 Raman Active:       YES                    YES                    YES
               X      Y      Z        X      Y      Z        X      Y      Z
 C         -0.011  0.041  0.022   -0.053  0.018  0.013   -0.032  0.029  0.001
 H         -0.033  0.092  0.003   -0.143 -0.000 -0.000   -0.090 -0.013  0.002
 C          0.007  0.000 -0.025    0.003  0.017 -0.068   -0.023 -0.001 -0.028
 H          0.027 -0.053 -0.010    0.048 -0.013 -0.052   -0.015 -0.032 -0.019
 O         -0.001  0.021 -0.011   -0.015  0.033 -0.089   -0.014 -0.006 -0.005
 C          0.007  0.006 -0.108    0.006  0.022 -0.118   -0.052 -0.000 -0.082
 H         -0.008  0.065 -0.125   -0.087  0.045 -0.149   -0.108  0.024 -0.102
 H          0.018 -0.024 -0.139    0.063  0.014 -0.200   -0.028 -0.032 -0.130
 C          0.015 -0.019 -0.135    0.044  0.012 -0.015   -0.050  0.019 -0.033
 C          0.041 -0.107 -0.133    0.210 -0.027  0.016    0.074 -0.046 -0.011
 O          0.049 -0.148 -0.114    0.334 -0.086 -0.042    0.222 -0.189 -0.035
 H          0.052 -0.133 -0.152    0.219 -0.001  0.100    0.031  0.038  0.031
 C         -0.000  0.023 -0.082   -0.035  0.023  0.121   -0.093  0.072  0.073
 H          0.008  0.000 -0.095    0.000  0.029  0.220   -0.082  0.104  0.148
 H         -0.019  0.085 -0.100   -0.154  0.021  0.109   -0.194  0.071  0.063
 C          0.000  0.015  0.011   -0.015  0.024  0.136   -0.032  0.079  0.086
 H         -0.016  0.050  0.052   -0.075  0.027  0.224   -0.064  0.107  0.147
 H          0.029 -0.047  0.033    0.095  0.021  0.162    0.053  0.083  0.105
 C         -0.017  0.041  0.101   -0.052  0.016 -0.000    0.025  0.034 -0.054
 C         -0.032  0.098  0.125   -0.094 -0.000 -0.040    0.033 -0.037 -0.092
 H         -0.035  0.097  0.180   -0.103 -0.002 -0.055    0.064 -0.032 -0.136
 H         -0.031  0.094  0.104   -0.088  0.012 -0.072    0.030 -0.062 -0.096
 H         -0.043  0.144  0.110   -0.122 -0.022 -0.022    0.012 -0.071 -0.072
 C         -0.006 -0.018  0.127   -0.005  0.039 -0.019    0.053  0.086 -0.084
 O         -0.001 -0.034  0.155   -0.009  0.061 -0.068    0.040  0.119 -0.140
 H         -0.003 -0.047  0.118    0.034  0.038  0.016    0.082  0.098 -0.052
 H          0.013 -0.002 -0.200    0.018  0.018 -0.052   -0.096  0.025 -0.084
 H         -0.019  0.046  0.118   -0.059  0.012  0.037    0.026  0.062 -0.047
 O         -0.013 -0.008  0.055   -0.009  0.033 -0.076   -0.022 -0.020  0.026
 C         -0.013  0.019  0.069   -0.050 -0.012 -0.004   -0.021 -0.018  0.021
 H         -0.010  0.104  0.095   -0.127 -0.028 -0.016   -0.010 -0.024  0.020
 C         -0.003  0.039 -0.002   -0.019  0.030 -0.082   -0.027 -0.021  0.019
 H         -0.008  0.097  0.016   -0.033  0.020 -0.087   -0.054 -0.029  0.012
 C         -0.033 -0.050  0.163   -0.048 -0.020  0.009    0.032  0.012  0.021
 O         -0.026 -0.009  0.259   -0.221 -0.061 -0.034    0.410  0.105  0.121
 O         -0.059 -0.166  0.127    0.160  0.022  0.073   -0.359 -0.069 -0.099
 H         -0.072 -0.206  0.192    0.140  0.012  0.075   -0.275 -0.038 -0.086
 C         -0.001  0.005 -0.041   -0.015 -0.034  0.077   -0.029 -0.008  0.023
 H         -0.021 -0.075 -0.065    0.076 -0.024  0.092   -0.063  0.009  0.022
 O          0.009  0.040 -0.043   -0.071 -0.075  0.173   -0.009  0.002 -0.018
 H          0.019  0.040 -0.121   -0.052 -0.090  0.219   -0.037  0.016  0.017
 C          0.022  0.063 -0.107   -0.040 -0.022  0.036   -0.029 -0.032  0.058
 H          0.052  0.143 -0.085   -0.122 -0.032  0.027   -0.032 -0.067  0.049
 O          0.024  0.050 -0.217    0.000 -0.042  0.105   -0.032 -0.026  0.097
 H          0.048  0.079 -0.240   -0.009 -0.035  0.083   -0.042 -0.038  0.107
 C          0.007  0.033 -0.079   -0.001  0.018 -0.051   -0.025 -0.021  0.054
 H         -0.020 -0.018 -0.098    0.065  0.017 -0.047   -0.016  0.004  0.064
 O          0.035  0.077 -0.110   -0.020  0.033 -0.082   -0.031 -0.040  0.073
 H          0.004  0.032 -0.066   -0.008  0.036 -0.110    0.002  0.017  0.032
 TransDip  -0.005  0.005 -0.017   -0.001  0.006  0.018   -0.057  0.017  0.002

 Mode:                 4                      5                      6
 Frequency:        51.08                  54.64                  70.83
 Force Cnst:      0.0113                 0.0106                 0.0183
 Red. Mass:       7.3201                 6.0434                 6.2014
 IR Active:          YES                    YES                    YES
 IR Intens:        1.868                  0.815                  0.459
 Raman Active:       YES                    YES                    YES
               X      Y      Z        X      Y      Z        X      Y      Z
 C         -0.038  0.024 -0.017   -0.018  0.021  0.034    0.009 -0.001 -0.091
 H         -0.109  0.042 -0.037   -0.064 -0.020  0.037    0.022 -0.002 -0.088
 C         -0.003 -0.019 -0.088   -0.029 -0.044  0.018   -0.005  0.010 -0.066
 H          0.074  0.010 -0.083   -0.009 -0.050  0.023   -0.042 -0.000 -0.070
 O          0.018 -0.096 -0.166   -0.002 -0.094  0.014    0.002  0.022 -0.014
 C         -0.078 -0.030 -0.070   -0.108 -0.053 -0.014    0.008  0.014 -0.062
 H         -0.156 -0.064 -0.084   -0.134 -0.042 -0.023   -0.044 -0.007 -0.072
 H         -0.045 -0.047 -0.119   -0.114 -0.106 -0.032    0.036  0.026 -0.095
 C         -0.086  0.029  0.030   -0.144 -0.001 -0.014    0.019  0.044  0.027
 C         -0.024  0.125  0.045   -0.095 -0.067 -0.007    0.093  0.158  0.046
 O         -0.013  0.215 -0.020   -0.013 -0.187  0.004    0.217  0.116 -0.022
 H          0.005  0.117  0.123   -0.140 -0.003 -0.013    0.041  0.277  0.133
 C         -0.100  0.052  0.068   -0.147  0.095  0.053    0.008 -0.005  0.015
 H         -0.105  0.094  0.117   -0.161  0.144  0.088    0.012  0.021  0.063
 H         -0.152  0.021  0.070   -0.217  0.106  0.043   -0.008 -0.080  0.032
 C         -0.040  0.059  0.045   -0.048  0.103  0.085    0.003  0.004 -0.091
 H         -0.055  0.078  0.077   -0.058  0.164  0.131    0.019 -0.039 -0.137
 H          0.012  0.079  0.051    0.021  0.099  0.102   -0.035  0.066 -0.116
 C         -0.015  0.027  0.041    0.081  0.031 -0.014    0.001 -0.002 -0.085
 C          0.039  0.082  0.114    0.142 -0.044 -0.020    0.090  0.033 -0.001
 H          0.035  0.082  0.160    0.195 -0.034 -0.057    0.063  0.028 -0.000
 H          0.034  0.078  0.149    0.131 -0.095  0.006    0.083  0.057  0.094
 H          0.084  0.132  0.080    0.142 -0.059 -0.013    0.188  0.044 -0.035
 C         -0.073 -0.052  0.087    0.071  0.065 -0.031   -0.105 -0.051 -0.045
 O         -0.033 -0.131  0.189    0.062  0.081 -0.047   -0.065 -0.137  0.079
 H         -0.152 -0.034  0.021    0.067  0.084 -0.028   -0.217 -0.016 -0.133
 H         -0.143  0.011  0.072   -0.208  0.005 -0.069    0.005  0.021  0.106
 H         -0.004  0.044 -0.004    0.093  0.086 -0.044    0.016 -0.008 -0.172
 O          0.058 -0.054 -0.103    0.027 -0.053  0.027   -0.012  0.014 -0.017
 C          0.033 -0.029 -0.031    0.057  0.020  0.001   -0.009  0.023 -0.021
 H         -0.021 -0.036 -0.039    0.095  0.039  0.011   -0.002  0.072 -0.005
 C          0.008 -0.068 -0.134   -0.004 -0.075  0.028   -0.021 -0.017  0.015
 H         -0.018 -0.068 -0.139   -0.006 -0.085  0.023   -0.051 -0.071 -0.008
 C          0.142  0.000  0.008    0.083  0.021  0.016   -0.039 -0.030  0.041
 O          0.267  0.035  0.049   -0.048 -0.011 -0.016   -0.109 -0.017  0.097
 O          0.114 -0.009 -0.002    0.266  0.059  0.072    0.005 -0.106  0.036
 H          0.206  0.015  0.029    0.268  0.056  0.079   -0.024 -0.142  0.081
 C          0.016 -0.011  0.031    0.002  0.054 -0.051   -0.028  0.030 -0.086
 H          0.082 -0.007  0.040   -0.052  0.047 -0.059   -0.142  0.052 -0.096
 O         -0.019  0.008  0.113    0.040  0.110 -0.099    0.039  0.053 -0.219
 H         -0.044  0.019  0.161    0.019  0.127 -0.148    0.006  0.072 -0.211
 C         -0.050 -0.028 -0.015   -0.015  0.028 -0.033    0.003 -0.014  0.019
 H         -0.120 -0.036 -0.022    0.054  0.042 -0.024    0.080 -0.073  0.010
 O         -0.062 -0.013  0.049   -0.086  0.070 -0.094   -0.029  0.009  0.029
 H         -0.106 -0.025  0.019   -0.103  0.048 -0.075   -0.007 -0.025  0.113
 C         -0.017 -0.052 -0.105   -0.050 -0.046  0.032   -0.035 -0.008  0.117
 H          0.037 -0.058 -0.104   -0.107 -0.025  0.036   -0.089  0.102  0.151
 O         -0.070 -0.056 -0.141   -0.060 -0.088  0.074   -0.036 -0.113  0.244
 H         -0.085 -0.104 -0.139   -0.035 -0.033  0.052   -0.037 -0.081  0.271
 TransDip  -0.044 -0.001  0.002   -0.005  0.028  0.001   -0.017  0.013  0.001

 Mode:                 7                      8                      9
 Frequency:        76.33                  95.14                 102.29
 Force Cnst:      0.0163                 0.0292                 0.0208
 Red. Mass:       4.7362                 5.4779                 3.3669
 IR Active:          YES                    YES                    YES
 IR Intens:        4.979                  1.630                  0.322
 Raman Active:       YES                    YES                    YES
               X      Y      Z        X      Y      Z        X      Y      Z
 C         -0.030 -0.005  0.045    0.002 -0.036  0.006    0.012 -0.007 -0.042
 H         -0.069  0.025  0.028   -0.061 -0.053 -0.002    0.075  0.057 -0.048
 C          0.007 -0.019 -0.016    0.010 -0.079 -0.033   -0.014 -0.032 -0.017
 H          0.045 -0.056 -0.003    0.005 -0.161 -0.018   -0.035 -0.043 -0.017
 O         -0.004 -0.003 -0.031    0.006 -0.044  0.033   -0.007 -0.027  0.016
 C          0.012 -0.014 -0.069   -0.010 -0.071 -0.147   -0.023 -0.031 -0.014
 H         -0.025  0.020 -0.087   -0.113 -0.017 -0.188   -0.046 -0.052 -0.016
 H          0.041 -0.027 -0.113    0.048 -0.120 -0.249   -0.020 -0.035 -0.020
 C          0.035 -0.044 -0.051    0.006 -0.058 -0.066   -0.042  0.024  0.028
 C          0.042 -0.044 -0.052    0.116 -0.024 -0.047   -0.045  0.162  0.035
 O         -0.122  0.195 -0.076    0.005  0.258 -0.137    0.139 -0.014  0.005
 H          0.190 -0.254 -0.028    0.294 -0.240  0.063   -0.206  0.422  0.072
 C          0.005 -0.027  0.001   -0.056 -0.002  0.057    0.002 -0.030 -0.068
 H          0.019 -0.052  0.002   -0.041  0.026  0.136   -0.016 -0.016 -0.094
 H         -0.017  0.016 -0.013   -0.162 -0.000  0.045    0.067 -0.087 -0.047
 C         -0.004 -0.034  0.070    0.002  0.005  0.080   -0.018 -0.026 -0.159
 H         -0.031 -0.018  0.117   -0.029  0.034  0.140    0.049 -0.056 -0.270
 H          0.040 -0.074  0.090    0.084  0.001  0.099   -0.147  0.025 -0.200
 C         -0.050 -0.007  0.094    0.076 -0.031 -0.002   -0.007 -0.007  0.061
 C         -0.212 -0.003 -0.015    0.128 -0.073  0.007   -0.128  0.056  0.019
 H         -0.203 -0.002  0.019    0.175 -0.064 -0.002   -0.097  0.061  0.120
 H         -0.195 -0.008 -0.158    0.119 -0.119  0.025   -0.117  0.021 -0.110
 H         -0.349  0.002  0.026    0.126 -0.064  0.004   -0.248  0.132  0.025
 C          0.130  0.009  0.057    0.073 -0.037 -0.000    0.120 -0.058  0.064
 O          0.063  0.143 -0.116    0.074 -0.041  0.008    0.037  0.067 -0.034
 H          0.329 -0.098  0.194    0.066 -0.034 -0.006    0.292 -0.211  0.159
 H          0.034 -0.034 -0.081   -0.055 -0.056 -0.098   -0.049 -0.009  0.143
 H         -0.080 -0.010  0.251    0.085  0.019 -0.023   -0.030  0.001  0.185
 O          0.018  0.017 -0.070   -0.025 -0.054  0.171   -0.011 -0.037  0.051
 C          0.003  0.012 -0.036    0.014 -0.012  0.098   -0.002 -0.024  0.038
 H         -0.029  0.043 -0.030    0.096 -0.039  0.098    0.014 -0.042  0.034
 C         -0.002 -0.017 -0.036   -0.025 -0.010  0.097   -0.015 -0.029  0.035
 H         -0.004 -0.067 -0.052   -0.069  0.053  0.109   -0.029 -0.019  0.036
 C          0.032 -0.017  0.034   -0.055  0.023 -0.010    0.016  0.007  0.002
 O          0.027  0.009  0.098   -0.075 -0.023 -0.113    0.040 -0.007 -0.041
 O          0.075 -0.079  0.030   -0.133  0.113 -0.008    0.014  0.062  0.014
 H          0.102 -0.096  0.085   -0.203  0.130 -0.101    0.030  0.085 -0.016
 C         -0.001  0.014 -0.043   -0.012  0.004  0.053   -0.007 -0.022  0.035
 H         -0.042  0.036 -0.042   -0.018 -0.032  0.043    0.022 -0.049  0.032
 O          0.022  0.018 -0.092   -0.004  0.041  0.060   -0.023 -0.018  0.075
 H         -0.001  0.029 -0.056    0.004  0.043 -0.017    0.011 -0.033  0.002
 C         -0.000 -0.023  0.015   -0.011  0.033  0.004   -0.002  0.011 -0.018
 H          0.015 -0.077  0.003    0.026  0.105  0.025    0.039  0.084  0.003
 O         -0.016 -0.008  0.066   -0.035  0.039 -0.103   -0.020  0.013 -0.134
 H         -0.018 -0.036  0.112   -0.036  0.058 -0.137    0.005  0.029 -0.135
 C         -0.012 -0.009  0.046   -0.026 -0.011  0.030   -0.022 -0.026  0.021
 H         -0.028  0.071  0.072   -0.049 -0.062  0.012   -0.056 -0.027  0.019
 O         -0.013 -0.080  0.131   -0.005  0.030 -0.005   -0.010 -0.032  0.039
 H          0.034  0.023  0.095   -0.015  0.013  0.007    0.013  0.016  0.023
 TransDip   0.027 -0.053  0.039   -0.005 -0.038  0.013   -0.002  0.012  0.013

 Mode:                10                     11                     12
 Frequency:       109.92                 115.43                 124.34
 Force Cnst:      0.0492                 0.0728                 0.0482
 Red. Mass:       6.9082                 9.2798                 5.2942
 IR Active:          YES                    YES                    YES
 IR Intens:        8.356                  5.788                  3.899
 Raman Active:       YES                    YES                    YES
               X      Y      Z        X      Y      Z        X      Y      Z
 C          0.003 -0.017 -0.023   -0.028 -0.002 -0.007    0.052 -0.043  0.000
 H          0.015  0.012 -0.028   -0.047 -0.025 -0.004    0.054 -0.027 -0.004
 C         -0.003 -0.033 -0.025   -0.014  0.025 -0.012    0.036 -0.070 -0.009
 H          0.007 -0.022 -0.025   -0.005  0.053 -0.016    0.053 -0.058 -0.008
 O         -0.003 -0.039 -0.039   -0.031  0.031 -0.048    0.001 -0.049 -0.048
 C         -0.028 -0.038 -0.003   -0.010  0.022  0.031    0.028 -0.071  0.021
 H         -0.039 -0.063 -0.001    0.016 -0.001  0.043    0.029 -0.101  0.027
 H         -0.032 -0.044 -0.001   -0.024  0.039  0.060    0.017 -0.071  0.038
 C         -0.051  0.004  0.018   -0.013  0.012  0.017    0.002 -0.030  0.031
 C         -0.059  0.061  0.020   -0.033 -0.036  0.012   -0.027  0.017  0.029
 O          0.034 -0.049  0.017   -0.057 -0.059  0.044   -0.006 -0.017  0.033
 H         -0.150  0.200  0.024   -0.032 -0.056 -0.027   -0.072  0.081  0.021
 C         -0.027 -0.008 -0.023   -0.020  0.014  0.028    0.027 -0.023 -0.008
 H         -0.040  0.009 -0.030   -0.015  0.011  0.037    0.013 -0.012 -0.026
 H         -0.007 -0.036 -0.014   -0.033  0.020  0.026    0.053 -0.037 -0.001
 C         -0.017 -0.005 -0.062   -0.019  0.013  0.037    0.031 -0.017 -0.033
 H          0.012 -0.006 -0.103   -0.039  0.016  0.067    0.054 -0.018 -0.066
 H         -0.060  0.021 -0.078    0.021  0.011  0.047   -0.004 -0.001 -0.045
 C          0.023 -0.012  0.037   -0.011  0.004 -0.033    0.153 -0.033  0.052
 C         -0.060 -0.001 -0.014   -0.049 -0.047 -0.094    0.200 -0.024  0.090
 H         -0.006  0.009  0.052   -0.039 -0.043 -0.127    0.260 -0.014  0.143
 H         -0.056 -0.060 -0.130   -0.047 -0.056 -0.136    0.189 -0.090  0.090
 H         -0.182  0.055  0.001   -0.105 -0.077 -0.064    0.189  0.040  0.067
 C          0.165 -0.069  0.039    0.127 -0.038 -0.039    0.136 -0.060  0.068
 O          0.243 -0.143  0.006    0.415 -0.372  0.014   -0.058  0.173  0.018
 H          0.199 -0.040  0.081   -0.026  0.231 -0.072    0.290 -0.282  0.118
 H         -0.065 -0.012  0.068   -0.004  0.020 -0.008   -0.021 -0.043  0.066
 H          0.009  0.021  0.142   -0.016  0.025  0.032    0.160  0.043  0.046
 O         -0.017 -0.037  0.100    0.020  0.138 -0.170    0.056  0.086 -0.154
 C          0.030  0.029  0.032   -0.048  0.066 -0.062    0.011  0.053 -0.077
 H          0.107  0.056  0.047   -0.160  0.065 -0.073   -0.065  0.066 -0.080
 C         -0.019  0.025  0.007   -0.012  0.043 -0.075    0.018 -0.003 -0.087
 H         -0.049  0.110  0.029    0.016 -0.055 -0.100    0.066 -0.065 -0.097
 C         -0.030  0.010  0.019   -0.037  0.040 -0.004   -0.065 -0.012 -0.027
 O         -0.091 -0.002  0.011   -0.027  0.066  0.054   -0.138  0.006  0.038
 O         -0.041 -0.002  0.014   -0.046 -0.023 -0.022   -0.126 -0.127 -0.069
 H         -0.098 -0.021  0.001   -0.044 -0.044  0.018   -0.228 -0.188 -0.040
 C         -0.019  0.063 -0.046    0.011  0.027  0.034    0.021  0.055 -0.002
 H         -0.146  0.097 -0.054    0.156  0.013  0.050    0.110  0.071  0.013
 O          0.061  0.135 -0.189   -0.079 -0.032  0.202   -0.031  0.071  0.114
 H         -0.064  0.200 -0.053   -0.016 -0.071  0.192   -0.059  0.082  0.185
 C         -0.049 -0.027  0.060   -0.004  0.065 -0.045   -0.047  0.038 -0.023
 H         -0.157 -0.177  0.015    0.035  0.126 -0.027   -0.078  0.003 -0.033
 O         -0.052 -0.004  0.322   -0.018  0.069 -0.142   -0.076  0.064  0.047
 H         -0.188 -0.044  0.240    0.025  0.067 -0.089   -0.107  0.030  0.070
 C          0.010  0.015 -0.070   -0.039  0.061  0.037   -0.041  0.027 -0.039
 H          0.101 -0.085 -0.099   -0.100  0.177  0.070   -0.044  0.073 -0.023
 O          0.022  0.128 -0.208    0.003 -0.047  0.189   -0.075 -0.029  0.005
 H         -0.003  0.058 -0.200   -0.022 -0.022  0.264   -0.039  0.040 -0.031
 TransDip  -0.089  0.024  0.003   -0.059  0.049 -0.006    0.036 -0.052 -0.000

 Mode:                13                     14                     15
 Frequency:       151.23                 173.44                 179.27
 Force Cnst:      0.0790                 0.0905                 0.0638
 Red. Mass:       5.8612                 5.1069                 3.3693
 IR Active:          YES                    YES                    YES
 IR Intens:        2.265                  2.273                  5.250
 Raman Active:       YES                    YES                    YES
               X      Y      Z        X      Y      Z        X      Y      Z
 C         -0.013 -0.036  0.026   -0.036 -0.060  0.048   -0.011  0.022  0.120
 H          0.033 -0.035  0.035   -0.032 -0.079  0.054    0.015  0.034  0.121
 C         -0.052 -0.031  0.065   -0.023 -0.079  0.047   -0.004  0.006  0.104
 H         -0.112 -0.098  0.070   -0.035 -0.167  0.061    0.012 -0.028  0.114
 O         -0.111  0.091  0.139   -0.016 -0.002  0.121   -0.011 -0.009  0.096
 C          0.016 -0.011 -0.003   -0.097 -0.084 -0.091    0.026  0.017  0.023
 H          0.015  0.029 -0.011   -0.196 -0.031 -0.129    0.053  0.086  0.017
 H          0.020 -0.018 -0.012   -0.073 -0.188 -0.172    0.017 -0.001  0.025
 C          0.021 -0.021 -0.012   -0.142 -0.019 -0.042    0.030  0.001 -0.044
 C          0.038  0.012 -0.008   -0.108  0.103 -0.032   -0.018  0.111 -0.052
 O          0.043  0.056 -0.038    0.033  0.018 -0.088    0.076  0.045 -0.082
 H          0.056  0.003  0.028   -0.216  0.295  0.032   -0.122  0.281 -0.023
 C          0.016 -0.041 -0.027   -0.153 -0.009 -0.009    0.082 -0.017 -0.124
 H          0.024 -0.064 -0.041   -0.152  0.016  0.031    0.077 -0.112 -0.274
 H          0.041 -0.043 -0.024   -0.203 -0.010 -0.013    0.215  0.110 -0.143
 C         -0.033 -0.038 -0.045   -0.079 -0.012  0.021   -0.001 -0.038  0.043
 H         -0.002 -0.063 -0.105   -0.050  0.053  0.016   -0.004 -0.003  0.068
 H         -0.108 -0.033 -0.064   -0.080 -0.020  0.023   -0.019 -0.163  0.071
 C          0.099 -0.025  0.026   -0.046 -0.076  0.004   -0.036  0.025  0.055
 C          0.193 -0.095  0.044   -0.047 -0.134 -0.026    0.002 -0.082  0.011
 H          0.303 -0.075  0.048   -0.035 -0.131 -0.083   -0.027 -0.086 -0.138
 H          0.173 -0.206  0.063   -0.048 -0.141 -0.022   -0.000 -0.042  0.079
 H          0.171 -0.058  0.036   -0.056 -0.183 -0.004    0.060 -0.212  0.046
 C          0.103 -0.030  0.030   -0.062 -0.061 -0.004   -0.074  0.170 -0.002
 O          0.059  0.022  0.023   -0.096 -0.025 -0.005    0.082  0.002 -0.004
 H          0.132 -0.075  0.040   -0.044 -0.102 -0.002   -0.253  0.462 -0.048
 H          0.026 -0.024  0.003   -0.188 -0.042  0.020    0.059 -0.011  0.017
 H          0.114  0.067 -0.001   -0.045 -0.086 -0.004   -0.029 -0.007  0.003
 O         -0.142  0.054 -0.083    0.070  0.119 -0.057    0.011 -0.029 -0.017
 C         -0.168  0.001 -0.069    0.059  0.063 -0.051    0.028 -0.013 -0.033
 H         -0.210  0.002 -0.073    0.030  0.064 -0.053    0.036 -0.021 -0.034
 C         -0.070  0.050  0.021    0.047  0.039  0.043    0.013 -0.055  0.033
 H          0.025  0.011  0.027    0.133 -0.020  0.040    0.062 -0.081  0.033
 C          0.001  0.041  0.007    0.014  0.024 -0.021    0.015 -0.030 -0.028
 O          0.121  0.084  0.070   -0.023  0.042  0.034   -0.007 -0.026 -0.008
 O          0.143  0.051  0.044    0.014 -0.053 -0.040    0.011 -0.073 -0.040
 H          0.351  0.100  0.128   -0.024 -0.091 -0.001   -0.017 -0.097 -0.019
 C         -0.129 -0.036 -0.046    0.107  0.029 -0.004    0.009  0.012 -0.002
 H         -0.142 -0.014 -0.042    0.163  0.052  0.009    0.038  0.026  0.005
 O         -0.138 -0.163 -0.101    0.074 -0.020  0.049   -0.004  0.041  0.042
 H         -0.050 -0.217 -0.102    0.093 -0.035  0.091   -0.026  0.053  0.059
 C         -0.050 -0.021 -0.008    0.099  0.022  0.002   -0.031 -0.006 -0.003
 H         -0.066 -0.037 -0.014    0.093 -0.002 -0.005   -0.022 -0.017 -0.005
 O          0.011 -0.064  0.010    0.127  0.009  0.041   -0.094  0.036  0.007
 H          0.035 -0.037 -0.008    0.142  0.011  0.055   -0.169  0.014 -0.038
 C         -0.038  0.040 -0.014    0.073  0.051  0.021   -0.024 -0.053 -0.007
 H         -0.026  0.000 -0.026    0.054  0.026  0.011   -0.032 -0.095 -0.022
 O          0.015  0.099 -0.051    0.153  0.110  0.014   -0.060 -0.041 -0.055
 H         -0.002  0.084 -0.020    0.119  0.076  0.077   -0.070 -0.088 -0.071
 TransDip   0.026 -0.039  0.010   -0.018 -0.037  0.024   -0.072  0.012  0.005

 Mode:                16                     17                     18
 Frequency:       201.02                 214.65                 234.43
 Force Cnst:      0.0717                 0.0297                 0.1173
 Red. Mass:       3.0103                 1.0922                 3.6235
 IR Active:          YES                    YES                    YES
 IR Intens:        6.334                  0.342                 14.475
 Raman Active:       YES                    YES                    YES
               X      Y      Z        X      Y      Z        X      Y      Z
 C          0.028  0.026 -0.043    0.015 -0.009 -0.002   -0.019  0.003  0.012
 H          0.140  0.047 -0.026    0.024 -0.004 -0.001    0.022  0.025  0.014
 C         -0.047  0.013  0.061    0.003 -0.019  0.001   -0.026  0.002  0.022
 H         -0.129 -0.021  0.055    0.002 -0.030  0.003   -0.017  0.004  0.023
 O         -0.021  0.020  0.152   -0.005 -0.006  0.004   -0.027  0.002  0.002
 C         -0.038  0.023  0.014   -0.005 -0.022 -0.009   -0.022  0.005  0.010
 H         -0.054  0.060  0.001   -0.022 -0.021 -0.014   -0.025  0.019  0.007
 H         -0.020  0.013 -0.015    0.001 -0.031 -0.022   -0.016  0.005  0.002
 C         -0.014 -0.006  0.018   -0.010 -0.012  0.005   -0.012 -0.010  0.006
 C          0.100 -0.132  0.033    0.001 -0.010  0.008    0.022 -0.033  0.011
 O          0.013  0.034 -0.002   -0.001  0.002  0.002    0.014  0.011 -0.009
 H          0.291 -0.393  0.086    0.011 -0.021  0.015    0.071 -0.094  0.038
 C         -0.053  0.010  0.067   -0.011 -0.006  0.009   -0.016 -0.025 -0.003
 H         -0.057  0.098  0.185   -0.015  0.012  0.026   -0.017 -0.017  0.006
 H         -0.137 -0.136  0.094   -0.024 -0.029  0.014   -0.010 -0.059  0.006
 C         -0.021  0.037 -0.155    0.003 -0.001 -0.021   -0.037 -0.017 -0.062
 H          0.072 -0.047 -0.334    0.019 -0.008 -0.049    0.008 -0.051 -0.145
 H         -0.195  0.183 -0.233   -0.024  0.019 -0.033   -0.134  0.014 -0.092
 C         -0.007  0.032 -0.028    0.009 -0.005  0.005   -0.009  0.009  0.020
 C         -0.034  0.084 -0.015   -0.008  0.044  0.027    0.025 -0.019  0.024
 H          0.034  0.096  0.098   -0.473 -0.039 -0.292    0.045 -0.015  0.002
 H         -0.035  0.010 -0.091    0.030  0.531  0.329    0.018 -0.039  0.051
 H         -0.116  0.193 -0.034    0.411 -0.321  0.048    0.040 -0.030  0.024
 C         -0.004  0.010 -0.018    0.015  0.004  0.002   -0.008  0.044  0.007
 O          0.012 -0.013 -0.002    0.020  0.007 -0.022    0.029  0.010 -0.006
 H         -0.013  0.011 -0.026    0.030  0.011  0.017   -0.042  0.117  0.004
 H         -0.022  0.017 -0.070   -0.020 -0.014  0.006   -0.001 -0.005 -0.006
 H         -0.012  0.012 -0.014    0.007 -0.025  0.001   -0.005  0.023  0.006
 O          0.011  0.002 -0.013   -0.004  0.003 -0.002   -0.008  0.006  0.004
 C          0.039  0.004 -0.057   -0.005  0.003 -0.003   -0.007 -0.057  0.007
 H          0.059 -0.010 -0.060   -0.005  0.004 -0.003   -0.019 -0.078 -0.001
 C          0.012 -0.041  0.075   -0.004  0.002  0.001   -0.011  0.039 -0.017
 H          0.080 -0.089  0.071    0.001  0.001  0.002    0.011  0.066 -0.005
 C          0.026 -0.024 -0.045   -0.002  0.004 -0.000    0.006 -0.054 -0.019
 O          0.002 -0.007  0.004   -0.000  0.005  0.003    0.040 -0.060 -0.038
 O          0.040 -0.104 -0.062    0.001  0.003  0.000    0.029 -0.036 -0.008
 H          0.018 -0.141 -0.009    0.005  0.003  0.003    0.068 -0.022 -0.002
 C          0.037  0.018 -0.009   -0.003  0.000 -0.003   -0.055 -0.026 -0.004
 H          0.088  0.047  0.005   -0.001  0.000 -0.003   -0.077 -0.062 -0.018
 O          0.009  0.012  0.054   -0.006 -0.007 -0.001   -0.021  0.260  0.051
 H          0.018  0.005  0.067   -0.001 -0.010  0.000   -0.368  0.454  0.305
 C         -0.001 -0.003  0.001   -0.003 -0.000 -0.003   -0.057 -0.023 -0.044
 H          0.021 -0.022 -0.002   -0.005 -0.004 -0.004   -0.101 -0.013 -0.046
 O         -0.079  0.049  0.012   -0.005  0.001  0.003    0.173 -0.171 -0.027
 H         -0.177  0.023 -0.053   -0.012 -0.001 -0.000    0.432 -0.099  0.136
 C         -0.004 -0.045  0.014   -0.002  0.002 -0.003   -0.035  0.074 -0.025
 H         -0.023 -0.118 -0.012   -0.004 -0.001 -0.004   -0.066  0.117 -0.011
 O          0.009  0.016 -0.054    0.011  0.010 -0.001   -0.019  0.024  0.049
 H         -0.011 -0.036 -0.045    0.008  0.013  0.010   -0.024  0.047  0.078
 TransDip  -0.025 -0.075 -0.016   -0.016 -0.003  0.009   -0.076  0.060  0.074

 Mode:                19                     20                     21
 Frequency:       243.32                 258.49                 271.30
 Force Cnst:      0.1139                 0.1749                 0.1380
 Red. Mass:       3.2659                 4.4425                 3.1831
 IR Active:          YES                    YES                    YES
 IR Intens:        2.163                  0.695                  1.689
 Raman Active:       YES                    YES                    YES
               X      Y      Z        X      Y      Z        X      Y      Z
 C         -0.025  0.003  0.019   -0.085 -0.002 -0.041   -0.067  0.018  0.024
 H          0.031  0.087  0.005   -0.159  0.023 -0.064   -0.026  0.005  0.036
 C         -0.016 -0.033 -0.010   -0.037  0.002 -0.101   -0.053  0.088  0.040
 H          0.038 -0.027 -0.004   -0.030  0.003 -0.099    0.004  0.219  0.019
 O          0.000 -0.070 -0.076   -0.024  0.003 -0.084   -0.016 -0.017 -0.101
 C         -0.053 -0.044 -0.030   -0.006  0.003 -0.068   -0.029  0.098  0.159
 H         -0.128 -0.037 -0.052   -0.063 -0.029 -0.077    0.161  0.082  0.217
 H         -0.006 -0.051 -0.095    0.045  0.052 -0.112   -0.125  0.150  0.312
 C         -0.028 -0.055  0.035    0.036 -0.017  0.021   -0.031  0.038 -0.013
 C          0.025 -0.063  0.047   -0.011  0.023  0.022    0.039 -0.058 -0.016
 O          0.007  0.007  0.019   -0.032 -0.025  0.068    0.063  0.032 -0.088
 H          0.098 -0.155  0.088   -0.061  0.072 -0.030    0.157 -0.192  0.070
 C         -0.023 -0.086 -0.001    0.037 -0.074 -0.008   -0.028  0.015 -0.044
 H         -0.036 -0.052  0.016    0.048 -0.120 -0.047   -0.019 -0.030 -0.087
 H         -0.003 -0.168  0.022    0.082 -0.042 -0.012    0.029  0.028 -0.042
 C         -0.050 -0.066 -0.128   -0.030 -0.075  0.041   -0.090  0.008 -0.057
 H          0.035 -0.136 -0.288   -0.099 -0.096  0.128   -0.035 -0.016 -0.149
 H         -0.241 -0.006 -0.186    0.052 -0.128  0.073   -0.202  0.019 -0.085
 C         -0.044  0.025  0.064   -0.057  0.012  0.005   -0.012  0.006  0.019
 C          0.043 -0.006  0.101    0.078  0.053  0.122    0.021 -0.145 -0.047
 H          0.181  0.019  0.161    0.176  0.070  0.235   -0.005 -0.149 -0.261
 H          0.020 -0.150  0.105    0.052 -0.050  0.200    0.017 -0.108  0.035
 H          0.003  0.086  0.076    0.126  0.191  0.052    0.082 -0.335  0.011
 C         -0.080  0.181  0.011   -0.036  0.041 -0.010    0.044 -0.052  0.044
 O          0.068  0.042 -0.045    0.020  0.013 -0.101   -0.033  0.023  0.071
 H         -0.245  0.500 -0.012   -0.031  0.135  0.031    0.129 -0.211  0.060
 H         -0.018 -0.057  0.045    0.067 -0.029  0.077    0.032  0.066 -0.087
 H         -0.033  0.019  0.003   -0.041  0.058 -0.051   -0.009  0.081  0.049
 O          0.044  0.028 -0.050   -0.052 -0.027  0.124    0.008 -0.022  0.017
 C         -0.000  0.037  0.037    0.028 -0.007 -0.034    0.019 -0.001  0.024
 H         -0.057  0.070  0.042    0.155 -0.022 -0.026    0.029  0.030  0.034
 C          0.008 -0.012 -0.060   -0.074  0.051  0.033   -0.025  0.009 -0.054
 H          0.000 -0.022 -0.064   -0.162  0.116  0.036   -0.070  0.049 -0.051
 C         -0.020  0.049  0.056    0.023 -0.029 -0.060    0.001 -0.004  0.023
 O         -0.035  0.035  0.023    0.036 -0.011 -0.019    0.005 -0.016 -0.007
 O         -0.062  0.107  0.061    0.074 -0.103 -0.070   -0.017  0.036  0.029
 H         -0.091  0.129 -0.004    0.094 -0.136  0.008   -0.030  0.051 -0.009
 C          0.036  0.002  0.013    0.024  0.001 -0.051    0.044 -0.012 -0.021
 H          0.013 -0.010  0.008    0.103 -0.009 -0.043    0.065 -0.050 -0.027
 O          0.047 -0.067 -0.041   -0.027  0.004  0.069    0.036  0.005  0.017
 H          0.115 -0.106 -0.088   -0.027  0.001  0.107    0.018  0.014  0.042
 C          0.044  0.005  0.008   -0.014 -0.030 -0.058    0.011 -0.031 -0.047
 H          0.029  0.014  0.008   -0.010 -0.089 -0.071   -0.014 -0.060 -0.056
 O          0.044  0.006  0.010   -0.119  0.042  0.020   -0.069  0.025  0.018
 H          0.052  0.005  0.020   -0.273 -0.021 -0.040   -0.173 -0.026 -0.009
 C          0.026 -0.007 -0.016   -0.014  0.022  0.006    0.015 -0.018 -0.042
 H          0.047  0.022 -0.006   -0.072  0.042  0.011   -0.002  0.032 -0.026
 O          0.016 -0.031  0.001    0.217  0.112  0.095    0.119 -0.017  0.044
 H          0.024 -0.017 -0.011    0.197  0.212  0.224    0.126  0.076  0.103
 TransDip  -0.027  0.030  0.025   -0.024  0.010  0.005   -0.027 -0.029  0.013

 Mode:                22                     23                     24
 Frequency:       278.96                 288.27                 298.21
 Force Cnst:      0.1565                 0.2387                 0.1887
 Red. Mass:       3.4138                 4.8743                 3.6023
 IR Active:          YES                    YES                    YES
 IR Intens:        8.302                  9.412                  9.930
 Raman Active:       YES                    YES                    YES
               X      Y      Z        X      Y      Z        X      Y      Z
 C          0.048  0.020  0.012    0.042 -0.017  0.016    0.105 -0.024  0.002
 H          0.062  0.072  0.000    0.063 -0.021  0.021    0.109 -0.037  0.006
 C          0.051 -0.036 -0.046    0.026 -0.015  0.035    0.039 -0.093  0.036
 H          0.089 -0.110 -0.023    0.063  0.069  0.021    0.028 -0.065  0.027
 O          0.019  0.004 -0.044    0.031 -0.073 -0.061   -0.005 -0.082  0.007
 C          0.016 -0.036 -0.140   -0.013 -0.041  0.126    0.013 -0.132  0.102
 H         -0.171 -0.016 -0.198    0.130 -0.076  0.174    0.127 -0.178  0.145
 H          0.115 -0.085 -0.297   -0.104 -0.028  0.252   -0.067 -0.118  0.217
 C          0.031  0.011  0.020   -0.058 -0.037 -0.004   -0.049 -0.091  0.011
 C          0.014  0.007  0.028   -0.010 -0.038 -0.006   -0.027 -0.030  0.011
 O         -0.054 -0.029  0.102    0.056  0.030 -0.098    0.046  0.032 -0.082
 H          0.002 -0.015 -0.049    0.036 -0.056  0.096   -0.023  0.014  0.110
 C          0.022  0.005  0.025   -0.030  0.010 -0.017    0.012  0.022 -0.013
 H          0.015  0.046  0.068   -0.053  0.037 -0.035   -0.035  0.070 -0.063
 H         -0.000 -0.066  0.040   -0.024  0.017 -0.019    0.030  0.052 -0.019
 C          0.027  0.017 -0.078    0.022  0.011 -0.005    0.099  0.027  0.036
 H          0.092 -0.025 -0.194    0.036  0.044 -0.008    0.068  0.078  0.108
 H         -0.099  0.081 -0.123    0.022  0.008 -0.004    0.187  0.003  0.062
 C          0.062  0.032  0.035    0.010 -0.015  0.003    0.081  0.008 -0.040
 C         -0.058 -0.141 -0.159   -0.016  0.041  0.021   -0.064  0.128 -0.079
 H         -0.084 -0.143 -0.379   -0.010  0.041  0.098   -0.089  0.123  0.084
 H         -0.041 -0.105 -0.256   -0.013  0.029 -0.019   -0.040  0.141 -0.257
 H         -0.165 -0.357 -0.040   -0.046  0.106  0.004   -0.208  0.246 -0.084
 C          0.000  0.104  0.040   -0.017  0.017 -0.011   -0.036  0.078 -0.047
 O         -0.013  0.064  0.206    0.010 -0.006 -0.026   -0.018  0.021  0.067
 H         -0.155  0.162 -0.074   -0.051  0.083 -0.017   -0.192  0.183 -0.144
 H         -0.012 -0.004  0.050   -0.062 -0.028 -0.039   -0.106 -0.094 -0.002
 H          0.048  0.012  0.086    0.007 -0.053 -0.006    0.067 -0.091 -0.037
 O         -0.034 -0.032  0.062   -0.081 -0.123  0.183   -0.001  0.037 -0.056
 C         -0.002 -0.001 -0.013    0.033  0.076 -0.055   -0.046 -0.014  0.001
 H          0.064 -0.004 -0.007    0.262  0.094 -0.026   -0.094  0.021  0.007
 C         -0.007  0.032 -0.001    0.012  0.041  0.004   -0.012 -0.003 -0.010
 H         -0.044  0.087  0.010   -0.027  0.230  0.057    0.033 -0.028 -0.009
 C          0.005 -0.004 -0.023    0.016  0.071 -0.056   -0.029 -0.004  0.029
 O          0.008  0.004 -0.004   -0.042  0.108  0.043    0.009 -0.008  0.007
 O          0.025 -0.038 -0.028    0.048 -0.071 -0.090   -0.023  0.064  0.049
 H          0.035 -0.052  0.007    0.002 -0.144  0.010    0.030  0.107  0.012
 C         -0.019  0.008 -0.027   -0.004  0.077 -0.098   -0.031 -0.031 -0.039
 H          0.011  0.004 -0.024    0.130  0.089 -0.079   -0.029 -0.073 -0.048
 O         -0.049 -0.027  0.013   -0.119 -0.126  0.043   -0.038  0.028 -0.006
 H         -0.014 -0.049  0.022    0.014 -0.219  0.154   -0.144  0.080  0.146
 C         -0.014  0.014 -0.026    0.025  0.092 -0.087   -0.042 -0.049 -0.059
 H         -0.023 -0.011 -0.032   -0.020  0.012 -0.111   -0.067 -0.085 -0.068
 O         -0.019  0.020  0.014    0.146  0.038  0.067   -0.080 -0.029  0.007
 H         -0.030  0.001  0.035    0.311  0.006  0.305   -0.168 -0.056 -0.044
 C         -0.009  0.033 -0.011   -0.005  0.084 -0.066   -0.023  0.005 -0.025
 H         -0.030  0.061 -0.003   -0.081  0.155 -0.046   -0.071  0.021 -0.021
 O          0.014  0.016  0.034   -0.105 -0.064  0.040    0.153  0.062  0.049
 H          0.008  0.039  0.063   -0.091 -0.050  0.013    0.120  0.119  0.173
 TransDip   0.041  0.023 -0.079    0.075  0.046  0.045   -0.100 -0.007  0.013

 Mode:                25                     26                     27
 Frequency:       310.37                 334.70                 358.90
 Force Cnst:      0.1952                 0.2329                 0.1995
 Red. Mass:       3.4397                 3.5294                 2.6291
 IR Active:          YES                    YES                    YES
 IR Intens:        1.275                  1.108                 17.078
 Raman Active:       YES                    YES                    YES
               X      Y      Z        X      Y      Z        X      Y      Z
 C          0.007 -0.009 -0.006   -0.101  0.038 -0.059    0.040 -0.022 -0.026
 H         -0.003  0.008 -0.014   -0.185  0.025 -0.071    0.040  0.013 -0.037
 C          0.015 -0.005 -0.024   -0.102 -0.008 -0.065    0.042  0.010 -0.040
 H          0.055  0.080 -0.038   -0.147  0.008 -0.076    0.039  0.054 -0.049
 O          0.028 -0.057 -0.108   -0.043 -0.054 -0.002    0.037 -0.008 -0.055
 C         -0.012 -0.028  0.088   -0.070 -0.014  0.005    0.072  0.013  0.040
 H          0.102 -0.087  0.134   -0.081 -0.057  0.011    0.210 -0.034  0.090
 H         -0.083  0.006  0.200   -0.037  0.070  0.001   -0.013  0.043  0.168
 C         -0.044 -0.028  0.008   -0.019 -0.054  0.049    0.039  0.027 -0.038
 C         -0.010 -0.035  0.007    0.019 -0.044  0.072   -0.013  0.034 -0.062
 O          0.032  0.016 -0.056    0.026  0.019  0.032   -0.017 -0.014 -0.034
 H          0.031 -0.061  0.077    0.092 -0.124  0.131   -0.088  0.124 -0.112
 C         -0.023 -0.006 -0.013    0.073 -0.048 -0.096   -0.036  0.019  0.083
 H         -0.038  0.010 -0.028    0.031 -0.147 -0.349    0.006  0.093  0.301
 H         -0.010 -0.009 -0.011    0.317  0.095 -0.108   -0.250 -0.096  0.091
 C          0.001 -0.004 -0.015   -0.036 -0.050  0.058    0.030  0.023 -0.032
 H          0.009  0.008 -0.020   -0.154 -0.054  0.223    0.062  0.010 -0.084
 H         -0.004 -0.003 -0.016    0.117 -0.181  0.126   -0.001  0.116 -0.062
 C          0.009 -0.003  0.020    0.025  0.087 -0.056   -0.012 -0.042  0.049
 C         -0.010 -0.016  0.000    0.014  0.064 -0.102   -0.016 -0.065  0.049
 H         -0.015 -0.016 -0.019   -0.036  0.055 -0.157    0.003 -0.062  0.020
 H         -0.007 -0.012 -0.015    0.023  0.117 -0.098   -0.020 -0.083  0.050
 H         -0.024 -0.036  0.013    0.030  0.005 -0.083   -0.023 -0.087  0.060
 C         -0.004  0.035  0.013    0.059  0.017 -0.012   -0.027  0.022  0.032
 O          0.016  0.012  0.022    0.005  0.039  0.104    0.003  0.006 -0.018
 H         -0.054  0.105 -0.005    0.069 -0.106 -0.050   -0.071  0.134  0.036
 H         -0.039 -0.021 -0.015    0.014 -0.057  0.075    0.026  0.031 -0.057
 H          0.007 -0.005  0.027    0.026  0.168 -0.014   -0.014 -0.063  0.047
 O          0.042  0.088  0.006    0.001  0.009  0.005   -0.026 -0.015  0.004
 C          0.002 -0.044  0.018    0.027  0.053 -0.030   -0.016  0.023 -0.030
 H         -0.042 -0.151 -0.018    0.052  0.014 -0.040    0.006 -0.033 -0.045
 C         -0.019  0.049  0.015   -0.056 -0.074  0.053   -0.024 -0.052  0.030
 H         -0.096 -0.000 -0.015   -0.097 -0.137  0.025   -0.103 -0.103  0.000
 C          0.026 -0.056 -0.047   -0.002  0.083 -0.031   -0.017  0.075 -0.039
 O          0.036 -0.062 -0.055   -0.055  0.118  0.061   -0.052  0.118  0.062
 O          0.045 -0.114 -0.058    0.015 -0.006 -0.052    0.017 -0.004 -0.053
 H          0.045 -0.149  0.006   -0.018 -0.049  0.003    0.037 -0.030  0.015
 C         -0.054 -0.010  0.118    0.037  0.022  0.027   -0.026  0.006  0.032
 H         -0.153  0.052  0.120    0.038  0.100  0.048   -0.061  0.100  0.052
 O          0.011 -0.029 -0.039    0.051  0.010  0.007    0.002  0.014 -0.029
 H          0.263 -0.136 -0.601   -0.013  0.040  0.126   -0.256  0.128  0.499
 C         -0.028  0.043  0.150    0.025 -0.038  0.064   -0.004 -0.057  0.088
 H          0.029  0.146  0.178    0.083 -0.005  0.076    0.063 -0.007  0.106
 O          0.000  0.010 -0.046    0.067 -0.079 -0.046   -0.020 -0.069 -0.069
 H          0.029  0.096 -0.163    0.161 -0.021 -0.040   -0.034 -0.000 -0.203
 C         -0.034  0.078  0.119   -0.009 -0.084  0.069    0.014 -0.084  0.081
 H          0.068  0.050  0.115    0.022 -0.175  0.038    0.079 -0.153  0.061
 O         -0.077  0.164  0.007    0.001  0.009 -0.051    0.043  0.018 -0.030
 H         -0.059  0.134 -0.068    0.000 -0.026 -0.074    0.049  0.003 -0.057
 TransDip   0.018 -0.024 -0.020   -0.019 -0.021  0.018   -0.059  0.036  0.113

 Mode:                28                     29                     30
 Frequency:       371.88                 374.58                 413.90
 Force Cnst:      0.1860                 0.1476                 0.4155
 Red. Mass:       2.2832                 1.7854                 4.1166
 IR Active:          YES                    YES                    YES
 IR Intens:       19.117                 70.062                  5.010
 Raman Active:       YES                    YES                    YES
               X      Y      Z        X      Y      Z        X      Y      Z
 C          0.042  0.031  0.062   -0.027 -0.006 -0.025   -0.036  0.001 -0.024
 H          0.069  0.018  0.071   -0.046 -0.002 -0.030   -0.079  0.008 -0.035
 C          0.045 -0.009  0.040   -0.021  0.008 -0.022   -0.032 -0.059 -0.031
 H          0.118 -0.031  0.056   -0.043  0.021 -0.028   -0.081 -0.081 -0.032
 O          0.041 -0.066 -0.029   -0.006  0.026  0.005   -0.041 -0.079  0.015
 C         -0.040 -0.013 -0.043   -0.012  0.001  0.014    0.090 -0.026  0.008
 H         -0.199  0.031 -0.097    0.024 -0.021  0.029    0.211 -0.061  0.050
 H          0.035 -0.092 -0.181   -0.028  0.027  0.048    0.038  0.058  0.123
 C         -0.048  0.051  0.032   -0.007 -0.028  0.002    0.075  0.034 -0.028
 C          0.043 -0.043  0.062   -0.017 -0.001 -0.001    0.036  0.031 -0.039
 O          0.015  0.011  0.058    0.003  0.001 -0.019   -0.017 -0.005  0.025
 H          0.188 -0.242  0.099   -0.037  0.036  0.012   -0.009  0.064 -0.112
 C          0.055  0.118 -0.106   -0.020 -0.054  0.012    0.043  0.090  0.035
 H         -0.009  0.045 -0.382   -0.012 -0.042  0.052    0.079  0.041  0.056
 H          0.321  0.248 -0.114   -0.056 -0.075  0.014    0.009  0.105  0.027
 C          0.021  0.084 -0.013   -0.014 -0.043  0.010   -0.045  0.075 -0.009
 H          0.071  0.122 -0.064   -0.045 -0.045  0.053   -0.024  0.006 -0.076
 H         -0.045  0.046 -0.019    0.029 -0.058  0.024   -0.098  0.144 -0.040
 C         -0.040 -0.021  0.017    0.012  0.017 -0.011   -0.013 -0.003  0.014
 C         -0.010 -0.047  0.041    0.008  0.022 -0.020   -0.013 -0.018  0.015
 H          0.032 -0.040  0.023   -0.009  0.019 -0.021   -0.009 -0.018 -0.010
 H         -0.020 -0.089  0.069    0.011  0.039 -0.024   -0.014 -0.021  0.022
 H         -0.000 -0.052  0.040    0.012  0.019 -0.020   -0.009 -0.039  0.022
 C         -0.034 -0.060 -0.000    0.019  0.019 -0.001   -0.010  0.001  0.009
 O         -0.025 -0.047 -0.079    0.011  0.019  0.033    0.003 -0.007 -0.013
 H          0.050 -0.112  0.053   -0.001  0.021 -0.019   -0.016  0.034  0.016
 H         -0.102  0.048  0.008    0.024 -0.027  0.015   -0.017  0.029 -0.053
 H         -0.039 -0.071 -0.012    0.013  0.046  0.003   -0.013  0.006  0.019
 O          0.012  0.007 -0.007    0.010  0.019  0.001    0.104  0.157  0.061
 C         -0.010 -0.003 -0.003    0.001 -0.013  0.018    0.099  0.036  0.010
 H         -0.013 -0.011 -0.005   -0.012  0.004  0.021    0.148  0.096  0.033
 C          0.015 -0.014  0.009    0.007  0.024 -0.000   -0.062  0.029  0.083
 H          0.004 -0.032  0.002    0.008  0.024 -0.000   -0.068  0.002  0.072
 C         -0.000  0.003 -0.003    0.010 -0.052  0.013    0.011 -0.002  0.019
 O         -0.004  0.005  0.003    0.035 -0.077 -0.045    0.010 -0.008  0.005
 O         -0.001 -0.001 -0.003   -0.003 -0.015  0.024   -0.002  0.029  0.024
 H          0.011  0.001  0.002    0.020  0.005  0.004   -0.047  0.035 -0.024
 C         -0.036  0.003  0.005    0.016  0.003  0.009    0.113 -0.046 -0.090
 H         -0.064  0.033  0.008   -0.013  0.015  0.007    0.191 -0.085 -0.086
 O         -0.030 -0.034 -0.047    0.042 -0.075 -0.078    0.081 -0.097  0.001
 H         -0.211  0.035  0.442   -0.315  0.063  0.877    0.093 -0.113  0.105
 C         -0.016  0.007  0.026    0.026  0.049  0.013   -0.062 -0.086 -0.121
 H         -0.002  0.030  0.033    0.029  0.085  0.024   -0.056 -0.184 -0.140
 O         -0.015  0.004 -0.020    0.000  0.085 -0.009   -0.066 -0.117 -0.028
 H         -0.023  0.024 -0.063   -0.005  0.059  0.034    0.199 -0.233  0.467
 C         -0.009  0.011  0.031    0.004  0.034  0.014   -0.147  0.028 -0.000
 H          0.002 -0.002  0.028    0.018  0.041  0.018   -0.243 -0.014 -0.018
 O          0.010  0.050  0.008   -0.051  0.017  0.001   -0.115  0.072 -0.003
 H          0.009  0.048  0.010   -0.045 -0.005 -0.033   -0.112  0.070 -0.012
 TransDip  -0.053  0.023  0.128   -0.124  0.043  0.234    0.048  0.012  0.052

 Mode:                31                     32                     33
 Frequency:       417.03                 432.55                 439.03
 Force Cnst:      0.2965                 0.3024                 0.2927
 Red. Mass:       2.8931                 2.7428                 2.5771
 IR Active:          YES                    YES                    YES
 IR Intens:        2.560                 18.969                 16.955
 Raman Active:       YES                    YES                    YES
               X      Y      Z        X      Y      Z        X      Y      Z
 C          0.006  0.015  0.172   -0.009  0.046 -0.051    0.072  0.037 -0.076
 H          0.130 -0.066  0.220   -0.001  0.073 -0.056    0.130  0.087 -0.077
 C          0.018  0.056  0.179   -0.026  0.038 -0.018    0.005  0.096 -0.014
 H          0.199  0.075  0.201   -0.065  0.075 -0.033   -0.040  0.152 -0.034
 O          0.019 -0.102 -0.068    0.060 -0.108  0.022    0.057  0.014  0.018
 C         -0.035  0.084 -0.034   -0.024  0.051  0.002   -0.110  0.077 -0.004
 H         -0.231  0.308 -0.137   -0.002  0.069  0.005   -0.197  0.101 -0.035
 H          0.100 -0.040 -0.275   -0.010  0.090  0.003   -0.053  0.045 -0.097
 C          0.056 -0.013 -0.018    0.033 -0.007 -0.008   -0.057 -0.024  0.023
 C         -0.013  0.034 -0.050   -0.002  0.014 -0.022   -0.038 -0.022  0.027
 O         -0.016 -0.013 -0.022   -0.007 -0.005 -0.009    0.013  0.001 -0.028
 H         -0.110  0.155 -0.100   -0.048  0.071 -0.047   -0.013 -0.033  0.084
 C         -0.002 -0.089  0.053    0.014 -0.028  0.031   -0.026 -0.075 -0.017
 H          0.040 -0.089  0.160    0.023  0.022  0.126   -0.076  0.065  0.061
 H         -0.099 -0.128  0.054   -0.078 -0.084  0.036   -0.089 -0.163 -0.000
 C         -0.046 -0.064  0.016    0.042 -0.015 -0.005    0.157 -0.055 -0.010
 H          0.054 -0.117 -0.156   -0.010 -0.032  0.060    0.049  0.039  0.196
 H         -0.272 -0.051 -0.039    0.111 -0.012  0.011    0.376 -0.122  0.059
 C          0.032  0.041 -0.065   -0.057  0.046 -0.002   -0.039  0.015  0.019
 C          0.028  0.102 -0.065    0.001 -0.026 -0.001    0.001 -0.051  0.020
 H         -0.005  0.097  0.030    0.058 -0.016 -0.088    0.055 -0.042 -0.072
 H          0.036  0.129 -0.092   -0.013 -0.077  0.072   -0.012 -0.102  0.076
 H          0.020  0.177 -0.093    0.041 -0.084  0.011    0.030 -0.115  0.037
 C          0.027 -0.033 -0.061    0.004 -0.002  0.018    0.004 -0.002  0.032
 O         -0.013 -0.015  0.012    0.003  0.004  0.004    0.007  0.006 -0.000
 H          0.099 -0.211 -0.064    0.065 -0.065  0.048    0.040 -0.011  0.060
 H          0.136 -0.005 -0.007    0.075 -0.002 -0.005    0.061 -0.014  0.044
 H          0.034  0.018 -0.086   -0.057  0.062  0.011   -0.041  0.006  0.032
 O          0.040  0.012  0.022    0.040 -0.050 -0.072    0.049  0.062  0.023
 C          0.027  0.004  0.013    0.011  0.013 -0.027    0.040  0.012 -0.008
 H          0.043 -0.021  0.007   -0.002  0.083 -0.005    0.072  0.053  0.007
 C          0.002  0.003 -0.017    0.034 -0.126  0.049    0.030  0.018  0.045
 H         -0.022  0.020 -0.017    0.053 -0.245  0.016    0.037  0.013  0.045
 C          0.013  0.027 -0.008    0.037 -0.023  0.039    0.003  0.002  0.009
 O         -0.020  0.035  0.017    0.002 -0.052 -0.013   -0.003  0.004  0.013
 O          0.005 -0.002 -0.020   -0.028  0.023  0.039   -0.005  0.024  0.013
 H         -0.037 -0.025 -0.012   -0.131  0.026 -0.054   -0.027  0.032 -0.021
 C         -0.015 -0.008  0.014   -0.069  0.057 -0.056    0.012 -0.018 -0.072
 H         -0.035  0.016  0.018   -0.054  0.062 -0.054    0.052 -0.035 -0.070
 O         -0.007 -0.031 -0.023   -0.143  0.001  0.002   -0.030 -0.020  0.007
 H         -0.032 -0.026  0.084   -0.035 -0.059 -0.088   -0.002 -0.039  0.018
 C         -0.039 -0.023  0.013   -0.003  0.054 -0.005   -0.034 -0.045 -0.062
 H         -0.057 -0.008  0.017    0.082  0.021 -0.008   -0.046 -0.122 -0.078
 O         -0.024 -0.053 -0.021    0.017  0.058 -0.009   -0.002 -0.086  0.028
 H         -0.025 -0.013 -0.091    0.370 -0.095  0.651   -0.288  0.053 -0.532
 C         -0.030  0.017  0.001   -0.018 -0.027  0.069   -0.040  0.022 -0.001
 H         -0.014  0.034  0.009   -0.076 -0.119  0.034   -0.106  0.012 -0.008
 O         -0.002  0.035  0.016    0.060  0.090 -0.016   -0.062  0.013  0.012
 H          0.009  0.078  0.019    0.047  0.081  0.015   -0.057  0.005 -0.008
 TransDip   0.004  0.049 -0.016    0.082 -0.004  0.113   -0.077 -0.001 -0.107

 Mode:                34                     35                     36
 Frequency:       440.64                 491.61                 502.77
 Force Cnst:      0.2104                 0.4950                 0.5632
 Red. Mass:       1.8390                 3.4764                 3.7816
 IR Active:          YES                    YES                    YES
 IR Intens:       77.464                  5.444                  5.053
 Raman Active:       YES                    YES                    YES
               X      Y      Z        X      Y      Z        X      Y      Z
 C          0.060 -0.006  0.005   -0.005  0.130 -0.031   -0.041 -0.023 -0.047
 H          0.109 -0.001  0.014    0.041  0.191 -0.038   -0.099 -0.015 -0.060
 C          0.027  0.046  0.022   -0.061 -0.027  0.012    0.006 -0.016 -0.040
 H          0.050  0.066  0.020   -0.086 -0.063  0.016   -0.080 -0.051 -0.045
 O          0.003  0.065 -0.019   -0.038 -0.081  0.042    0.035  0.055  0.100
 C         -0.059  0.027 -0.006   -0.009 -0.069  0.006    0.024 -0.004 -0.001
 H         -0.151  0.056 -0.039   -0.034 -0.052 -0.004    0.126 -0.075  0.043
 H         -0.018 -0.038 -0.093    0.055  0.030 -0.031   -0.050  0.019  0.112
 C         -0.053 -0.010  0.018    0.061 -0.139  0.031   -0.024  0.042 -0.019
 C         -0.024 -0.020  0.025   -0.046 -0.017 -0.012    0.025  0.009  0.010
 O          0.011  0.003 -0.015   -0.004  0.001 -0.062    0.002  0.003  0.035
 H          0.014 -0.055  0.074   -0.200  0.220 -0.002    0.084 -0.082  0.006
 C         -0.026 -0.036 -0.025    0.121  0.040  0.097   -0.056 -0.020 -0.042
 H         -0.060  0.024 -0.025    0.076  0.138  0.123   -0.032 -0.059 -0.037
 H         -0.017 -0.062 -0.017    0.047  0.006  0.098   -0.042 -0.013 -0.042
 C          0.076 -0.030 -0.003    0.103  0.065 -0.019   -0.061 -0.025  0.004
 H          0.055  0.039  0.066    0.069 -0.090 -0.056   -0.098  0.026  0.084
 H          0.146 -0.072  0.025    0.059  0.166 -0.054    0.029 -0.077  0.038
 C          0.016 -0.023  0.009   -0.145  0.147 -0.013   -0.006 -0.005 -0.007
 C          0.001 -0.010  0.009    0.013 -0.033 -0.008   -0.003  0.004 -0.001
 H         -0.005 -0.011  0.022    0.197  0.000 -0.209   -0.009  0.003  0.009
 H          0.003 -0.005 -0.008   -0.031 -0.208  0.164   -0.002  0.012  0.010
 H         -0.012 -0.002  0.010    0.094 -0.153  0.016    0.009  0.013 -0.008
 C         -0.001 -0.002  0.003   -0.018 -0.020  0.023    0.008  0.015  0.000
 O          0.001 -0.002 -0.004   -0.005 -0.022 -0.023    0.007  0.014  0.015
 H         -0.017  0.025 -0.001    0.194 -0.253  0.121   -0.019  0.046 -0.011
 H          0.005 -0.005  0.030   -0.012 -0.133 -0.019   -0.018  0.034  0.013
 H          0.015 -0.047  0.005   -0.144  0.120 -0.022   -0.005  0.031  0.009
 O         -0.024  0.022  0.021   -0.013  0.007  0.006    0.140 -0.038  0.007
 C         -0.024 -0.015  0.008   -0.047 -0.041  0.050    0.100 -0.018  0.094
 H         -0.029 -0.061 -0.007   -0.103 -0.154  0.010    0.081 -0.114  0.063
 C         -0.012  0.051 -0.011    0.005  0.027 -0.031    0.119  0.028 -0.060
 H         -0.040  0.076 -0.008    0.095  0.112  0.014    0.255  0.098 -0.013
 C         -0.028  0.012 -0.023   -0.028  0.026 -0.034    0.133  0.075  0.012
 O         -0.003  0.031  0.013   -0.010  0.047  0.004   -0.056  0.054  0.013
 O          0.013 -0.008 -0.020    0.017 -0.028 -0.043    0.018 -0.014 -0.046
 H          0.087 -0.002  0.031    0.130 -0.035  0.066   -0.484 -0.185 -0.145
 C          0.023 -0.035  0.038   -0.012 -0.041  0.114   -0.106  0.004  0.111
 H          0.005 -0.038  0.035   -0.077 -0.084  0.092   -0.222  0.030  0.098
 O          0.063  0.005  0.001    0.080 -0.010 -0.030   -0.073 -0.055 -0.074
 H          0.010  0.041 -0.023    0.003  0.035  0.009   -0.064 -0.072  0.046
 C         -0.005 -0.038  0.017   -0.024  0.039 -0.003   -0.127  0.006  0.029
 H          0.016 -0.010  0.025   -0.174  0.146  0.012   -0.322  0.119  0.042
 O         -0.100  0.005 -0.069    0.005  0.031  0.011   -0.078 -0.081 -0.041
 H          0.320 -0.221  0.792    0.004  0.033  0.007    0.069 -0.052  0.070
 C          0.020 -0.012 -0.009   -0.004  0.040 -0.106    0.003  0.068 -0.128
 H          0.091 -0.000  0.000   -0.017  0.101 -0.085    0.028  0.160 -0.091
 O          0.003 -0.026 -0.021    0.028 -0.048  0.017    0.063 -0.030  0.029
 H          0.030  0.004 -0.065    0.017  0.007  0.093    0.008 -0.019  0.180
 TransDip   0.157 -0.038  0.231   -0.022  0.038  0.060   -0.057  0.020  0.040

 Mode:                37                     38                     39
 Frequency:       520.22                 534.01                 568.83
 Force Cnst:      0.5831                 0.5164                 1.0435
 Red. Mass:       3.6566                 3.0735                 5.4738
 IR Active:          YES                    YES                    YES
 IR Intens:       12.061                  5.449                 19.406
 Raman Active:       YES                    YES                    YES
               X      Y      Z        X      Y      Z        X      Y      Z
 C         -0.053  0.071  0.086   -0.036 -0.007 -0.014   -0.005 -0.027 -0.028
 H         -0.144  0.090  0.061   -0.087 -0.000 -0.026   -0.020 -0.060 -0.021
 C          0.119 -0.009 -0.065    0.045 -0.007 -0.030   -0.047  0.018 -0.003
 H          0.222 -0.087 -0.032    0.022  0.001 -0.035   -0.069  0.076 -0.020
 O          0.110  0.140 -0.012    0.126 -0.122  0.029   -0.020 -0.046 -0.044
 C          0.051 -0.123  0.010    0.021  0.018 -0.001   -0.038  0.041  0.003
 H          0.072 -0.269  0.048    0.158 -0.021  0.046   -0.167  0.090 -0.045
 H          0.005 -0.102  0.083   -0.070  0.023  0.127    0.060  0.048 -0.125
 C         -0.033 -0.094  0.048   -0.009  0.073 -0.047    0.024 -0.015  0.038
 C         -0.062 -0.047  0.033    0.055  0.032 -0.010   -0.032 -0.018 -0.009
 O          0.010  0.004 -0.059   -0.004 -0.000  0.062   -0.001 -0.004 -0.048
 H         -0.092  0.033  0.108    0.124 -0.091 -0.050   -0.078  0.055 -0.001
 C          0.008 -0.024  0.036   -0.077 -0.042 -0.055    0.063  0.034  0.050
 H         -0.013 -0.063 -0.070   -0.028 -0.081  0.014    0.051 -0.006 -0.041
 H          0.089  0.031  0.030   -0.111 -0.062 -0.053    0.133  0.088  0.043
 C         -0.083 -0.008  0.016   -0.072 -0.043  0.004   -0.002  0.025  0.010
 H          0.021 -0.116 -0.193   -0.096  0.032  0.077    0.018 -0.053 -0.061
 H         -0.340  0.041 -0.057   -0.005 -0.127  0.041   -0.054  0.112 -0.025
 C         -0.099  0.127 -0.031   -0.025  0.021 -0.016    0.062 -0.069  0.017
 C          0.029  0.022 -0.036   -0.000  0.015 -0.012   -0.011 -0.012  0.017
 H          0.144  0.044 -0.130    0.011  0.017 -0.020   -0.087 -0.026  0.078
 H          0.001 -0.083  0.076   -0.003  0.007  0.023    0.008  0.061 -0.060
 H          0.085 -0.021 -0.036    0.029  0.015 -0.021   -0.053  0.015  0.019
 C         -0.004 -0.008 -0.009    0.011  0.011 -0.005    0.004 -0.004  0.002
 O         -0.000 -0.016 -0.005    0.005  0.013  0.017   -0.007  0.011 -0.005
 H          0.172 -0.242  0.058    0.026 -0.020 -0.002   -0.089  0.112 -0.036
 H         -0.089 -0.097  0.029    0.019  0.061  0.009    0.028  0.002 -0.020
 H         -0.094  0.115 -0.053   -0.024  0.047 -0.002    0.061 -0.041  0.027
 O          0.022  0.040  0.029    0.025  0.096  0.026    0.059  0.273  0.087
 C          0.025  0.015 -0.040   -0.086 -0.080  0.026   -0.025  0.117  0.091
 H          0.089  0.085 -0.012   -0.117 -0.182 -0.007   -0.018  0.143  0.102
 C          0.081  0.061  0.031    0.099  0.002  0.091   -0.047  0.054  0.089
 H          0.026  0.055  0.021    0.157  0.035  0.116   -0.126  0.103  0.091
 C         -0.002 -0.019  0.009   -0.127 -0.007 -0.064   -0.015  0.039  0.041
 O          0.005 -0.018  0.014   -0.004  0.057  0.036    0.059 -0.034 -0.143
 O         -0.009  0.025  0.022   -0.008 -0.001 -0.043    0.025 -0.104  0.034
 H         -0.008  0.056 -0.036    0.650  0.171  0.188   -0.084 -0.254  0.225
 C         -0.017  0.004 -0.103   -0.034 -0.093  0.009   -0.075  0.080  0.007
 H          0.011  0.041 -0.089   -0.076 -0.229 -0.034   -0.159  0.080 -0.008
 O         -0.105  0.023  0.021   -0.014  0.023 -0.006   -0.161  0.013 -0.035
 H         -0.068  0.002 -0.013   -0.090  0.074 -0.053   -0.071 -0.049  0.006
 C          0.028 -0.074  0.027    0.021  0.015 -0.062    0.015  0.006  0.029
 H          0.174 -0.179  0.013   -0.005  0.016 -0.062    0.001  0.036  0.033
 O         -0.071 -0.045 -0.036   -0.004  0.061  0.031    0.027 -0.001  0.001
 H         -0.060 -0.088  0.051   -0.082 -0.007  0.062    0.059  0.017  0.005
 C          0.085 -0.009  0.076    0.030  0.015 -0.028    0.057 -0.120 -0.049
 H          0.190 -0.022  0.077   -0.049 -0.021 -0.044    0.079 -0.237 -0.092
 O         -0.038 -0.013 -0.029   -0.004 -0.041 -0.011    0.111 -0.213 -0.088
 H         -0.034 -0.118 -0.120   -0.025 -0.087  0.008   -0.025 -0.403  0.123
 TransDip   0.060 -0.094 -0.004    0.060 -0.039 -0.021   -0.054  0.004  0.130

 Mode:                40                     41                     42
 Frequency:       583.45                 584.08                 605.71
 Force Cnst:      0.3084                 0.3292                 0.3746
 Red. Mass:       1.5375                 1.6379                 1.7328
 IR Active:          YES                    YES                    YES
 IR Intens:       74.543                 36.350                137.549
 Raman Active:       YES                    YES                    YES
               X      Y      Z        X      Y      Z        X      Y      Z
 C          0.015  0.019  0.018   -0.027 -0.031 -0.049   -0.006 -0.005 -0.026
 H          0.071  0.042  0.022   -0.091 -0.077 -0.049    0.012 -0.007 -0.021
 C          0.002 -0.027  0.034   -0.026  0.022 -0.027   -0.036 -0.012  0.019
 H          0.025 -0.054  0.043   -0.080  0.070 -0.048   -0.069 -0.007  0.012
 O         -0.028 -0.029  0.003    0.029 -0.001  0.025   -0.024 -0.020  0.021
 C          0.023 -0.032 -0.003   -0.030  0.035  0.001   -0.009  0.004  0.001
 H          0.143 -0.020  0.029   -0.172  0.043 -0.041   -0.007  0.034 -0.005
 H         -0.050 -0.034  0.096    0.065  0.045 -0.123    0.004  0.016 -0.010
 C         -0.006  0.008 -0.053    0.018 -0.013  0.055    0.010 -0.005 -0.007
 C          0.049  0.030 -0.002   -0.047 -0.030 -0.004    0.010  0.006 -0.005
 O         -0.002  0.004  0.062    0.001 -0.004 -0.066   -0.001  0.001  0.008
 H          0.076 -0.023 -0.029   -0.089  0.043  0.016   -0.003  0.020 -0.015
 C         -0.050 -0.016 -0.051    0.066  0.031  0.062    0.007  0.010  0.000
 H         -0.039  0.043  0.065    0.057 -0.051 -0.082    0.008  0.014  0.008
 H         -0.148 -0.081 -0.044    0.186  0.118  0.052   -0.002  0.008 -0.000
 C          0.027 -0.009 -0.018   -0.040  0.019  0.020    0.005  0.009 -0.005
 H         -0.014  0.074  0.087   -0.010 -0.088 -0.082   -0.023  0.007  0.034
 H          0.121 -0.094  0.027   -0.117  0.131 -0.028    0.055  0.012  0.006
 C         -0.050  0.048 -0.015    0.044 -0.071  0.003    0.000 -0.008 -0.001
 C          0.005  0.008 -0.010   -0.013 -0.010  0.019   -0.004 -0.004  0.005
 H          0.064  0.019 -0.058   -0.090 -0.024  0.085   -0.007 -0.005  0.009
 H         -0.010 -0.053  0.054    0.003  0.057 -0.032   -0.004 -0.003  0.010
 H          0.047 -0.011 -0.015   -0.025  0.028  0.007    0.001 -0.001  0.003
 C         -0.009  0.005 -0.001    0.007  0.001 -0.002    0.003  0.002  0.001
 O          0.002 -0.015  0.009    0.001 -0.001  0.015    0.001  0.003  0.004
 H          0.056 -0.082  0.024   -0.105  0.134 -0.050   -0.013  0.023 -0.005
 H         -0.023 -0.009  0.001    0.021  0.006 -0.013    0.003 -0.004 -0.012
 H         -0.048  0.016 -0.030    0.045 -0.024  0.017   -0.000  0.002  0.007
 O         -0.019  0.032  0.009    0.033 -0.009 -0.001    0.023 -0.035  0.019
 C         -0.012  0.039 -0.002    0.005 -0.040  0.011    0.068  0.059 -0.054
 H         -0.007  0.071  0.009    0.005 -0.071  0.001    0.143  0.132 -0.022
 C         -0.030  0.027 -0.002    0.040  0.000  0.008    0.028  0.027 -0.053
 H         -0.023  0.061  0.009    0.077  0.008  0.015    0.079  0.088 -0.024
 C          0.006  0.009  0.019   -0.001 -0.001 -0.016   -0.022 -0.041  0.003
 O          0.017 -0.014 -0.036   -0.016  0.019  0.030   -0.006 -0.044  0.001
 O          0.011 -0.019  0.020   -0.003  0.016 -0.021   -0.073 -0.001  0.009
 H         -0.166 -0.094  0.011    0.072  0.051 -0.025    0.783  0.279  0.204
 C          0.000  0.028 -0.004   -0.018 -0.037 -0.009    0.011  0.094 -0.002
 H          0.001  0.061  0.004   -0.034 -0.084 -0.024    0.034  0.275  0.050
 O         -0.015  0.005 -0.000   -0.022  0.005 -0.002   -0.022 -0.011 -0.002
 H          0.004 -0.008  0.011   -0.046  0.021 -0.008    0.076 -0.073  0.014
 C          0.012 -0.010  0.021    0.013 -0.004 -0.018   -0.036 -0.009  0.086
 H          0.024 -0.012  0.022    0.027 -0.019 -0.019   -0.064  0.013  0.088
 O          0.001 -0.012 -0.009   -0.006  0.015  0.005   -0.033 -0.059 -0.038
 H         -0.008 -0.007 -0.027   -0.055 -0.017  0.008    0.063  0.002 -0.039
 C          0.021 -0.015 -0.007    0.024  0.020  0.003    0.030  0.030 -0.025
 H          0.070  0.008  0.005    0.024  0.049  0.017    0.153  0.099  0.006
 O         -0.007 -0.062  0.010   -0.029 -0.015  0.026    0.014 -0.010  0.008
 H          0.389  0.587 -0.494    0.338  0.563 -0.463    0.020  0.010  0.008
 TransDip   0.128  0.233 -0.074    0.112  0.127 -0.093    0.335  0.165  0.044

 Mode:                43                     44                     45
 Frequency:       621.38                 658.45                 664.94
 Force Cnst:      0.5776                 1.0594                 0.9036
 Red. Mass:       2.5392                 4.1473                 3.4688
 IR Active:          YES                    YES                    YES
 IR Intens:       16.596                 21.020                 28.577
 Raman Active:       YES                    YES                    YES
               X      Y      Z        X      Y      Z        X      Y      Z
 C          0.021  0.010  0.063    0.008  0.038  0.033    0.010  0.006  0.027
 H         -0.012  0.017  0.053    0.094  0.065  0.043   -0.001  0.013  0.022
 C          0.081  0.029 -0.041   -0.102 -0.012  0.054    0.024  0.010 -0.018
 H          0.147 -0.013 -0.020   -0.061 -0.027  0.064    0.051  0.001 -0.010
 O          0.015  0.132 -0.014   -0.142  0.084 -0.048   -0.007  0.016 -0.028
 C          0.031 -0.018 -0.006   -0.011 -0.028 -0.005    0.008 -0.003 -0.002
 H          0.024 -0.107  0.011    0.118  0.053  0.016    0.012 -0.029  0.005
 H         -0.002 -0.047  0.025   -0.044  0.023  0.067   -0.001 -0.004  0.010
 C         -0.033  0.009  0.025    0.015 -0.109 -0.069   -0.008  0.007  0.005
 C         -0.034 -0.019  0.020    0.047  0.015  0.018   -0.007 -0.003  0.004
 O          0.005 -0.001 -0.025   -0.001  0.013  0.069    0.001 -0.001 -0.005
 H          0.003 -0.057  0.058   -0.037  0.138  0.011    0.008 -0.023  0.012
 C         -0.019 -0.022 -0.002   -0.018  0.007 -0.042   -0.006 -0.008 -0.003
 H         -0.030 -0.018 -0.022   -0.043  0.112  0.048   -0.009  0.001  0.003
 H          0.007 -0.021  0.001   -0.136 -0.034 -0.043   -0.008 -0.016 -0.001
 C          0.002 -0.020  0.011    0.049  0.036 -0.024    0.007 -0.006  0.003
 H          0.065 -0.008 -0.073    0.013  0.074  0.048    0.028  0.003 -0.022
 H         -0.106 -0.028 -0.012    0.104 -0.022  0.005   -0.029 -0.017 -0.003
 C         -0.006  0.020  0.001    0.066  0.023  0.053    0.007  0.007  0.007
 C          0.010  0.007 -0.011    0.024  0.011 -0.019    0.005  0.004 -0.006
 H          0.024  0.010 -0.018   -0.022  0.003 -0.083    0.003  0.004 -0.014
 H          0.008 -0.003 -0.012    0.041  0.044 -0.159    0.007  0.006 -0.023
 H          0.004  0.006 -0.008   -0.107 -0.071  0.052   -0.012 -0.005  0.003
 C         -0.010 -0.001 -0.003   -0.040 -0.028  0.044   -0.009 -0.002  0.003
 O         -0.002 -0.013 -0.006   -0.018 -0.032 -0.054   -0.003 -0.007 -0.008
 H          0.028 -0.054  0.011   -0.045  0.010  0.055    0.002 -0.016  0.008
 H         -0.018  0.007  0.035   -0.016 -0.110 -0.069   -0.004  0.004  0.015
 H         -0.004 -0.016 -0.025    0.076  0.024 -0.009    0.008 -0.007 -0.010
 O          0.050 -0.013 -0.018    0.162  0.019  0.028   -0.016  0.100  0.041
 C          0.026  0.027  0.072    0.096 -0.091  0.125    0.048 -0.046 -0.128
 H          0.000  0.011  0.065    0.135 -0.180  0.100    0.088 -0.126 -0.149
 C         -0.057 -0.112  0.030   -0.063  0.001 -0.081   -0.052  0.013  0.083
 H         -0.143 -0.242 -0.030   -0.175 -0.066 -0.128   -0.124  0.045  0.079
 C         -0.001  0.043  0.016    0.076 -0.006 -0.030    0.038 -0.182 -0.079
 O         -0.008  0.014 -0.055   -0.054  0.022  0.066   -0.016 -0.096  0.189
 O         -0.038 -0.051 -0.009   -0.022  0.023 -0.089    0.015  0.125 -0.060
 H          0.493  0.032  0.284    0.353  0.172 -0.053   -0.138  0.341 -0.599
 C         -0.003  0.033  0.051   -0.052 -0.094 -0.053   -0.020  0.044  0.063
 H         -0.014 -0.025  0.034   -0.146 -0.298 -0.121   -0.017  0.210  0.105
 O          0.026 -0.027 -0.018   -0.125  0.014 -0.010   -0.003 -0.008 -0.020
 H          0.066 -0.054  0.002   -0.151  0.029 -0.014    0.034 -0.033 -0.007
 C         -0.074  0.067 -0.076    0.088 -0.027 -0.026   -0.068  0.063  0.027
 H         -0.194  0.126 -0.068    0.272 -0.092 -0.029   -0.207  0.203  0.048
 O          0.054  0.000  0.033    0.036  0.086  0.020    0.044  0.031  0.009
 H          0.095  0.047 -0.003   -0.092 -0.010  0.048    0.111  0.089 -0.017
 C         -0.134 -0.079 -0.022    0.034 -0.033  0.077   -0.053 -0.048 -0.058
 H         -0.378 -0.198 -0.076    0.116 -0.017  0.083   -0.153 -0.148 -0.098
 O          0.034 -0.002  0.004   -0.012  0.010 -0.015    0.057 -0.088 -0.022
 H          0.151  0.307 -0.050   -0.019 -0.084 -0.068    0.099  0.084  0.014
 TransDip   0.034  0.078  0.099    0.070 -0.129  0.005    0.053 -0.048 -0.155

 Mode:                46                     47                     48
 Frequency:       675.45                 710.50                 770.02
 Force Cnst:      0.8585                 0.9369                 0.8090
 Red. Mass:       3.1937                 3.1499                 2.3157
 IR Active:          YES                    YES                    YES
 IR Intens:       16.343                  2.743                  7.133
 Raman Active:       YES                    YES                    YES
               X      Y      Z        X      Y      Z        X      Y      Z
 C         -0.014  0.093  0.023   -0.005 -0.017 -0.001   -0.038 -0.043 -0.093
 H         -0.122  0.158 -0.017    0.036  0.058 -0.013    0.080 -0.037 -0.068
 C         -0.010  0.020 -0.062    0.019 -0.096  0.009    0.034  0.011  0.096
 H         -0.030  0.014 -0.062   -0.002 -0.183  0.028    0.016  0.132  0.064
 O          0.053 -0.031  0.027   -0.076 -0.033  0.014    0.019  0.007 -0.022
 C         -0.031  0.023 -0.008    0.058 -0.020  0.022    0.170 -0.007  0.046
 H          0.075 -0.036  0.034   -0.196 -0.143 -0.023   -0.206  0.238 -0.115
 H         -0.070  0.105  0.084    0.114 -0.098 -0.095    0.412 -0.148 -0.347
 C          0.009 -0.042 -0.013   -0.026  0.283  0.143    0.061 -0.063  0.031
 C          0.007 -0.001  0.007   -0.077  0.010 -0.057   -0.059 -0.067  0.086
 O          0.000  0.003  0.012    0.000 -0.033 -0.120    0.014  0.017 -0.018
 H         -0.027  0.049  0.010    0.205 -0.426 -0.081   -0.154  0.116  0.169
 C         -0.007 -0.045 -0.004    0.057 -0.015  0.034   -0.068  0.028 -0.070
 H         -0.006 -0.035  0.014    0.123 -0.023  0.192   -0.022  0.023  0.044
 H         -0.030 -0.051 -0.005    0.048 -0.219  0.087   -0.155 -0.057 -0.058
 C         -0.031  0.000  0.011    0.015 -0.067 -0.028   -0.108  0.055 -0.067
 H         -0.020 -0.021 -0.018   -0.094 -0.026  0.153   -0.286  0.204  0.264
 H         -0.099 -0.047  0.007    0.192 -0.185  0.044    0.276 -0.064  0.054
 C          0.188  0.060  0.150   -0.011  0.070  0.029   -0.016  0.012  0.003
 C          0.067  0.050 -0.073    0.033  0.040 -0.050    0.011  0.016 -0.020
 H         -0.088  0.022 -0.267    0.079  0.050 -0.169    0.039  0.022 -0.087
 H          0.130  0.172 -0.492    0.030 -0.009 -0.086    0.008 -0.015 -0.029
 H         -0.312 -0.200  0.140   -0.026 -0.057  0.006   -0.008 -0.034  0.005
 C         -0.115 -0.072  0.149   -0.044  0.001  0.064   -0.017 -0.001  0.062
 O         -0.048 -0.081 -0.147   -0.002 -0.017 -0.033    0.004  0.003 -0.012
 H         -0.172  0.102  0.165    0.039 -0.045  0.120   -0.016  0.063  0.088
 H          0.059 -0.037 -0.003   -0.033  0.238  0.273    0.020 -0.033 -0.092
 H          0.220  0.125 -0.018   -0.003  0.042 -0.032   -0.007  0.069 -0.007
 O         -0.040 -0.011 -0.009    0.022  0.003  0.005    0.007 -0.004  0.005
 C         -0.029  0.024 -0.035    0.019 -0.010  0.026   -0.002 -0.001 -0.005
 H         -0.040  0.051 -0.027    0.027 -0.017  0.024    0.010 -0.001 -0.003
 C          0.036  0.002  0.026   -0.039  0.017 -0.036    0.007 -0.012 -0.001
 H          0.097  0.031  0.048   -0.033  0.026 -0.033   -0.017 -0.027 -0.011
 C         -0.028  0.008  0.009    0.029  0.001  0.001   -0.045 -0.008 -0.013
 O          0.015 -0.001 -0.023   -0.011 -0.001  0.008    0.012  0.005  0.000
 O          0.005 -0.009  0.028   -0.006  0.002 -0.018    0.010  0.002  0.009
 H         -0.085 -0.055  0.039    0.063  0.029 -0.011   -0.046 -0.018 -0.000
 C          0.012  0.024  0.013   -0.006 -0.016 -0.014    0.003  0.006  0.002
 H          0.038  0.081  0.032   -0.027 -0.050 -0.026    0.007  0.018  0.005
 O          0.032 -0.003  0.003   -0.025  0.005  0.000    0.002 -0.002 -0.001
 H          0.037 -0.006  0.003   -0.030  0.008 -0.001    0.010 -0.006  0.001
 C         -0.023  0.005  0.007    0.032 -0.018  0.011   -0.013  0.009 -0.003
 H         -0.079  0.019  0.007    0.092 -0.037  0.010   -0.024  0.017 -0.002
 O         -0.017 -0.028 -0.008    0.007  0.018 -0.001    0.003 -0.001  0.002
 H          0.015 -0.005 -0.012   -0.026 -0.006  0.006    0.016  0.009 -0.001
 C          0.005  0.023 -0.026    0.015  0.000  0.013   -0.013 -0.013  0.005
 H         -0.011  0.035 -0.020    0.088  0.034  0.027   -0.043 -0.030 -0.003
 O          0.002 -0.002  0.012   -0.004 -0.001 -0.003    0.004  0.003 -0.000
 H          0.045  0.068 -0.043   -0.001 -0.018 -0.024    0.001  0.005  0.010
 TransDip  -0.059  0.108  0.039    0.035 -0.029  0.027   -0.044  0.004  0.073

 Mode:                49                     50                     51
 Frequency:       783.67                 802.47                 842.78
 Force Cnst:      2.4226                 1.0027                 1.1665
 Red. Mass:       6.6953                 2.6427                 2.7874
 IR Active:          YES                    YES                    YES
 IR Intens:       18.211                  2.822                 14.309
 Raman Active:       YES                    YES                    YES
               X      Y      Z        X      Y      Z        X      Y      Z
 C          0.004 -0.010 -0.030    0.064 -0.137 -0.090    0.057 -0.044  0.064
 H         -0.006 -0.016 -0.029    0.119 -0.221 -0.054   -0.060 -0.092  0.051
 C          0.039  0.016  0.002    0.022  0.008  0.042   -0.018 -0.022 -0.087
 H          0.029  0.079 -0.014   -0.025  0.117  0.008   -0.075 -0.202 -0.052
 O          0.056 -0.064 -0.010    0.002  0.023 -0.011   -0.050 -0.072  0.038
 C          0.032  0.012  0.011   -0.058 -0.017  0.030    0.110  0.159 -0.118
 H         -0.038  0.071 -0.021   -0.072  0.080  0.006    0.346  0.039 -0.028
 H          0.090 -0.022 -0.084   -0.080 -0.158 -0.011    0.035  0.399  0.100
 C          0.016 -0.026  0.000   -0.025 -0.010 -0.031    0.004  0.011 -0.008
 C         -0.007 -0.017  0.020    0.080  0.039 -0.075   -0.133 -0.081  0.152
 O          0.002  0.005  0.001   -0.015 -0.005  0.032    0.026  0.017 -0.031
 H         -0.053  0.060  0.039    0.024  0.088 -0.152   -0.128 -0.014  0.306
 C         -0.031 -0.003 -0.012   -0.036  0.002  0.072   -0.064 -0.012 -0.033
 H         -0.023 -0.040 -0.044   -0.053 -0.208 -0.288   -0.096  0.008 -0.083
 H         -0.008  0.031 -0.018    0.264  0.286  0.029   -0.088  0.100 -0.064
 C         -0.037  0.013 -0.001   -0.006 -0.029  0.048    0.059 -0.005  0.053
 H         -0.045  0.042  0.025    0.073 -0.100 -0.101    0.259  0.055 -0.198
 H          0.006  0.021  0.007   -0.066  0.233 -0.034   -0.209  0.064 -0.028
 C         -0.006  0.002 -0.001   -0.099 -0.014 -0.029   -0.047 -0.034 -0.021
 C          0.002  0.005 -0.006    0.057  0.070 -0.119    0.022  0.023 -0.060
 H          0.015  0.008 -0.028    0.178  0.094 -0.204    0.055  0.030 -0.008
 H          0.001 -0.007 -0.004    0.033 -0.038 -0.021    0.012  0.006  0.022
 H          0.003 -0.011  0.000    0.129  0.044 -0.133    0.104  0.088 -0.112
 C         -0.004 -0.000  0.019   -0.060  0.031  0.207   -0.027  0.026  0.068
 O          0.001  0.003 -0.002    0.034  0.018 -0.013    0.019  0.008  0.005
 H         -0.001  0.018  0.028    0.114  0.064  0.377    0.113 -0.047  0.164
 H          0.030 -0.011 -0.045   -0.056 -0.006 -0.061    0.173  0.060 -0.086
 H         -0.005  0.009 -0.000   -0.089 -0.128 -0.129   -0.047 -0.186 -0.097
 O         -0.176  0.044 -0.069    0.003  0.001  0.002    0.010 -0.004  0.000
 C         -0.063  0.027 -0.020    0.003  0.000  0.005    0.005  0.001  0.008
 H         -0.269  0.011 -0.053    0.007 -0.000  0.005    0.014  0.006  0.010
 C         -0.051  0.101  0.125   -0.004 -0.002 -0.008   -0.031  0.004 -0.019
 H         -0.039  0.155  0.145   -0.028 -0.015 -0.017    0.024  0.034  0.002
 C          0.544  0.102  0.159   -0.009 -0.004 -0.004   -0.009 -0.003 -0.002
 O         -0.137 -0.071 -0.016    0.002  0.000  0.002    0.002  0.001  0.002
 O         -0.127 -0.024 -0.085    0.003  0.001 -0.002    0.003  0.001 -0.003
 H          0.482  0.200  0.007   -0.006 -0.000 -0.006   -0.002 -0.001 -0.003
 C         -0.039 -0.047  0.028    0.001  0.002  0.000    0.003 -0.004 -0.007
 H         -0.018 -0.165  0.001    0.001 -0.000 -0.000   -0.008  0.000 -0.007
 O          0.051  0.003  0.015   -0.000 -0.001 -0.001   -0.009  0.003  0.000
 H         -0.054  0.074 -0.023    0.004 -0.004  0.002   -0.009  0.002  0.000
 C          0.047 -0.030 -0.056   -0.005  0.003 -0.003    0.018 -0.015  0.020
 H          0.056 -0.064 -0.061   -0.005  0.005 -0.003    0.045 -0.021  0.020
 O         -0.010 -0.008  0.006    0.002  0.001  0.001    0.002  0.008 -0.004
 H         -0.086 -0.066  0.023    0.007  0.005 -0.001   -0.012 -0.003 -0.000
 C          0.025  0.013 -0.002   -0.008 -0.009  0.005    0.008  0.015 -0.014
 H         -0.030 -0.032 -0.018   -0.021 -0.016  0.002    0.080  0.059  0.005
 O         -0.013 -0.023 -0.007    0.002  0.002 -0.001   -0.003 -0.000  0.002
 H         -0.021 -0.075 -0.030   -0.006 -0.016  0.009   -0.006 -0.005  0.008
 TransDip   0.123  0.041  0.042    0.013  0.049  0.019   -0.027 -0.011  0.118

 Mode:                52                     53                     54
 Frequency:       869.55                 902.75                 920.87
 Force Cnst:      0.9905                 2.2104                 1.1233
 Red. Mass:       2.2234                 4.6036                 2.2483
 IR Active:          YES                    YES                    YES
 IR Intens:       12.271                 10.334                  5.026
 Raman Active:       YES                    YES                    YES
               X      Y      Z        X      Y      Z        X      Y      Z
 C         -0.111 -0.026  0.054    0.011 -0.005  0.010    0.010  0.056  0.066
 H         -0.192 -0.130  0.064    0.027  0.004  0.011   -0.153  0.003  0.046
 C         -0.029  0.012  0.001   -0.024 -0.008 -0.002   -0.027 -0.015 -0.076
 H          0.024  0.050  0.001   -0.013 -0.006 -0.001   -0.032 -0.015 -0.075
 O          0.032  0.024 -0.017   -0.020  0.011 -0.028    0.000  0.005  0.011
 C         -0.048 -0.038  0.015    0.009 -0.001  0.003   -0.039 -0.015  0.072
 H         -0.064 -0.002  0.002   -0.003 -0.002  0.000   -0.270 -0.158  0.039
 H         -0.044 -0.071 -0.009    0.030  0.030 -0.011    0.128  0.122 -0.084
 C         -0.025  0.003 -0.071    0.006 -0.003  0.019    0.095 -0.046  0.120
 C         -0.026 -0.000  0.044    0.007  0.007 -0.014    0.051  0.031 -0.083
 O          0.011  0.007  0.018   -0.002 -0.004 -0.003   -0.012 -0.015 -0.015
 H          0.026 -0.052  0.106    0.014 -0.012 -0.031    0.063 -0.034 -0.191
 C          0.149  0.118 -0.058   -0.023 -0.012  0.000   -0.066 -0.065 -0.090
 H          0.174  0.402  0.426   -0.036 -0.020 -0.047   -0.077  0.036  0.023
 H         -0.333 -0.188 -0.028    0.031  0.009  0.001   -0.100 -0.185 -0.060
 C          0.052 -0.045 -0.031    0.008  0.011  0.001   -0.002  0.138 -0.001
 H          0.011 -0.138 -0.023    0.023  0.042 -0.004    0.089  0.358 -0.013
 H         -0.049 -0.253 -0.001    0.012  0.025 -0.002   -0.059 -0.004  0.024
 C         -0.041 -0.094 -0.032    0.001  0.005  0.002   -0.017 -0.077 -0.048
 C          0.039  0.006 -0.076   -0.001  0.000  0.002    0.008 -0.040 -0.030
 H         -0.068 -0.012  0.118    0.006  0.001 -0.005   -0.125 -0.064  0.213
 H          0.055  0.125 -0.058   -0.002 -0.007  0.004    0.027  0.109 -0.015
 H          0.103  0.175 -0.165   -0.002 -0.004  0.005    0.069  0.166 -0.132
 C         -0.012  0.006  0.097   -0.004  0.005 -0.005   -0.033  0.041  0.057
 O          0.017  0.017  0.003    0.001 -0.001  0.000    0.024  0.006  0.010
 H          0.026  0.088  0.166    0.020 -0.027  0.004    0.165 -0.106  0.176
 H         -0.137  0.002 -0.118    0.009 -0.012  0.053    0.264 -0.085  0.333
 H         -0.018 -0.024 -0.111   -0.000 -0.023 -0.008    0.008 -0.192 -0.240
 O         -0.005  0.001 -0.000    0.039 -0.008 -0.002    0.001 -0.002 -0.003
 C         -0.004 -0.006 -0.022    0.154 -0.164 -0.284   -0.005  0.006  0.011
 H         -0.007 -0.018 -0.026    0.331 -0.433 -0.357   -0.013  0.017  0.014
 C          0.031 -0.004  0.028   -0.041  0.072  0.082    0.001 -0.003  0.005
 H          0.027 -0.010  0.026   -0.088  0.112  0.079    0.020 -0.004  0.010
 C          0.010  0.008  0.003    0.039  0.099 -0.030   -0.004 -0.003  0.001
 O         -0.003  0.003 -0.005   -0.016  0.100 -0.073    0.001 -0.003  0.003
 O         -0.006 -0.003  0.013   -0.080 -0.040  0.250    0.003  0.002 -0.009
 H          0.001 -0.003  0.019   -0.052 -0.074  0.337    0.002  0.002 -0.010
 C         -0.004 -0.003  0.005   -0.024 -0.144  0.011    0.001  0.006 -0.000
 H          0.006  0.007  0.009    0.010  0.093  0.073   -0.001 -0.003 -0.003
 O          0.007 -0.001  0.000   -0.017 -0.001 -0.006   -0.000  0.000 -0.000
 H         -0.003  0.005 -0.004   -0.190  0.117 -0.108    0.008 -0.006  0.006
 C         -0.011  0.009 -0.010   -0.048 -0.035  0.050    0.004  0.002 -0.001
 H         -0.039  0.017 -0.010   -0.102  0.130  0.079    0.000 -0.005 -0.003
 O         -0.005 -0.006  0.001    0.047  0.095 -0.002   -0.004 -0.005 -0.000
 H          0.003 -0.001  0.001    0.000  0.061  0.012   -0.002 -0.004 -0.001
 C          0.009  0.004  0.002   -0.021  0.010 -0.023    0.008  0.007 -0.004
 H         -0.034 -0.017 -0.007   -0.022 -0.046 -0.040    0.011  0.013 -0.001
 O         -0.000  0.000  0.002    0.011 -0.028 -0.009   -0.002  0.001  0.002
 H          0.003 -0.016 -0.017    0.006  0.023  0.044   -0.002 -0.012 -0.006
 TransDip  -0.053  0.009  0.099   -0.049  0.018 -0.089    0.012  0.064 -0.031

 Mode:                55                     56                     57
 Frequency:       935.13                 949.89                 958.00
 Force Cnst:      0.7795                 1.0488                 0.8029
 Red. Mass:       1.5129                 1.9728                 1.4849
 IR Active:          YES                    YES                    YES
 IR Intens:        5.028                  9.572                  4.778
 Raman Active:       YES                    YES                    YES
               X      Y      Z        X      Y      Z        X      Y      Z
 C          0.016  0.041  0.023   -0.048  0.078 -0.021   -0.007  0.020  0.039
 H          0.292  0.087  0.064    0.097  0.027  0.024    0.066 -0.007  0.062
 C         -0.005 -0.024  0.026   -0.061  0.097  0.078   -0.010 -0.015  0.003
 H          0.153 -0.199  0.090   -0.023  0.059  0.093    0.071 -0.104  0.038
 O          0.016  0.015 -0.017    0.012 -0.010 -0.024    0.004  0.010 -0.009
 C         -0.052  0.023 -0.078    0.123 -0.040 -0.092   -0.026  0.010 -0.027
 H          0.216 -0.128  0.033    0.342  0.093 -0.057    0.057 -0.094  0.021
 H         -0.211  0.142  0.196    0.051  0.056  0.054   -0.062  0.112  0.074
 C          0.006  0.018  0.020   -0.056 -0.056  0.029    0.024 -0.007  0.043
 C          0.016 -0.055  0.016   -0.050  0.088 -0.031    0.013 -0.011 -0.011
 O         -0.007  0.013 -0.012    0.005 -0.031 -0.013   -0.005 -0.000 -0.010
 H         -0.170  0.213 -0.012    0.275 -0.396 -0.008   -0.037  0.048 -0.048
 C          0.030  0.002  0.064   -0.022 -0.026  0.045   -0.006 -0.011 -0.004
 H          0.047 -0.100 -0.041   -0.119  0.018 -0.140   -0.022  0.015 -0.011
 H          0.233 -0.087  0.107    0.121  0.056  0.039    0.051 -0.078  0.020
 C         -0.078  0.010 -0.087    0.033  0.003 -0.004   -0.009  0.039 -0.026
 H         -0.293  0.081  0.260   -0.015 -0.093  0.011   -0.033  0.128  0.058
 H          0.311 -0.088  0.033    0.052  0.095 -0.022    0.076 -0.029  0.013
 C         -0.000 -0.045 -0.029   -0.006 -0.053 -0.032   -0.026 -0.043  0.040
 C          0.009 -0.034 -0.004    0.014 -0.036 -0.014   -0.008  0.054 -0.094
 H         -0.122 -0.057  0.145   -0.145 -0.065  0.171    0.242  0.098 -0.085
 H          0.032  0.095 -0.059    0.040  0.119 -0.060   -0.070 -0.138  0.265
 H         -0.010  0.085 -0.047    0.008  0.107 -0.070    0.299  0.084 -0.198
 C         -0.028  0.036  0.028    0.012 -0.017  0.045    0.070 -0.099  0.027
 O          0.017  0.002  0.007    0.002  0.010 -0.001   -0.032  0.010 -0.016
 H          0.134 -0.110  0.114   -0.054  0.112  0.038   -0.353  0.411 -0.145
 H         -0.034  0.066 -0.167   -0.319 -0.205  0.418    0.059 -0.006  0.056
 H          0.028 -0.097 -0.205    0.019  0.100 -0.076   -0.097  0.027  0.464
 O         -0.003  0.004  0.006   -0.002  0.002  0.003   -0.003  0.004  0.004
 C         -0.005 -0.000 -0.008   -0.009  0.002 -0.004   -0.003 -0.001 -0.004
 H         -0.007 -0.005 -0.009   -0.019  0.001 -0.005   -0.006 -0.006 -0.006
 C          0.015 -0.003  0.001    0.019 -0.009  0.009    0.015 -0.006  0.001
 H         -0.002 -0.009 -0.003    0.010 -0.010  0.007    0.004 -0.009 -0.001
 C          0.005  0.001  0.001    0.003 -0.000  0.002    0.003  0.001 -0.000
 O         -0.001 -0.000 -0.001   -0.001 -0.001 -0.000   -0.001  0.000 -0.001
 O         -0.002 -0.001  0.002   -0.000 -0.000 -0.001   -0.001 -0.001  0.002
 H         -0.001  0.001  0.000    0.000  0.001 -0.003   -0.000  0.001 -0.001
 C         -0.003  0.000  0.002   -0.002  0.004  0.003   -0.002  0.001  0.002
 H          0.005 -0.000  0.002    0.004 -0.001  0.003    0.002 -0.001  0.002
 O          0.004 -0.001  0.001    0.004 -0.001 -0.000    0.002 -0.000 -0.000
 H          0.000  0.002 -0.001    0.005 -0.002  0.002    0.002 -0.000  0.000
 C         -0.007  0.007 -0.008   -0.004  0.010 -0.011   -0.003  0.006 -0.007
 H         -0.014  0.008 -0.008   -0.020  0.008 -0.012   -0.011  0.006 -0.007
 O         -0.002 -0.003  0.002   -0.006 -0.008  0.002   -0.002 -0.004  0.001
 H          0.006  0.003 -0.001    0.003 -0.002 -0.001    0.002 -0.001  0.000
 C          0.001 -0.005  0.009    0.012  0.001  0.005    0.004 -0.002  0.006
 H         -0.022 -0.016  0.003   -0.014 -0.005  0.002   -0.013 -0.009  0.002
 O          0.001  0.001 -0.001   -0.001  0.003  0.003    0.001  0.001  0.000
 H          0.003 -0.008 -0.011    0.000 -0.025 -0.019    0.004 -0.003 -0.012
 TransDip  -0.000 -0.025  0.067    0.022  0.096  0.009    0.066 -0.022  0.007

 Mode:                58                     59                     60
 Frequency:       971.27                 988.40                1012.25
 Force Cnst:      1.2142                 2.1039                 3.5234
 Red. Mass:       2.1844                 3.6553                 5.8362
 IR Active:          YES                    YES                    YES
 IR Intens:       19.258                 27.993                 66.637
 Raman Active:       YES                    YES                    YES
               X      Y      Z        X      Y      Z        X      Y      Z
 C          0.078  0.019 -0.063   -0.001  0.178 -0.050   -0.033  0.008 -0.016
 H          0.144 -0.071 -0.023   -0.106  0.182 -0.073   -0.097 -0.004 -0.027
 C          0.015 -0.022  0.036    0.191  0.109 -0.028    0.047  0.010  0.005
 H          0.046 -0.031  0.041    0.149  0.143 -0.032   -0.018 -0.051  0.014
 O          0.010  0.016 -0.006   -0.017 -0.079  0.112   -0.060  0.018  0.031
 C         -0.078 -0.016 -0.021    0.010 -0.042  0.028    0.004  0.008  0.004
 H          0.048 -0.010  0.012   -0.068 -0.063  0.007   -0.037 -0.026 -0.002
 H         -0.171 -0.072  0.077   -0.022 -0.269 -0.039   -0.026 -0.065  0.012
 C          0.026 -0.007 -0.105   -0.034  0.026 -0.043    0.005  0.007  0.006
 C         -0.109  0.061  0.062    0.020 -0.031  0.012    0.007 -0.012  0.001
 O          0.025 -0.013  0.003   -0.003  0.011  0.011   -0.001  0.004 -0.001
 H          0.225 -0.389  0.178   -0.089  0.139  0.029   -0.031  0.043 -0.008
 C          0.113 -0.095 -0.026    0.006 -0.034  0.016   -0.017 -0.010 -0.007
 H          0.337 -0.304  0.256    0.048 -0.122  0.004   -0.047  0.026 -0.033
 H         -0.256 -0.000 -0.087    0.029 -0.021  0.014   -0.002  0.009 -0.011
 C         -0.106  0.122  0.054   -0.030 -0.019  0.016    0.031  0.006  0.006
 H         -0.119  0.043  0.031   -0.061 -0.112  0.005    0.052 -0.019 -0.040
 H         -0.049  0.261  0.031   -0.094 -0.042  0.008   -0.030  0.029 -0.014
 C          0.011 -0.004 -0.026   -0.014 -0.070 -0.042   -0.009  0.003 -0.013
 C         -0.026  0.004  0.016    0.004 -0.061 -0.038    0.008 -0.014  0.005
 H          0.076  0.022 -0.065   -0.148 -0.089  0.272   -0.069 -0.028  0.049
 H         -0.047 -0.100  0.081    0.028  0.139  0.019    0.021  0.050 -0.047
 H          0.017 -0.058  0.028    0.112  0.196 -0.173   -0.041  0.019  0.006
 C         -0.004  0.000  0.024    0.031 -0.047  0.065    0.004 -0.007  0.010
 O          0.004  0.003 -0.001   -0.004  0.016 -0.005   -0.000  0.001 -0.001
 H         -0.001  0.028  0.037   -0.149  0.228  0.011   -0.027  0.041  0.000
 H          0.271 -0.048  0.163   -0.026  0.064 -0.183    0.082  0.020 -0.003
 H         -0.002 -0.112 -0.021   -0.001  0.090 -0.017    0.008  0.108 -0.044
 O         -0.001  0.004  0.007    0.017 -0.029 -0.042   -0.035  0.149  0.242
 C          0.000 -0.001 -0.006    0.040  0.010  0.044   -0.117  0.111 -0.134
 H          0.009 -0.004 -0.006    0.076  0.085  0.070   -0.055  0.224 -0.088
 C         -0.002  0.006 -0.017   -0.157  0.073 -0.045    0.224 -0.227 -0.273
 H         -0.025  0.001 -0.023   -0.062  0.142 -0.009    0.267 -0.152 -0.226
 C          0.004  0.001 -0.000   -0.025 -0.004  0.007    0.102  0.009  0.021
 O         -0.001  0.001 -0.001    0.004 -0.001  0.004   -0.013 -0.017 -0.015
 O         -0.001 -0.001  0.003    0.009  0.006 -0.023   -0.017 -0.014  0.018
 H         -0.000  0.001  0.001    0.005 -0.015  0.013    0.005  0.053 -0.089
 C         -0.002 -0.004 -0.002    0.028 -0.031 -0.026   -0.059 -0.138 -0.048
 H          0.002 -0.001 -0.000   -0.032  0.035 -0.016    0.042 -0.048 -0.007
 O          0.003 -0.001  0.001   -0.031  0.007 -0.001    0.063 -0.024  0.036
 H         -0.008  0.006 -0.005   -0.048  0.019 -0.021   -0.336  0.253 -0.210
 C         -0.008 -0.002 -0.000    0.035 -0.111  0.108   -0.062 -0.072  0.077
 H          0.001  0.002  0.001    0.163 -0.093  0.115    0.053 -0.033  0.088
 O          0.005  0.006  0.001    0.051  0.074 -0.018    0.052  0.087 -0.009
 H          0.008  0.008 -0.000   -0.037  0.004  0.011    0.021  0.061  0.007
 C         -0.012 -0.012  0.008   -0.106 -0.020 -0.085   -0.119 -0.060  0.002
 H         -0.012 -0.014  0.007    0.089  0.033 -0.055    0.069  0.069  0.053
 O          0.003 -0.000 -0.003   -0.006 -0.004 -0.005    0.010  0.031 -0.004
 H          0.001  0.002  0.006   -0.051  0.160  0.240    0.001  0.192  0.141
 TransDip  -0.012 -0.061  0.126   -0.096  0.129  0.052    0.107 -0.163 -0.174

 Mode:                61                     62                     63
 Frequency:      1020.27                1029.31                1035.96
 Force Cnst:      2.4029                 1.6888                 1.1245
 Red. Mass:       3.9179                 2.7055                 1.7784
 IR Active:          YES                    YES                    YES
 IR Intens:       85.167                146.558                  2.254
 Raman Active:       YES                    YES                    YES
               X      Y      Z        X      Y      Z        X      Y      Z
 C          0.011  0.003  0.002    0.002  0.123 -0.030   -0.123 -0.076 -0.019
 H          0.018  0.009  0.002   -0.059  0.196 -0.063   -0.101 -0.234  0.029
 C          0.009  0.021 -0.008    0.032 -0.001  0.002    0.069 -0.049  0.056
 H         -0.005  0.025 -0.010   -0.070  0.005 -0.009    0.215 -0.170  0.109
 O         -0.031  0.011 -0.009   -0.094 -0.018 -0.014    0.010  0.002  0.001
 C          0.003 -0.010  0.001    0.032 -0.042  0.043   -0.043  0.033 -0.029
 H         -0.013 -0.016 -0.003   -0.118 -0.004 -0.010    0.074 -0.057  0.024
 H         -0.003 -0.038 -0.003    0.026 -0.280 -0.064   -0.164 -0.046  0.097
 C         -0.001  0.004 -0.006   -0.013  0.088 -0.060    0.023  0.009  0.011
 C         -0.000 -0.003  0.003    0.003 -0.047  0.035   -0.003 -0.013  0.008
 O          0.000  0.001  0.001    0.001  0.017  0.007    0.000  0.002 -0.007
 H         -0.006  0.006  0.007   -0.117  0.146  0.064   -0.031  0.025 -0.009
 C          0.004 -0.005  0.001   -0.028 -0.068  0.009   -0.009 -0.038 -0.006
 H          0.025 -0.034  0.013    0.049 -0.240 -0.040   -0.101  0.082 -0.077
 H         -0.001 -0.007  0.001    0.005  0.070 -0.025    0.029 -0.001 -0.012
 C         -0.008  0.002  0.001    0.041 -0.001  0.039    0.084  0.070 -0.019
 H         -0.007  0.012  0.005    0.096 -0.062 -0.076    0.100  0.061 -0.048
 H         -0.000 -0.001  0.004   -0.078  0.119 -0.020    0.089  0.190 -0.049
 C          0.004 -0.001  0.001   -0.005 -0.015 -0.021   -0.064  0.039 -0.050
 C         -0.003  0.000 -0.001    0.002 -0.055 -0.025    0.037 -0.014  0.048
 H          0.013  0.003 -0.002   -0.135 -0.080  0.233   -0.179 -0.051  0.006
 H         -0.006 -0.009  0.016    0.019  0.110  0.025    0.084  0.131 -0.244
 H          0.009 -0.000 -0.005    0.080  0.159 -0.134   -0.219 -0.051  0.136
 C         -0.001  0.003 -0.000    0.014 -0.023  0.033    0.036 -0.042  0.021
 O          0.002 -0.002  0.000   -0.005  0.004 -0.005   -0.005  0.016  0.000
 H          0.009 -0.010  0.004   -0.076  0.092 -0.002   -0.131  0.194 -0.035
 H         -0.018  0.005 -0.019    0.125  0.153 -0.230    0.354  0.038  0.075
 H          0.001 -0.028  0.000    0.005  0.082 -0.019    0.003  0.484 -0.126
 O         -0.006  0.022  0.044   -0.052  0.051  0.021   -0.005 -0.007 -0.014
 C         -0.000  0.062 -0.069    0.037 -0.071  0.003    0.010 -0.019  0.012
 H         -0.075 -0.148 -0.138    0.032 -0.265 -0.063    0.001 -0.052 -0.000
 C          0.024 -0.078 -0.008    0.047 -0.073 -0.021   -0.008  0.031  0.000
 H          0.020 -0.019  0.009   -0.064 -0.115 -0.052   -0.012  0.039  0.001
 C          0.004 -0.014 -0.035    0.023  0.004 -0.039   -0.004  0.000 -0.005
 O          0.004 -0.007 -0.002   -0.006  0.019 -0.005   -0.000  0.003  0.001
 O         -0.011 -0.013  0.047   -0.015 -0.013  0.052   -0.000 -0.000  0.003
 H          0.007  0.057 -0.071   -0.001  0.024 -0.006   -0.001 -0.003  0.007
 C          0.056  0.046  0.249   -0.008  0.062  0.012    0.011  0.022  0.010
 H         -0.030  0.228  0.271    0.014 -0.065 -0.021   -0.003  0.024  0.008
 O         -0.119  0.046 -0.076    0.010  0.000 -0.004   -0.010  0.005 -0.006
 H          0.032 -0.063  0.022    0.150 -0.096  0.085    0.052 -0.038  0.030
 C          0.235 -0.093 -0.103   -0.027  0.117 -0.102    0.010 -0.004 -0.008
 H          0.089  0.044 -0.075   -0.090  0.062 -0.114    0.029 -0.010 -0.008
 O          0.004 -0.031 -0.010   -0.049 -0.072  0.019    0.003 -0.002  0.000
 H         -0.478 -0.442  0.177    0.068  0.026 -0.028   -0.015 -0.018  0.007
 C          0.049 -0.076 -0.145    0.107  0.030  0.090   -0.016 -0.017  0.007
 H         -0.231 -0.054 -0.146    0.076  0.088  0.102   -0.043 -0.033 -0.000
 O         -0.087  0.106  0.086    0.013 -0.003 -0.001    0.000  0.000 -0.002
 H         -0.095  0.037  0.033    0.050 -0.212 -0.255   -0.002  0.005  0.007
 TransDip   0.207 -0.198 -0.072    0.379  0.026 -0.078    0.008  0.013  0.046

 Mode:                64                     65                     66
 Frequency:      1048.48                1060.09                1071.26
 Force Cnst:      1.9374                 1.4197                 1.7448
 Red. Mass:       2.9912                 2.1442                 2.5805
 IR Active:          YES                    YES                    YES
 IR Intens:      258.888                 20.197                 84.993
 Raman Active:       YES                    YES                    YES
               X      Y      Z        X      Y      Z        X      Y      Z
 C         -0.022  0.044 -0.006    0.043 -0.028 -0.002   -0.045 -0.029  0.009
 H          0.014  0.124 -0.019   -0.012 -0.312  0.065    0.037  0.206 -0.042
 C         -0.082 -0.085  0.032    0.050  0.134 -0.013    0.132 -0.035 -0.038
 H         -0.043 -0.059  0.026    0.019  0.121 -0.009    0.222 -0.078 -0.010
 O          0.058  0.032 -0.028   -0.057 -0.037  0.021   -0.039 -0.020  0.028
 C          0.017 -0.019  0.032   -0.002 -0.039 -0.057   -0.039  0.082  0.035
 H         -0.074  0.050 -0.008    0.111 -0.147 -0.002   -0.062  0.052  0.032
 H          0.033 -0.117 -0.039   -0.072  0.005  0.061   -0.011  0.055 -0.013
 C         -0.001  0.061 -0.041   -0.009  0.003  0.050    0.028 -0.093 -0.019
 C         -0.007 -0.019  0.022    0.033 -0.037 -0.008   -0.041  0.079 -0.016
 O          0.003  0.007  0.004   -0.009  0.005 -0.009    0.010 -0.017  0.008
 H         -0.046  0.050  0.038   -0.096  0.129 -0.058    0.196 -0.252  0.038
 C         -0.027 -0.042  0.013    0.034 -0.005 -0.035   -0.012  0.064  0.036
 H          0.010 -0.152 -0.056    0.069  0.030  0.112   -0.137  0.188 -0.106
 H          0.006  0.102 -0.022    0.024 -0.248  0.028   -0.044  0.240 -0.013
 C          0.052  0.001  0.015   -0.039  0.031  0.018   -0.019 -0.037 -0.058
 H          0.086 -0.033 -0.050    0.040  0.178 -0.015   -0.204 -0.218  0.104
 H          0.024  0.155 -0.032   -0.132 -0.181  0.051    0.190  0.079 -0.038
 C         -0.007  0.010  0.006   -0.015  0.001 -0.072    0.001 -0.012  0.071
 C          0.007 -0.037 -0.022   -0.010  0.038  0.066    0.017 -0.006 -0.042
 H         -0.093 -0.054  0.162    0.063  0.050 -0.222   -0.008 -0.009  0.075
 H          0.022  0.094  0.009   -0.017 -0.114 -0.084    0.025  0.072  0.010
 H          0.054  0.121 -0.099   -0.160 -0.210  0.208    0.086  0.101 -0.105
 C          0.006 -0.008  0.007    0.029 -0.031  0.025   -0.025  0.033 -0.037
 O         -0.006 -0.002 -0.005    0.003  0.019  0.006   -0.000 -0.013  0.001
 H         -0.037  0.024 -0.018   -0.069  0.147  0.006    0.086 -0.147 -0.008
 H          0.153  0.109 -0.131   -0.224 -0.034  0.055    0.259 -0.087  0.095
 H         -0.003  0.098  0.035    0.006  0.008 -0.162   -0.014  0.001  0.140
 O          0.120 -0.083  0.002   -0.026  0.011 -0.012   -0.103  0.036 -0.034
 C         -0.052  0.191 -0.097    0.073  0.071 -0.003    0.148  0.056  0.041
 H         -0.000  0.431 -0.005    0.112  0.151  0.023    0.178  0.132  0.060
 C         -0.082  0.048  0.067   -0.049 -0.071  0.025   -0.019 -0.061 -0.002
 H         -0.122 -0.067  0.018   -0.116 -0.115  0.000   -0.072 -0.060 -0.007
 C         -0.039 -0.016  0.039   -0.019 -0.009 -0.001   -0.027 -0.011 -0.008
 O          0.014 -0.032  0.003    0.007 -0.005 -0.000    0.008 -0.001  0.001
 O          0.015  0.011 -0.042    0.004  0.000 -0.003    0.005 -0.000 -0.001
 H          0.004  0.009 -0.045    0.010  0.012 -0.020    0.016  0.009 -0.010
 C         -0.073 -0.132  0.067   -0.017 -0.077  0.021    0.016 -0.078  0.033
 H          0.009 -0.061  0.098    0.003 -0.121  0.012    0.006 -0.144  0.014
 O          0.031 -0.025  0.004    0.002 -0.013 -0.002   -0.024 -0.008 -0.014
 H         -0.361  0.242 -0.208   -0.176  0.108 -0.098   -0.157  0.082 -0.087
 C         -0.026 -0.005 -0.051   -0.029  0.027 -0.024   -0.039  0.008 -0.021
 H         -0.211  0.152 -0.026   -0.174  0.102 -0.016   -0.168  0.102 -0.008
 O          0.004  0.016  0.006   -0.013 -0.003  0.005   -0.001  0.010  0.003
 H         -0.062 -0.030  0.014    0.016  0.023 -0.010    0.012  0.021 -0.001
 C          0.082  0.016  0.014    0.104  0.051 -0.005    0.076  0.011  0.001
 H         -0.018 -0.016 -0.000    0.157  0.111  0.019    0.134  0.062  0.022
 O         -0.007  0.005  0.015   -0.005  0.006  0.018   -0.008  0.015  0.020
 H          0.008 -0.140 -0.137    0.009 -0.140 -0.134    0.010 -0.098 -0.117
 TransDip  -0.512  0.058  0.007    0.133  0.022 -0.049    0.279 -0.088 -0.037

 Mode:                67                     68                     69
 Frequency:      1076.09                1085.09                1091.56
 Force Cnst:      1.6224                 2.7864                 2.5368
 Red. Mass:       2.3780                 4.0166                 3.6136
 IR Active:          YES                    YES                    YES
 IR Intens:       54.258                 61.918                  2.631
 Raman Active:       YES                    YES                    YES
               X      Y      Z        X      Y      Z        X      Y      Z
 C         -0.074 -0.081  0.051   -0.068 -0.086  0.034   -0.019 -0.004 -0.013
 H         -0.239  0.022 -0.009   -0.278  0.031 -0.042   -0.298 -0.041 -0.056
 C         -0.034  0.032  0.001    0.166  0.076 -0.050   -0.018 -0.025  0.026
 H         -0.130  0.179 -0.049    0.136  0.177 -0.071   -0.134  0.050 -0.013
 O         -0.010  0.013 -0.035   -0.079 -0.042  0.066    0.054 -0.025  0.023
 C          0.029 -0.033 -0.009   -0.011  0.048 -0.005    0.020  0.016 -0.016
 H          0.078  0.154 -0.038    0.082  0.138 -0.003    0.108  0.193 -0.028
 H         -0.047 -0.229 -0.007   -0.085 -0.124  0.011   -0.003  0.007  0.006
 C         -0.048  0.044 -0.053   -0.046 -0.068 -0.026   -0.059  0.010  0.004
 C         -0.004 -0.018  0.020   -0.010  0.041 -0.015    0.024 -0.019 -0.006
 O         -0.001  0.006  0.003    0.001 -0.010  0.007   -0.006  0.004 -0.000
 H         -0.041  0.046  0.045    0.097 -0.107  0.021   -0.052  0.085 -0.022
 C          0.037 -0.109  0.038    0.051 -0.032  0.045    0.032 -0.051  0.001
 H          0.122 -0.279  0.004   -0.001  0.016 -0.021    0.029 -0.023  0.035
 H          0.221 -0.215  0.081    0.190 -0.178  0.095    0.134 -0.253  0.063
 C          0.062  0.113 -0.041   -0.005  0.077 -0.072    0.018  0.055  0.007
 H          0.154  0.381 -0.019   -0.056  0.207  0.075    0.086  0.156 -0.034
 H          0.174  0.166 -0.028    0.184  0.024 -0.013   -0.064 -0.063  0.018
 C          0.007  0.003  0.076    0.002 -0.024  0.080    0.031 -0.006  0.012
 C          0.012  0.000 -0.042    0.014  0.022 -0.033   -0.020  0.006 -0.008
 H          0.013  0.002  0.060    0.069  0.033 -0.033    0.059  0.019 -0.008
 H          0.012  0.051  0.035    0.013  0.018  0.002   -0.036 -0.052  0.081
 H          0.086  0.093 -0.100    0.072  0.032 -0.054    0.068  0.003 -0.033
 C         -0.034  0.042 -0.040   -0.036  0.045 -0.051   -0.023  0.023 -0.005
 O          0.000 -0.019 -0.001    0.002 -0.014  0.005    0.003 -0.006 -0.001
 H          0.113 -0.185  0.003    0.137 -0.198  0.007    0.065 -0.095  0.027
 H         -0.152  0.049 -0.131   -0.086 -0.084  0.014   -0.222 -0.010 -0.015
 H         -0.012  0.026  0.176   -0.020 -0.037  0.178    0.013 -0.079  0.047
 O         -0.056  0.023 -0.031    0.154 -0.047  0.057   -0.111 -0.009 -0.042
 C          0.050 -0.018  0.047   -0.138  0.021 -0.093    0.166  0.085  0.034
 H          0.033  0.091  0.074   -0.093 -0.135 -0.127    0.179  0.072  0.026
 C          0.045 -0.054  0.066   -0.095 -0.010 -0.004    0.067  0.134 -0.110
 H          0.073 -0.018  0.083   -0.144 -0.139 -0.057    0.152  0.197 -0.072
 C         -0.008  0.005  0.021    0.023 -0.005 -0.029   -0.044 -0.023 -0.035
 O          0.000 -0.001  0.002   -0.003  0.004 -0.005    0.014 -0.002  0.003
 O          0.006  0.009 -0.027   -0.011 -0.014  0.041    0.004 -0.007  0.019
 H          0.002 -0.037  0.053   -0.007  0.058 -0.089    0.018  0.043 -0.062
 C          0.056 -0.041 -0.050   -0.129  0.060  0.009   -0.076 -0.002  0.135
 H          0.025 -0.031 -0.051   -0.090  0.034  0.008   -0.094 -0.048  0.124
 O         -0.027  0.004 -0.003    0.072 -0.013  0.032    0.008 -0.013 -0.012
 H         -0.053  0.022 -0.028    0.044  0.006  0.035   -0.053  0.026 -0.031
 C         -0.005 -0.014  0.085    0.096  0.071 -0.048   -0.026 -0.062 -0.129
 H         -0.096  0.020  0.085    0.255 -0.057 -0.063    0.201 -0.041 -0.104
 O         -0.002  0.016 -0.009   -0.037 -0.065  0.011    0.046  0.029  0.006
 H          0.068  0.064 -0.013   -0.107 -0.109  0.006   -0.215 -0.171  0.070
 C          0.022  0.002 -0.091   -0.017  0.127  0.050   -0.133 -0.037  0.194
 H          0.031 -0.066 -0.109    0.003  0.214  0.071   -0.187  0.049  0.215
 O         -0.021  0.020  0.030    0.031 -0.060 -0.058    0.046 -0.042 -0.073
 H         -0.024  0.097  0.095    0.016 -0.029  0.011    0.049 -0.080 -0.102
 TransDip   0.209 -0.074  0.081   -0.131  0.184 -0.112   -0.047 -0.020 -0.005

 Mode:                70                     71                     72
 Frequency:      1099.56                1112.97                1119.68
 Force Cnst:      2.1552                 2.0622                 1.8268
 Red. Mass:       3.0255                 2.8256                 2.4731
 IR Active:          YES                    YES                    YES
 IR Intens:       88.121                 87.185                 19.908
 Raman Active:       YES                    YES                    YES
               X      Y      Z        X      Y      Z        X      Y      Z
 C          0.019  0.016  0.011   -0.015  0.026 -0.053    0.027  0.010  0.076
 H          0.196  0.041  0.038   -0.269 -0.083 -0.072    0.114  0.169  0.047
 C         -0.026  0.018 -0.009    0.066 -0.045  0.035   -0.012  0.001 -0.079
 H         -0.023 -0.041  0.007    0.035 -0.045  0.031   -0.037  0.012 -0.084
 O         -0.054  0.013 -0.053   -0.022 -0.011  0.010   -0.019 -0.011  0.014
 C         -0.004 -0.032  0.007    0.005  0.056 -0.013    0.007  0.004  0.055
 H         -0.066 -0.128  0.010    0.109  0.181 -0.010   -0.156 -0.007  0.010
 H          0.026  0.008 -0.012   -0.059 -0.033  0.029    0.162  0.132 -0.092
 C          0.037  0.020 -0.006   -0.054 -0.018  0.022    0.001 -0.023 -0.048
 C         -0.011 -0.004  0.011    0.027 -0.010 -0.016   -0.027  0.045 -0.003
 O          0.003  0.002 -0.001   -0.006  0.001 -0.001    0.007 -0.007  0.012
 H         -0.004 -0.011  0.019   -0.032  0.065 -0.037    0.108 -0.126  0.068
 C         -0.024  0.016 -0.006    0.025 -0.017 -0.008   -0.005 -0.003  0.036
 H          0.018 -0.057 -0.005   -0.106  0.208 -0.013    0.142 -0.275  0.019
 H         -0.089  0.147 -0.046    0.069 -0.180  0.039    0.058  0.046  0.029
 C         -0.000 -0.030  0.008   -0.001  0.027  0.017   -0.008 -0.004 -0.037
 H         -0.007 -0.067 -0.004   -0.040 -0.107 -0.004    0.026  0.202  0.032
 H          0.012  0.049 -0.009   -0.122 -0.107  0.023    0.131  0.021 -0.010
 C         -0.022 -0.000 -0.015    0.077  0.014 -0.031   -0.134 -0.064  0.021
 C          0.015 -0.003  0.006   -0.060 -0.009  0.003    0.094  0.044  0.014
 H         -0.054 -0.015  0.006    0.097  0.017  0.023   -0.096  0.011 -0.166
 H          0.024  0.027 -0.055   -0.094 -0.114  0.193    0.136  0.101 -0.334
 H         -0.056 -0.004  0.027    0.109 -0.007 -0.046   -0.219 -0.087  0.155
 C          0.015 -0.022  0.008   -0.028  0.021  0.030    0.061 -0.049 -0.043
 O         -0.002  0.007  0.000    0.006 -0.007 -0.009   -0.005  0.023  0.022
 H         -0.050  0.088 -0.007    0.029 -0.073  0.043   -0.060  0.195 -0.055
 H          0.082  0.030 -0.019    0.003 -0.030  0.089   -0.213 -0.005 -0.213
 H         -0.008  0.029 -0.065    0.059 -0.073 -0.007   -0.103 -0.070 -0.114
 O         -0.050 -0.011 -0.040    0.029 -0.027  0.021    0.009 -0.022  0.017
 C          0.102  0.056  0.009   -0.043  0.009 -0.048   -0.033  0.005 -0.025
 H          0.139  0.124  0.029   -0.115  0.008 -0.052   -0.131  0.006 -0.030
 C          0.096 -0.006  0.070    0.012  0.081 -0.044    0.027  0.027 -0.018
 H          0.147 -0.016  0.074    0.002  0.115 -0.039    0.065  0.003 -0.017
 C         -0.029 -0.012 -0.013    0.012  0.010  0.027    0.005  0.008  0.028
 O          0.008  0.001 -0.000   -0.004 -0.005 -0.001   -0.002 -0.008  0.001
 O          0.004 -0.002  0.007   -0.001  0.007 -0.013    0.001  0.009 -0.020
 H          0.010  0.018 -0.026   -0.003 -0.017  0.031   -0.003 -0.028  0.045
 C         -0.082 -0.065 -0.020    0.176 -0.096  0.014    0.152 -0.045  0.060
 H         -0.126 -0.203 -0.061    0.271 -0.244 -0.023    0.226 -0.053  0.061
 O          0.023 -0.019  0.027   -0.091  0.023 -0.051   -0.081  0.026 -0.054
 H         -0.242  0.159 -0.099   -0.153  0.060 -0.068   -0.016 -0.022 -0.009
 C          0.198  0.141  0.091    0.042  0.166  0.031   -0.025  0.000 -0.011
 H          0.373  0.105  0.107   -0.030  0.264  0.060   -0.040  0.044  0.004
 O         -0.071 -0.096  0.015   -0.070 -0.075  0.033   -0.007  0.001  0.006
 H         -0.086 -0.110  0.019    0.284  0.216 -0.094    0.084  0.081 -0.038
 C         -0.113  0.091 -0.026   -0.018 -0.094  0.030   -0.050  0.038  0.080
 H         -0.332 -0.056 -0.095   -0.120 -0.172 -0.004   -0.073  0.088  0.093
 O          0.018 -0.058 -0.057   -0.001  0.011  0.005    0.029 -0.032 -0.039
 H         -0.019  0.271  0.299   -0.003  0.047  0.044    0.031 -0.035 -0.045
 TransDip   0.140  0.250  0.091    0.223  0.187  0.067    0.118  0.068  0.043

 Mode:                73                     74                     75
 Frequency:      1122.91                1129.12                1133.66
 Force Cnst:      1.9298                 1.7239                 1.7884
 Red. Mass:       2.5976                 2.2950                 2.3618
 IR Active:          YES                    YES                    YES
 IR Intens:       21.553                 18.006                 31.271
 Raman Active:       YES                    YES                    YES
               X      Y      Z        X      Y      Z        X      Y      Z
 C         -0.038 -0.033 -0.038    0.056 -0.084  0.010   -0.046  0.093 -0.010
 H          0.118  0.034 -0.022    0.174 -0.225  0.073   -0.199  0.029 -0.024
 C         -0.010  0.155  0.058   -0.001 -0.012 -0.036    0.015 -0.087  0.025
 H         -0.062  0.144  0.054    0.037 -0.028 -0.027    0.066 -0.109  0.040
 O         -0.024 -0.020 -0.007   -0.009  0.010 -0.005   -0.031  0.034 -0.052
 C         -0.027 -0.116 -0.085   -0.010  0.029  0.015    0.030  0.044  0.024
 H          0.103 -0.353  0.004   -0.051 -0.004  0.010    0.033  0.220 -0.014
 H         -0.211 -0.215  0.120    0.077  0.177 -0.031   -0.026 -0.180 -0.013
 C          0.099  0.063  0.046   -0.006 -0.030  0.001   -0.053  0.003 -0.018
 C         -0.001 -0.059  0.033   -0.003  0.021 -0.011    0.009 -0.000 -0.007
 O         -0.001  0.010 -0.022    0.001 -0.004  0.005   -0.002  0.001  0.004
 H         -0.128  0.095 -0.053    0.047 -0.045  0.012   -0.003  0.025  0.008
 C         -0.031  0.029 -0.046    0.013  0.022 -0.001    0.002 -0.037  0.023
 H         -0.055  0.102 -0.008    0.101 -0.090  0.065   -0.183  0.200 -0.107
 H         -0.206  0.213 -0.110   -0.001 -0.032  0.012    0.108 -0.081  0.044
 C          0.007 -0.027  0.022   -0.023 -0.015  0.004    0.029  0.028 -0.007
 H          0.007 -0.119 -0.033    0.049  0.130 -0.015   -0.105 -0.232  0.038
 H          0.009  0.156 -0.027   -0.023 -0.086  0.022   -0.028 -0.028 -0.004
 C          0.021 -0.036  0.084    0.067  0.174 -0.053    0.048 -0.061 -0.068
 C          0.014  0.011 -0.033   -0.066 -0.108 -0.010   -0.044  0.049  0.033
 H          0.039  0.015  0.004   -0.122 -0.114  0.373    0.152  0.080 -0.194
 H          0.014  0.026  0.010   -0.064  0.089  0.229   -0.087 -0.216  0.089
 H          0.071  0.043 -0.062    0.147  0.218 -0.198   -0.003 -0.172  0.108
 C         -0.044  0.056 -0.047   -0.019 -0.012  0.074    0.006 -0.011  0.027
 O          0.002 -0.019  0.003   -0.008 -0.011 -0.032    0.009  0.013  0.006
 H          0.156 -0.225  0.023   -0.126 -0.005 -0.019   -0.007  0.075  0.046
 H          0.342  0.040  0.234   -0.214 -0.038 -0.073    0.204  0.033  0.008
 H         -0.008 -0.007  0.226    0.076  0.439  0.060    0.046 -0.317 -0.219
 O          0.012 -0.024  0.006   -0.006 -0.002  0.007   -0.008 -0.001 -0.004
 C         -0.025  0.002 -0.015   -0.009 -0.003 -0.003   -0.007 -0.018  0.009
 H         -0.101  0.017 -0.015   -0.054  0.001 -0.004   -0.041  0.050  0.028
 C          0.023  0.011  0.015   -0.001 -0.051  0.026    0.032 -0.081  0.087
 H          0.033 -0.043 -0.001   -0.025 -0.152 -0.006   -0.027 -0.237  0.030
 C         -0.002  0.006  0.026    0.001  0.005  0.016   -0.006  0.007  0.029
 O         -0.001 -0.009  0.002   -0.001 -0.005  0.001   -0.000 -0.009  0.003
 O          0.003  0.010 -0.022    0.001  0.006 -0.014    0.005  0.013 -0.029
 H         -0.005 -0.034  0.052   -0.002 -0.023  0.036   -0.009 -0.055  0.085
 C          0.100 -0.021  0.052    0.070 -0.013  0.033    0.040 -0.000  0.013
 H          0.148  0.027  0.068    0.092  0.038  0.048    0.035  0.154  0.054
 O         -0.054  0.019 -0.038   -0.039  0.014 -0.025   -0.022  0.011 -0.012
 H          0.018 -0.033  0.007    0.023 -0.029  0.011    0.044 -0.034  0.018
 C         -0.027 -0.042 -0.012   -0.004 -0.046  0.009   -0.003 -0.093  0.028
 H         -0.029 -0.027 -0.005   -0.013 -0.054  0.008   -0.069 -0.098  0.023
 O          0.009  0.018 -0.004    0.006  0.015 -0.009    0.021  0.034 -0.022
 H         -0.000  0.015 -0.011   -0.047 -0.026  0.003   -0.130 -0.092  0.033
 C         -0.045  0.077  0.068   -0.030  0.126  0.030   -0.018  0.172  0.002
 H         -0.077  0.129  0.082   -0.050  0.189  0.047   -0.125  0.180 -0.003
 O          0.029 -0.040 -0.045    0.025 -0.045 -0.044    0.023 -0.050 -0.042
 H          0.029 -0.041 -0.040    0.026 -0.012 -0.011    0.022 -0.008 -0.004
 TransDip   0.065  0.044  0.126    0.030  0.059  0.119    0.010 -0.072  0.164

 Mode:                76                     77                     78
 Frequency:      1154.68                1165.74                1187.53
 Force Cnst:      2.8705                 1.8059                 1.2260
 Red. Mass:       3.6542                 2.2555                 1.4755
 IR Active:          YES                    YES                    YES
 IR Intens:       83.454                  7.413                 33.008
 Raman Active:       YES                    YES                    YES
               X      Y      Z        X      Y      Z        X      Y      Z
 C         -0.001  0.009 -0.039   -0.059  0.003  0.078   -0.093  0.004  0.018
 H         -0.009  0.062 -0.051   -0.098 -0.163  0.114    0.228 -0.079  0.103
 C         -0.095 -0.080  0.062   -0.066  0.057 -0.024    0.002  0.032 -0.026
 H          0.008 -0.036  0.059   -0.059  0.128 -0.040    0.269 -0.171  0.069
 O          0.227  0.037  0.060    0.069 -0.008  0.036   -0.014 -0.009  0.005
 C          0.007  0.002 -0.011   -0.007 -0.077  0.004    0.032  0.023  0.030
 H          0.070  0.135 -0.018   -0.072 -0.177  0.006   -0.182 -0.256  0.030
 H          0.010  0.078  0.019   -0.039 -0.188 -0.005    0.183  0.253 -0.061
 C         -0.033  0.025  0.027    0.106  0.012 -0.056   -0.067  0.008 -0.009
 C          0.033 -0.035 -0.002   -0.078  0.056  0.027    0.039 -0.018 -0.019
 O         -0.007  0.006 -0.005    0.018 -0.009  0.002   -0.007  0.005  0.010
 H         -0.086  0.116 -0.057    0.131 -0.226  0.084   -0.036  0.109  0.018
 C          0.016 -0.016 -0.036   -0.061  0.022  0.082    0.014 -0.045 -0.031
 H          0.042  0.006  0.062   -0.131 -0.025 -0.178    0.117 -0.166  0.060
 H         -0.078 -0.034 -0.040    0.210  0.092  0.089   -0.182  0.139 -0.099
 C          0.003  0.013  0.039    0.043 -0.034 -0.084    0.042  0.014  0.001
 H          0.031 -0.059 -0.039    0.048  0.203  0.039   -0.032 -0.188 -0.004
 H         -0.051  0.102  0.001    0.140 -0.164 -0.025    0.173  0.372 -0.063
 C         -0.044 -0.032  0.051    0.089  0.011 -0.084    0.058 -0.039 -0.026
 C          0.042  0.010 -0.014   -0.075  0.021  0.028   -0.038  0.029  0.008
 H         -0.041 -0.004 -0.024    0.138  0.056 -0.073    0.105  0.051 -0.079
 H          0.062  0.071 -0.108   -0.121 -0.194  0.186   -0.067 -0.125  0.095
 H         -0.050  0.017  0.010    0.057 -0.111  0.043    0.045 -0.082  0.028
 C          0.002  0.013 -0.037   -0.005 -0.007  0.050   -0.022  0.022  0.012
 O         -0.002 -0.004  0.007    0.006  0.004 -0.008    0.005 -0.005 -0.002
 H          0.049 -0.032 -0.010   -0.043  0.026  0.027    0.045 -0.056  0.040
 H         -0.080 -0.015  0.138    0.281  0.116 -0.314   -0.210 -0.020  0.006
 H         -0.053 -0.024  0.100    0.097 -0.068 -0.176    0.064  0.046 -0.019
 O         -0.056  0.060  0.028   -0.009  0.007  0.005    0.008 -0.014 -0.006
 C          0.031  0.020  0.018    0.006  0.025  0.005   -0.006  0.040  0.009
 H          0.099 -0.187 -0.041    0.002 -0.069 -0.025   -0.078 -0.024 -0.018
 C         -0.199 -0.123 -0.110   -0.050  0.000 -0.047    0.008  0.002  0.021
 H         -0.388 -0.293 -0.185   -0.030  0.029 -0.032    0.077  0.063  0.055
 C          0.027 -0.007 -0.055    0.009 -0.006 -0.031    0.006 -0.009 -0.034
 O         -0.003  0.015 -0.004   -0.000  0.009 -0.004   -0.000  0.014 -0.007
 O         -0.010 -0.028  0.055   -0.004 -0.018  0.030   -0.003 -0.025  0.032
 H          0.026  0.122 -0.191    0.018  0.078 -0.128    0.028  0.109 -0.186
 C          0.062 -0.018  0.013    0.016 -0.001  0.015    0.010  0.005  0.017
 H          0.060 -0.236 -0.049    0.020 -0.149 -0.024   -0.001 -0.152 -0.026
 O         -0.038  0.011 -0.019   -0.010  0.002 -0.008   -0.004  0.001 -0.006
 H         -0.005 -0.014  0.007    0.003 -0.007  0.005    0.019 -0.015  0.013
 C          0.053  0.055  0.038   -0.004  0.023 -0.006   -0.024 -0.010 -0.003
 H          0.147 -0.035  0.027    0.097 -0.040 -0.013    0.067 -0.124 -0.024
 O         -0.033 -0.036  0.003   -0.009 -0.009  0.006    0.000  0.008  0.001
 H          0.034  0.020 -0.026    0.067  0.056 -0.026    0.086  0.080 -0.032
 C         -0.018  0.117 -0.046   -0.015 -0.017 -0.001   -0.006 -0.008 -0.004
 H          0.198  0.303  0.019    0.131  0.055  0.030    0.098 -0.006  0.005
 O          0.010 -0.035 -0.032    0.000  0.001 -0.003   -0.001  0.002  0.002
 H         -0.011  0.099  0.144   -0.007  0.027  0.043   -0.003  0.017  0.021
 TransDip  -0.255 -0.031 -0.141   -0.064  0.026 -0.053    0.106  0.071 -0.132

 Mode:                79                     80                     81
 Frequency:      1192.98                1213.48                1224.40
 Force Cnst:      1.4608                 1.2766                 1.4854
 Red. Mass:       1.7421                 1.4714                 1.6817
 IR Active:          YES                    YES                    YES
 IR Intens:       90.264                 69.338                 10.922
 Raman Active:       YES                    YES                    YES
               X      Y      Z        X      Y      Z        X      Y      Z
 C         -0.055  0.008  0.003    0.007 -0.018  0.027    0.004 -0.065  0.107
 H          0.043 -0.070  0.044    0.066  0.031  0.025    0.186  0.090  0.099
 C         -0.009  0.023 -0.001   -0.012 -0.002 -0.022   -0.032  0.021 -0.085
 H          0.136 -0.075  0.047   -0.042  0.062 -0.043   -0.152  0.251 -0.160
 O          0.041 -0.014  0.041   -0.001  0.008 -0.006    0.019 -0.017  0.032
 C          0.006 -0.002  0.011    0.013 -0.000  0.002    0.036 -0.011  0.004
 H         -0.102 -0.176  0.019    0.017  0.071 -0.014    0.036  0.155 -0.035
 H          0.088  0.155 -0.022   -0.013 -0.081 -0.004   -0.014 -0.191 -0.024
 C         -0.001  0.002 -0.005   -0.027  0.007 -0.007   -0.079  0.022 -0.030
 C          0.002  0.006 -0.005    0.013 -0.015  0.000    0.041 -0.047  0.005
 O          0.000 -0.000  0.005   -0.003  0.002 -0.001   -0.011  0.007 -0.005
 H          0.014 -0.001  0.018   -0.031  0.045 -0.009   -0.099  0.141 -0.025
 C         -0.009 -0.011 -0.006    0.016 -0.008  0.002    0.046 -0.021  0.013
 H          0.066 -0.127  0.017   -0.031  0.066 -0.008   -0.053  0.133 -0.019
 H         -0.052  0.066 -0.031   -0.022  0.023 -0.010   -0.102  0.155 -0.046
 C          0.028 -0.006 -0.008   -0.009  0.011 -0.005   -0.023  0.023 -0.036
 H          0.037  0.003 -0.015   -0.063 -0.077  0.025   -0.179 -0.185  0.079
 H          0.081  0.128 -0.032    0.039  0.048 -0.003    0.196  0.188 -0.026
 C          0.034 -0.031 -0.012   -0.003  0.024 -0.005   -0.000  0.072 -0.020
 C         -0.022  0.020  0.005    0.000 -0.007 -0.000   -0.010 -0.017  0.004
 H          0.069  0.034 -0.056   -0.016 -0.010  0.022   -0.019 -0.016  0.049
 H         -0.039 -0.076  0.048    0.002  0.014  0.009   -0.009  0.019  0.028
 H          0.031 -0.054  0.019   -0.014  0.014 -0.004   -0.004  0.026 -0.013
 C         -0.015  0.019  0.003    0.009 -0.015  0.007    0.030 -0.043  0.022
 O          0.003 -0.004 -0.000   -0.001  0.004 -0.002   -0.003  0.011 -0.004
 H          0.040 -0.052  0.025   -0.037  0.045 -0.012   -0.112  0.111 -0.047
 H         -0.130  0.008 -0.093    0.092 -0.013  0.118    0.248 -0.056  0.398
 H          0.037  0.050  0.012   -0.004 -0.072 -0.054    0.006 -0.200 -0.191
 O         -0.017  0.036  0.018    0.002  0.003  0.008   -0.003  0.006  0.000
 C          0.018 -0.093 -0.032    0.042  0.013 -0.069   -0.016 -0.022  0.024
 H          0.183  0.033  0.023   -0.066 -0.133 -0.128    0.070  0.063  0.061
 C         -0.040 -0.001 -0.076   -0.003 -0.033  0.024   -0.014  0.021 -0.037
 H         -0.116 -0.050 -0.103    0.037  0.101  0.076    0.036  0.017 -0.030
 C         -0.016  0.021  0.084   -0.030  0.010  0.063    0.012 -0.001 -0.016
 O          0.001 -0.039  0.019    0.007 -0.044  0.017   -0.003  0.013 -0.004
 O          0.006  0.066 -0.081    0.005  0.053 -0.058   -0.002 -0.012  0.013
 H         -0.075 -0.285  0.493   -0.056 -0.211  0.373    0.012  0.045 -0.081
 C         -0.026 -0.011 -0.031   -0.026  0.019  0.065    0.008 -0.010 -0.028
 H          0.013  0.330  0.063    0.016 -0.262 -0.002    0.029  0.169  0.021
 O          0.011 -0.004  0.011    0.002  0.003 -0.013   -0.000 -0.003  0.005
 H         -0.050  0.038 -0.031    0.077 -0.050  0.051   -0.053  0.034 -0.035
 C          0.051  0.039 -0.009   -0.045  0.030 -0.052    0.019  0.006  0.003
 H         -0.096  0.309  0.047    0.339 -0.186 -0.078   -0.112  0.181  0.037
 O         -0.003 -0.024  0.004    0.002 -0.005  0.009    0.000 -0.006  0.001
 H         -0.178 -0.170  0.067    0.039  0.036 -0.023   -0.056 -0.054  0.023
 C          0.006 -0.009  0.018   -0.016 -0.018 -0.013   -0.004 -0.019  0.018
 H         -0.153  0.056  0.028    0.539  0.004  0.025   -0.124  0.050  0.035
 O          0.003  0.002 -0.003   -0.012 -0.003 -0.004    0.005  0.004 -0.000
 H          0.008 -0.073 -0.072   -0.044  0.205  0.242    0.015 -0.079 -0.090
 TransDip  -0.218 -0.057  0.204   -0.062  0.028  0.258   -0.064 -0.014 -0.083

 Mode:                82                     83                     84
 Frequency:      1238.84                1245.84                1251.05
 Force Cnst:      1.2281                 1.0712                 1.0800
 Red. Mass:       1.3581                 1.1713                 1.1712
 IR Active:          YES                    YES                    YES
 IR Intens:        2.325                  7.183                 27.050
 Raman Active:       YES                    YES                    YES
               X      Y      Z        X      Y      Z        X      Y      Z
 C         -0.035 -0.001  0.013   -0.002  0.004 -0.009   -0.000  0.003 -0.005
 H         -0.267  0.244 -0.104   -0.002 -0.005 -0.007   -0.004  0.000 -0.005
 C          0.045 -0.037  0.015    0.002  0.000  0.008    0.001 -0.004  0.004
 H          0.085  0.089 -0.007    0.005 -0.033  0.017    0.015 -0.009  0.007
 O         -0.011  0.009  0.001   -0.009  0.002 -0.011   -0.002  0.003 -0.006
 C         -0.068 -0.009 -0.009   -0.001  0.002 -0.000   -0.002  0.000  0.000
 H          0.168  0.345 -0.017   -0.007 -0.027  0.005    0.005  0.008  0.001
 H         -0.090  0.036  0.045    0.004  0.014 -0.000   -0.002  0.003  0.001
 C          0.082  0.014  0.031    0.004 -0.002  0.003    0.005 -0.000  0.002
 C         -0.002 -0.034  0.028   -0.003  0.005 -0.002   -0.002  0.001  0.000
 O          0.001  0.005 -0.017    0.001 -0.001  0.001    0.001 -0.000 -0.000
 H         -0.084  0.024 -0.100    0.010 -0.011  0.006    0.002 -0.005 -0.002
 C         -0.037  0.043 -0.010   -0.003 -0.001 -0.003   -0.002  0.001 -0.002
 H          0.222 -0.342  0.088   -0.004  0.002 -0.000    0.003 -0.006  0.002
 H         -0.172  0.289 -0.087    0.011 -0.024  0.004    0.003 -0.007  0.001
 C          0.027 -0.054 -0.036    0.002  0.002  0.005    0.001 -0.001  0.002
 H          0.111  0.159 -0.040    0.007 -0.003 -0.005    0.007  0.004 -0.004
 H          0.124  0.062 -0.046   -0.020 -0.007  0.003   -0.010 -0.006  0.001
 C          0.025  0.012 -0.023    0.001 -0.003  0.001    0.000 -0.003  0.000
 C         -0.027  0.004  0.005    0.002  0.000 -0.002    0.001  0.001 -0.000
 H          0.042  0.015 -0.015   -0.005 -0.001  0.002   -0.001  0.000 -0.001
 H         -0.041 -0.055  0.060    0.001  0.000  0.007    0.000 -0.001  0.001
 H          0.028 -0.023 -0.000   -0.012  0.001  0.002   -0.003 -0.001  0.001
 C          0.012 -0.021  0.017   -0.004  0.001 -0.001   -0.001  0.001 -0.001
 O          0.003  0.008 -0.001    0.001 -0.000 -0.000    0.000 -0.000  0.000
 H         -0.053  0.056 -0.014    0.008  0.001  0.009    0.004 -0.002  0.003
 H         -0.319 -0.118  0.287   -0.018  0.010 -0.047   -0.015  0.001 -0.013
 H          0.047 -0.109 -0.210   -0.002 -0.002  0.013   -0.000  0.006  0.006
 O          0.002 -0.003  0.000    0.005 -0.004 -0.007    0.001  0.009 -0.017
 C         -0.001  0.003 -0.002   -0.027 -0.021  0.020   -0.022 -0.051  0.056
 H         -0.008  0.001 -0.003    0.022  0.167  0.084    0.111  0.027  0.100
 C          0.003  0.001  0.007    0.008  0.005  0.025   -0.002 -0.009  0.014
 H         -0.025 -0.031 -0.008    0.040 -0.044  0.017    0.021  0.017  0.027
 C         -0.000 -0.000  0.001    0.011 -0.001 -0.013    0.011 -0.003 -0.024
 O          0.000  0.000 -0.000   -0.004  0.022 -0.010   -0.003  0.010  0.000
 O          0.000 -0.000  0.000   -0.000 -0.023  0.017   -0.002 -0.006  0.009
 H          0.001  0.002 -0.003    0.027  0.093 -0.170    0.005  0.015 -0.025
 C         -0.000  0.000  0.002    0.024 -0.021 -0.029   -0.009  0.023  0.027
 H         -0.004 -0.014 -0.003    0.073  0.110  0.009    0.460  0.467  0.212
 O          0.000  0.001 -0.000   -0.005  0.010 -0.003    0.003 -0.037 -0.012
 H          0.012 -0.007  0.007    0.075 -0.045  0.029   -0.420  0.254 -0.242
 C         -0.003 -0.002 -0.002   -0.030  0.023 -0.038   -0.008  0.014 -0.047
 H         -0.009 -0.006 -0.004   -0.107  0.469  0.063    0.261 -0.209 -0.084
 O          0.001  0.001 -0.001    0.030 -0.015  0.000   -0.016 -0.003  0.011
 H         -0.006 -0.004  0.001   -0.334 -0.302  0.108    0.133  0.126 -0.055
 C          0.005  0.004 -0.000   -0.007 -0.008  0.040    0.001  0.003 -0.010
 H          0.027 -0.027 -0.010    0.489 -0.050  0.054    0.147 -0.022 -0.012
 O         -0.002 -0.002 -0.001   -0.014 -0.017 -0.024   -0.004 -0.001  0.001
 H         -0.007  0.028  0.033   -0.061  0.271  0.322   -0.011  0.056  0.064
 TransDip   0.020 -0.001  0.044   -0.083 -0.012  0.017   -0.093  0.113 -0.080

 Mode:                85                     86                     87
 Frequency:      1274.37                1290.23                1297.43
 Force Cnst:      1.3244                 1.2361                 1.3378
 Red. Mass:       1.3841                 1.2603                 1.3489
 IR Active:          YES                    YES                    YES
 IR Intens:       10.515                 29.901                  3.162
 Raman Active:       YES                    YES                    YES
               X      Y      Z        X      Y      Z        X      Y      Z
 C          0.019  0.058  0.015   -0.009 -0.002 -0.010   -0.031 -0.011  0.017
 H          0.263 -0.153  0.117    0.062  0.024 -0.003    0.383  0.104  0.066
 C         -0.008 -0.043 -0.062   -0.005 -0.016 -0.005    0.002 -0.028 -0.058
 H          0.007  0.076 -0.093    0.148  0.064 -0.001    0.120  0.238 -0.106
 O         -0.007  0.006  0.004    0.001  0.021 -0.009   -0.008 -0.006  0.021
 C         -0.001 -0.009  0.026   -0.017 -0.011 -0.001   -0.036 -0.031  0.002
 H          0.080  0.311 -0.026    0.055  0.119 -0.009    0.156  0.309 -0.021
 H         -0.003 -0.124 -0.031   -0.035 -0.031  0.014   -0.054 -0.085 -0.000
 C         -0.018  0.009 -0.032    0.039  0.007  0.022    0.081  0.022  0.047
 C          0.010 -0.025  0.014   -0.014  0.007  0.007   -0.031  0.014  0.017
 O         -0.004  0.003 -0.007    0.005  0.000 -0.001    0.013  0.002 -0.003
 H         -0.054  0.047 -0.022    0.005 -0.044 -0.046    0.006 -0.099 -0.121
 C          0.004  0.024  0.032   -0.011 -0.010 -0.024   -0.013 -0.036 -0.057
 H          0.036 -0.049  0.004   -0.042  0.056 -0.007   -0.148  0.223 -0.028
 H          0.012  0.092  0.018    0.033 -0.102  0.004    0.081 -0.251  0.008
 C         -0.012 -0.022 -0.008    0.004  0.006  0.022   -0.001  0.016  0.058
 H          0.074  0.177 -0.014   -0.012 -0.079 -0.003   -0.045 -0.186  0.007
 H         -0.053 -0.188  0.025   -0.018  0.090 -0.004   -0.021  0.283 -0.012
 C          0.001 -0.110 -0.033   -0.001  0.010  0.005    0.004 -0.016 -0.001
 C         -0.009  0.035  0.007    0.001 -0.004  0.000   -0.009  0.008 -0.003
 H          0.037  0.040 -0.089   -0.002 -0.004  0.006    0.020  0.012 -0.014
 H         -0.025 -0.097 -0.007    0.005  0.012 -0.008   -0.017 -0.026  0.025
 H          0.015 -0.080  0.043    0.006  0.009 -0.006    0.013 -0.013 -0.002
 C         -0.034  0.049 -0.006    0.005 -0.003  0.000   -0.001  0.000 -0.001
 O         -0.000 -0.015  0.002   -0.000  0.001  0.000   -0.001 -0.001  0.001
 H          0.128 -0.093  0.091   -0.014  0.001 -0.015    0.016  0.015  0.021
 H          0.131 -0.065  0.303   -0.118  0.028 -0.129   -0.255  0.073 -0.300
 H          0.041  0.629  0.197   -0.007 -0.073 -0.012    0.032  0.106 -0.066
 O          0.002  0.001 -0.001    0.018  0.002 -0.013   -0.007  0.001  0.008
 C         -0.000 -0.002 -0.000    0.011 -0.007  0.001   -0.008  0.003 -0.002
 H         -0.015  0.015  0.003   -0.200  0.038 -0.012    0.126 -0.015  0.010
 C          0.001 -0.007  0.005   -0.021 -0.079  0.032    0.003  0.038 -0.015
 H          0.053  0.051  0.034    0.095  0.499  0.249    0.072 -0.228 -0.091
 C          0.000 -0.000 -0.000   -0.002 -0.001 -0.001    0.002  0.001  0.001
 O         -0.000  0.001 -0.001   -0.001  0.007 -0.003    0.000 -0.003  0.001
 O          0.000 -0.001  0.000    0.001 -0.004  0.001   -0.000  0.002 -0.000
 H          0.001  0.002 -0.004    0.005  0.013 -0.025   -0.003 -0.006  0.011
 C          0.002 -0.001 -0.003    0.011  0.001 -0.022   -0.005 -0.002  0.009
 H         -0.001  0.003 -0.003   -0.032  0.041 -0.020   -0.000 -0.023  0.005
 O         -0.000  0.000  0.000   -0.000 -0.006  0.006   -0.000  0.004 -0.002
 H          0.000 -0.000 -0.000   -0.056  0.033 -0.031    0.034 -0.020  0.019
 C         -0.001  0.004 -0.000    0.003  0.014  0.009    0.003 -0.005 -0.004
 H          0.025  0.047  0.012    0.134  0.201  0.066   -0.051 -0.057 -0.022
 O          0.001 -0.002  0.001    0.003 -0.010  0.007   -0.002  0.003 -0.001
 H         -0.018 -0.017  0.006   -0.055 -0.055  0.021    0.033  0.031 -0.011
 C         -0.012 -0.009 -0.002   -0.064 -0.045 -0.022    0.018  0.008  0.008
 H          0.036  0.062  0.026    0.064  0.507  0.179   -0.020 -0.163 -0.055
 O          0.003  0.002  0.001    0.022  0.016  0.005   -0.006 -0.004  0.000
 H          0.006 -0.031 -0.032    0.048 -0.232 -0.257   -0.013  0.056  0.063
 TransDip   0.042  0.046  0.083   -0.009 -0.162 -0.067   -0.045  0.032 -0.014

 Mode:                88                     89                     90
 Frequency:      1310.55                1324.35                1330.64
 Force Cnst:      1.2548                 1.2344                 1.3193
 Red. Mass:       1.2400                 1.1945                 1.2647
 IR Active:          YES                    YES                    YES
 IR Intens:        1.439                  1.463                 49.332
 Raman Active:       YES                    YES                    YES
               X      Y      Z        X      Y      Z        X      Y      Z
 C         -0.036 -0.051 -0.014   -0.015 -0.002 -0.030    0.013 -0.001  0.020
 H          0.245  0.556 -0.129    0.038  0.049 -0.035   -0.049 -0.007  0.010
 C          0.008  0.013  0.020   -0.018 -0.000  0.004    0.012 -0.000  0.003
 H         -0.154 -0.109  0.023    0.247  0.030  0.037   -0.175 -0.021 -0.020
 O          0.010 -0.002 -0.005   -0.007  0.005 -0.016    0.008  0.000  0.009
 C          0.024  0.033 -0.013    0.011  0.005 -0.002   -0.004  0.001 -0.002
 H         -0.035 -0.121  0.005   -0.014 -0.033 -0.001   -0.001 -0.000 -0.000
 H         -0.061 -0.115  0.028    0.001 -0.013  0.002   -0.010  0.001  0.007
 C         -0.043 -0.032  0.024   -0.019 -0.007 -0.007    0.009  0.001  0.009
 C          0.011  0.015 -0.022    0.006 -0.000 -0.004   -0.002  0.002  0.001
 O         -0.005 -0.005  0.004   -0.003 -0.002  0.000    0.002  0.001  0.000
 H          0.041  0.008  0.053    0.006  0.016  0.034   -0.000 -0.010 -0.019
 C          0.034  0.013 -0.007    0.004  0.015  0.008   -0.001 -0.009 -0.006
 H          0.016  0.093  0.062    0.029 -0.020  0.020   -0.013  0.010 -0.009
 H          0.015 -0.054  0.014    0.026 -0.009  0.018   -0.027  0.014 -0.015
 C         -0.027 -0.031  0.046   -0.003 -0.014  0.009    0.000  0.007 -0.007
 H          0.201  0.337 -0.073    0.091  0.147 -0.037   -0.056 -0.086  0.023
 H         -0.080  0.021  0.020   -0.044 -0.071  0.013    0.033  0.049 -0.009
 C          0.011 -0.030  0.030    0.001  0.013  0.011   -0.002 -0.010 -0.005
 C         -0.043  0.014 -0.012    0.000 -0.005 -0.000   -0.003  0.004  0.000
 H          0.100  0.041 -0.041    0.006 -0.003  0.003    0.005  0.005 -0.006
 H         -0.063 -0.064  0.086    0.005  0.019 -0.006   -0.006 -0.013  0.004
 H          0.092 -0.008 -0.046    0.006  0.013 -0.009    0.005 -0.008  0.002
 C          0.012 -0.018 -0.008    0.005 -0.003 -0.001   -0.001  0.002  0.000
 O          0.000  0.006  0.004    0.001  0.002  0.000   -0.001 -0.002  0.000
 H         -0.000  0.062  0.010   -0.023 -0.007 -0.028    0.013  0.006  0.016
 H          0.128  0.020 -0.069    0.087 -0.008  0.050   -0.051  0.007 -0.043
 H          0.130  0.217 -0.432   -0.006 -0.113 -0.032    0.011  0.092 -0.006
 O          0.002 -0.001 -0.003   -0.007  0.010 -0.000    0.003  0.008  0.005
 C          0.006  0.001  0.001   -0.049 -0.026 -0.017    0.021 -0.075 -0.035
 H         -0.060 -0.011 -0.011    0.506  0.224  0.128   -0.139  0.643  0.164
 C          0.001 -0.008 -0.001   -0.026  0.022  0.022    0.007 -0.029 -0.019
 H         -0.094  0.079  0.009    0.441 -0.317 -0.005   -0.276  0.205  0.006
 C         -0.001 -0.000  0.000    0.009  0.004  0.005    0.006 -0.009 -0.008
 O          0.000  0.001 -0.000   -0.002  0.003 -0.002   -0.006  0.032 -0.011
 O          0.000 -0.000 -0.000   -0.000 -0.003  0.000    0.000 -0.009  0.006
 H          0.001  0.002 -0.004    0.001  0.012 -0.023    0.010  0.026 -0.048
 C          0.002  0.003 -0.004   -0.013 -0.035  0.033   -0.026 -0.071  0.038
 H          0.003  0.007 -0.003   -0.036 -0.029  0.035   -0.106  0.164  0.093
 O          0.000 -0.002  0.001   -0.004  0.026 -0.008   -0.004  0.032 -0.009
 H         -0.020  0.012 -0.011    0.211 -0.125  0.115    0.297 -0.177  0.163
 C         -0.002  0.001  0.002    0.010  0.000 -0.012   -0.013  0.014 -0.022
 H          0.000  0.004  0.003    0.181  0.048  0.013    0.271 -0.086 -0.024
 O          0.001 -0.000 -0.001   -0.013 -0.003  0.014   -0.016 -0.001  0.012
 H         -0.014 -0.013  0.005    0.127  0.113 -0.039    0.131  0.117 -0.036
 C          0.000 -0.000  0.000   -0.039 -0.024 -0.035    0.021  0.024 -0.005
 H         -0.009  0.021  0.007    0.108  0.167  0.038   -0.084 -0.116 -0.062
 O          0.000  0.000 -0.001    0.010  0.009  0.014   -0.001 -0.002  0.002
 H         -0.001  0.003  0.003    0.030 -0.139 -0.154   -0.002  0.024  0.027
 TransDip   0.004 -0.023 -0.031    0.033 -0.020 -0.000    0.216 -0.062  0.004

 Mode:                91                     92                     93
 Frequency:      1338.98                1348.68                1350.43
 Force Cnst:      1.3919                 1.3796                 1.3527
 Red. Mass:       1.3177                 1.2874                 1.2590
 IR Active:          YES                    YES                    YES
 IR Intens:        0.189                 46.727                  4.079
 Raman Active:       YES                    YES                    YES
               X      Y      Z        X      Y      Z        X      Y      Z
 C         -0.073  0.002 -0.064    0.005 -0.003 -0.001    0.023 -0.026 -0.011
 H          0.329 -0.039  0.023   -0.024  0.014 -0.011   -0.096  0.111 -0.071
 C         -0.036  0.022 -0.043   -0.001 -0.004  0.003   -0.003 -0.023  0.033
 H          0.469 -0.144  0.077    0.077  0.107 -0.010    0.265  0.420 -0.028
 O         -0.005 -0.009  0.028   -0.004 -0.003  0.009   -0.012  0.006  0.008
 C         -0.002 -0.015  0.034   -0.003 -0.015 -0.005   -0.022 -0.081 -0.016
 H          0.006  0.139 -0.002    0.011 -0.005 -0.003    0.050 -0.033 -0.008
 H          0.033 -0.063 -0.039    0.040  0.094 -0.008    0.233  0.527 -0.058
 C          0.007  0.014 -0.056   -0.007  0.004 -0.005   -0.026  0.029 -0.044
 C         -0.001 -0.016  0.014    0.001 -0.000  0.000    0.002 -0.006  0.006
 O         -0.001  0.002 -0.003   -0.001 -0.000 -0.000   -0.003 -0.001 -0.001
 H         -0.030  0.022  0.021    0.001  0.003  0.006   -0.004  0.022  0.053
 C         -0.003  0.019  0.018   -0.001  0.002  0.002   -0.021  0.011  0.013
 H         -0.023  0.046 -0.003   -0.000 -0.002 -0.001    0.009 -0.053 -0.008
 H          0.142 -0.102  0.067    0.017 -0.016  0.008    0.121 -0.096  0.054
 C          0.002 -0.019  0.032    0.000  0.002 -0.000    0.019  0.039 -0.000
 H          0.185  0.277 -0.070   -0.006 -0.015  0.000   -0.069 -0.169  0.014
 H         -0.122 -0.131  0.030   -0.002 -0.008  0.002   -0.084 -0.153  0.024
 C          0.010  0.043  0.009   -0.002 -0.000  0.009   -0.009 -0.014  0.048
 C          0.021 -0.012 -0.001   -0.006 -0.001  0.001   -0.022  0.003 -0.012
 H         -0.049 -0.025  0.035    0.022  0.004 -0.008    0.068  0.021 -0.013
 H          0.029  0.045 -0.005   -0.002  0.009 -0.015   -0.025  0.000  0.033
 H         -0.058  0.021  0.012    0.030  0.008 -0.014    0.063  0.017 -0.045
 C          0.001 -0.003  0.004    0.003 -0.001 -0.002    0.008 -0.009 -0.016
 O          0.005  0.004 -0.002   -0.000  0.001  0.001   -0.001  0.002  0.004
 H         -0.051 -0.033 -0.059   -0.006 -0.005 -0.011    0.015  0.034  0.003
 H          0.052 -0.056  0.213    0.047  0.011  0.002    0.215  0.037  0.056
 H         -0.061 -0.396  0.092    0.010  0.016 -0.044    0.074  0.158 -0.264
 O          0.000 -0.000  0.008    0.002  0.000  0.004   -0.002 -0.001  0.011
 C          0.029 -0.011 -0.002    0.002 -0.014 -0.008    0.021  0.002  0.004
 H         -0.255  0.095 -0.004    0.009 -0.018 -0.008   -0.210  0.035 -0.013
 C          0.006 -0.008 -0.021   -0.001  0.002 -0.017   -0.009 -0.003  0.000
 H         -0.102  0.126  0.008   -0.020  0.004 -0.022    0.096 -0.043  0.014
 C          0.001 -0.005 -0.010   -0.014  0.010  0.040    0.007 -0.008 -0.025
 O         -0.001  0.007 -0.001    0.001  0.006 -0.009   -0.001  0.001  0.004
 O         -0.001  0.000  0.003    0.005 -0.010 -0.008   -0.003  0.005  0.005
 H         -0.000 -0.006  0.013    0.018  0.055 -0.112   -0.010 -0.030  0.060
 C         -0.001 -0.008 -0.003   -0.019  0.019 -0.002    0.010 -0.008 -0.006
 H         -0.032  0.069  0.013    0.443 -0.262 -0.004   -0.134  0.108  0.001
 O          0.000 -0.001  0.001    0.001  0.003 -0.019   -0.000 -0.004  0.006
 H          0.005 -0.004  0.003    0.022 -0.014  0.015   -0.022  0.013 -0.012
 C         -0.007  0.004 -0.004   -0.096  0.035  0.057    0.007 -0.004 -0.014
 H         -0.014 -0.054 -0.018    0.426  0.062  0.104   -0.025  0.009 -0.015
 O         -0.000  0.001 -0.002    0.035 -0.008 -0.013   -0.006  0.000  0.004
 H         -0.006 -0.006  0.003   -0.322 -0.292  0.100    0.049  0.044 -0.015
 C          0.030  0.021  0.022    0.007  0.042 -0.033    0.008  0.006  0.008
 H         -0.087 -0.171 -0.052   -0.128 -0.315 -0.168    0.018 -0.025 -0.002
 O         -0.006 -0.006 -0.005    0.015  0.004  0.035   -0.003 -0.003 -0.004
 H         -0.014  0.075  0.082    0.050 -0.230 -0.248   -0.011  0.036  0.047
 TransDip   0.010  0.005  0.008   -0.148 -0.160 -0.021    0.045  0.018 -0.042

 Mode:                94                     95                     96
 Frequency:      1357.78                1360.61                1363.23
 Force Cnst:      1.5006                 1.5330                 2.1645
 Red. Mass:       1.3815                 1.4055                 1.9769
 IR Active:          YES                    YES                    YES
 IR Intens:        7.101                  1.169                 40.548
 Raman Active:       YES                    YES                    YES
               X      Y      Z        X      Y      Z        X      Y      Z
 C          0.004 -0.026 -0.010   -0.014  0.022  0.005   -0.014  0.002 -0.001
 H          0.039  0.038 -0.020   -0.004 -0.016  0.017    0.048 -0.005  0.014
 C          0.008  0.023 -0.003   -0.005 -0.032  0.007    0.002 -0.009 -0.000
 H         -0.034 -0.181  0.039    0.114  0.322 -0.056    0.030  0.111 -0.023
 O          0.001  0.002  0.000   -0.011  0.002  0.010   -0.006  0.000  0.010
 C         -0.022 -0.012  0.030    0.015 -0.021 -0.038    0.001 -0.014 -0.010
 H         -0.079 -0.020  0.016    0.126  0.075 -0.030    0.047  0.040 -0.011
 H          0.064  0.103 -0.028    0.008  0.061  0.014    0.024  0.056 -0.004
 C          0.051  0.035 -0.081   -0.071 -0.034  0.081   -0.022 -0.010  0.018
 C         -0.014 -0.024  0.030    0.017  0.027 -0.035    0.005  0.007 -0.011
 O          0.007  0.007 -0.002   -0.010 -0.010  0.001   -0.004 -0.004 -0.000
 H         -0.061  0.002 -0.048    0.075  0.010  0.097    0.024  0.009  0.052
 C         -0.014 -0.023  0.022   -0.003  0.047 -0.027   -0.015  0.026 -0.010
 H         -0.106  0.069 -0.083    0.170 -0.156  0.122    0.086 -0.106  0.055
 H          0.087 -0.040  0.034   -0.014 -0.042 -0.002    0.042 -0.058  0.018
 C          0.017  0.049  0.000   -0.004 -0.043  0.005    0.011 -0.001  0.003
 H         -0.073 -0.138  0.025    0.066  0.083 -0.026    0.003 -0.032 -0.002
 H         -0.110 -0.179  0.030    0.078  0.148 -0.026   -0.013 -0.002 -0.003
 C         -0.007 -0.005  0.041    0.009  0.006 -0.038    0.003  0.003 -0.005
 C         -0.015  0.000 -0.010    0.016  0.001  0.005    0.004  0.001 -0.001
 H          0.057  0.015 -0.007   -0.067 -0.016  0.017   -0.018 -0.004  0.009
 H         -0.015  0.016  0.022    0.011 -0.025  0.004    0.002 -0.007  0.009
 H          0.042  0.016 -0.033   -0.060 -0.021  0.038   -0.018 -0.007  0.010
 C          0.006 -0.007 -0.014   -0.007  0.005  0.012   -0.002  0.000  0.002
 O         -0.001  0.001  0.003    0.001 -0.001 -0.002    0.000 -0.000 -0.000
 H          0.007  0.021 -0.005   -0.000 -0.009  0.015    0.000 -0.001  0.003
 H         -0.185 -0.082  0.210    0.332  0.110 -0.214    0.133  0.029 -0.037
 H          0.049  0.079 -0.186   -0.044 -0.089  0.169   -0.009 -0.040  0.030
 O          0.010  0.008 -0.026    0.007  0.007 -0.011   -0.004  0.009 -0.011
 C         -0.050 -0.017 -0.013   -0.020 -0.021 -0.007    0.006 -0.014 -0.032
 H          0.443  0.057  0.066    0.156  0.160  0.068    0.250 -0.335 -0.103
 C          0.012 -0.032 -0.000    0.004 -0.028 -0.005    0.016 -0.026 -0.011
 H         -0.149  0.283  0.072   -0.050  0.245  0.079   -0.137  0.160  0.020
 C         -0.004  0.008  0.026    0.010 -0.007 -0.023   -0.087  0.062  0.236
 O          0.000 -0.001 -0.004   -0.002  0.002  0.003    0.010  0.012 -0.044
 O          0.003 -0.004 -0.006   -0.003  0.005  0.006    0.031 -0.051 -0.054
 H          0.007  0.025 -0.053   -0.012 -0.030  0.058    0.105  0.288 -0.583
 C         -0.037  0.020  0.024   -0.036  0.020  0.018    0.014 -0.023  0.001
 H          0.301 -0.248  0.009    0.288 -0.219  0.007   -0.254  0.241  0.033
 O          0.001  0.012 -0.015    0.000  0.008 -0.013    0.002 -0.001  0.009
 H          0.069 -0.038  0.035    0.045 -0.026  0.023    0.008 -0.004  0.007
 C          0.028  0.006  0.025    0.027  0.013  0.026    0.001 -0.008 -0.033
 H         -0.291 -0.190 -0.040   -0.316 -0.220 -0.049    0.090  0.017 -0.023
 O          0.007  0.006 -0.016    0.008  0.005 -0.018   -0.014  0.001  0.011
 H         -0.035 -0.034  0.012   -0.055 -0.052  0.019    0.109  0.101 -0.032
 C          0.013 -0.024  0.022    0.024 -0.015  0.030    0.018  0.008  0.012
 H         -0.088  0.154  0.083   -0.106  0.079  0.060   -0.041 -0.017 -0.000
 O         -0.005  0.000 -0.019   -0.007 -0.003 -0.020   -0.005 -0.002 -0.008
 H         -0.024  0.099  0.110   -0.028  0.119  0.136   -0.017  0.077  0.085
 TransDip  -0.022  0.005  0.082    0.008 -0.010 -0.032   -0.010  0.073  0.190

 Mode:                97                     98                     99
 Frequency:      1369.05                1374.90                1382.54
 Force Cnst:      1.5765                 1.4851                 1.8100
 Red. Mass:       1.4276                 1.3334                 1.6072
 IR Active:          YES                    YES                    YES
 IR Intens:        3.594                  3.738                  3.342
 Raman Active:       YES                    YES                    YES
               X      Y      Z        X      Y      Z        X      Y      Z
 C          0.063  0.013  0.001   -0.051 -0.006 -0.019   -0.004 -0.003 -0.001
 H         -0.309  0.054 -0.085    0.248  0.088  0.011    0.017  0.039 -0.009
 C         -0.025  0.002  0.016    0.016 -0.071  0.024    0.002 -0.007  0.003
 H          0.241  0.057  0.049    0.004  0.449 -0.105    0.021  0.064 -0.010
 O         -0.011  0.003  0.001   -0.003  0.005  0.005   -0.004  0.004  0.004
 C         -0.003 -0.035  0.007    0.017  0.053 -0.033    0.001 -0.007 -0.006
 H         -0.045  0.003 -0.010   -0.081 -0.245  0.008   -0.001  0.018 -0.012
 H          0.089  0.206 -0.001   -0.085 -0.039  0.054    0.003  0.042  0.016
 C         -0.003  0.035 -0.027    0.006  0.000  0.025   -0.006  0.000  0.008
 C         -0.004 -0.007  0.016   -0.001  0.004  0.003    0.001  0.002 -0.001
 O          0.008  0.007  0.003    0.004  0.002  0.001    0.000 -0.000  0.000
 H         -0.039 -0.023 -0.138   -0.010 -0.026 -0.089    0.002 -0.004 -0.010
 C          0.082 -0.079  0.030    0.033 -0.079  0.039    0.004 -0.006  0.003
 H         -0.297  0.463 -0.156   -0.080  0.050 -0.061   -0.003  0.004  0.001
 H         -0.162  0.180 -0.061   -0.248  0.418 -0.115   -0.023  0.037 -0.011
 C         -0.083 -0.074 -0.002    0.029  0.066 -0.019    0.002  0.004 -0.000
 H          0.122  0.374 -0.048    0.012  0.065  0.001    0.007  0.012 -0.003
 H          0.206  0.276 -0.024   -0.210 -0.444  0.059   -0.017 -0.035  0.005
 C         -0.002 -0.008 -0.027    0.003  0.004 -0.020    0.002 -0.000 -0.012
 C          0.004 -0.001  0.008    0.011 -0.000  0.004    0.004  0.001  0.001
 H         -0.028 -0.007 -0.013   -0.040 -0.011 -0.007   -0.020 -0.004 -0.000
 H          0.004 -0.016 -0.019    0.010 -0.008 -0.005    0.002 -0.009  0.005
 H         -0.009  0.003  0.008   -0.036  0.003  0.017   -0.019 -0.003  0.010
 C         -0.004  0.003  0.008   -0.005  0.002  0.007   -0.003  0.001  0.003
 O         -0.001 -0.002 -0.001    0.004  0.002 -0.001    0.001  0.000 -0.001
 H          0.009  0.010  0.025   -0.008 -0.020 -0.004    0.002 -0.001  0.008
 H         -0.072  0.032 -0.052   -0.201  0.008 -0.112    0.020  0.016 -0.034
 H         -0.014  0.084  0.082   -0.034 -0.099  0.103   -0.011 -0.012  0.047
 O          0.001  0.003 -0.000   -0.001  0.002  0.003    0.009 -0.004 -0.038
 C          0.003 -0.007 -0.006    0.011 -0.010 -0.004   -0.091  0.096  0.044
 H          0.014 -0.012 -0.006   -0.056  0.025 -0.001    0.499 -0.278 -0.007
 C         -0.004 -0.015 -0.002   -0.007 -0.004 -0.002    0.010 -0.062 -0.015
 H          0.056  0.067  0.041    0.034  0.015  0.015   -0.090  0.430  0.123
 C         -0.010  0.007  0.027   -0.005  0.002  0.011    0.040 -0.012 -0.086
 O          0.001  0.003 -0.006    0.000  0.004 -0.003   -0.001 -0.033  0.025
 O          0.004 -0.006 -0.006    0.002 -0.003 -0.002   -0.012  0.022  0.018
 H          0.012  0.033 -0.066    0.005  0.015 -0.030   -0.041 -0.109  0.219
 C         -0.003 -0.001  0.002   -0.005  0.002  0.001    0.048 -0.051 -0.012
 H         -0.001  0.012  0.007    0.022 -0.006  0.003   -0.221  0.147 -0.001
 O          0.000  0.000 -0.000    0.000 -0.000 -0.001   -0.003  0.010  0.005
 H          0.003 -0.002  0.002   -0.003  0.002 -0.001    0.088 -0.051  0.043
 C          0.005  0.002 -0.001    0.003  0.005  0.003   -0.054 -0.033 -0.021
 H         -0.058 -0.048 -0.017   -0.039 -0.043 -0.011    0.288  0.241  0.067
 O         -0.001  0.001 -0.002    0.001  0.000 -0.003   -0.007 -0.002  0.014
 H          0.006  0.005 -0.001   -0.009 -0.009  0.003    0.046  0.044 -0.013
 C          0.012  0.003  0.012    0.007 -0.000  0.005    0.039  0.056  0.025
 H         -0.030 -0.010  0.006   -0.020  0.002  0.004   -0.141 -0.256 -0.096
 O         -0.003 -0.002 -0.006   -0.001 -0.001 -0.003   -0.003 -0.006 -0.002
 H         -0.011  0.046  0.054   -0.005  0.017  0.022   -0.009  0.049  0.057
 TransDip  -0.027 -0.002  0.055   -0.043 -0.043  0.011    0.049 -0.019 -0.025

 Mode:               100                    101                    102
 Frequency:      1388.87                1393.73                1406.49
 Force Cnst:      1.6895                 1.6047                 1.6195
 Red. Mass:       1.4866                 1.4021                 1.3895
 IR Active:          YES                    YES                    YES
 IR Intens:        6.742                  9.188                 16.416
 Raman Active:       YES                    YES                    YES
               X      Y      Z        X      Y      Z        X      Y      Z
 C          0.042  0.034 -0.024   -0.021 -0.038 -0.004    0.049 -0.052  0.025
 H         -0.110 -0.437  0.079    0.085  0.133 -0.035   -0.157  0.352 -0.128
 C         -0.058  0.020 -0.040    0.020  0.071 -0.020   -0.056  0.030 -0.015
 H          0.312 -0.112  0.049   -0.096 -0.399  0.074    0.250 -0.099  0.061
 O         -0.003 -0.005  0.008    0.004 -0.005 -0.001    0.007 -0.000 -0.001
 C          0.028  0.013 -0.000   -0.035 -0.102  0.020    0.022  0.017 -0.000
 H          0.040  0.156 -0.028    0.231  0.423 -0.024   -0.091  0.012 -0.026
 H         -0.117 -0.289  0.042    0.175  0.248 -0.080   -0.124 -0.188  0.086
 C         -0.020 -0.019  0.074   -0.048  0.009  0.060    0.022 -0.002  0.012
 C          0.004  0.015 -0.014    0.002  0.016 -0.010    0.006  0.004 -0.016
 O          0.001 -0.001  0.002    0.004  0.002  0.003   -0.011 -0.009 -0.003
 H          0.020 -0.025 -0.063    0.011 -0.035 -0.112    0.048  0.051  0.205
 C          0.016 -0.019  0.004    0.023 -0.047  0.015   -0.016  0.003 -0.010
 H          0.039 -0.074 -0.006   -0.008  0.014  0.022    0.028 -0.047  0.029
 H         -0.211  0.227 -0.083   -0.155  0.287 -0.082    0.026 -0.017 -0.001
 C          0.001  0.011 -0.028    0.013  0.048 -0.015    0.006  0.038  0.000
 H         -0.033 -0.032 -0.003   -0.020 -0.010  0.000   -0.074 -0.198 -0.007
 H          0.029 -0.111  0.007   -0.096 -0.256  0.037   -0.006 -0.089  0.027
 C         -0.030 -0.002  0.135    0.007  0.002 -0.025    0.001 -0.024 -0.071
 C         -0.026 -0.003 -0.032   -0.004 -0.009  0.022   -0.028 -0.024  0.073
 H          0.143  0.032  0.044    0.028 -0.001 -0.082    0.120  0.011 -0.306
 H         -0.020  0.082  0.047    0.017  0.037 -0.087    0.035  0.093 -0.294
 H          0.087  0.016 -0.070    0.036  0.053 -0.019    0.174  0.196 -0.095
 C          0.023 -0.011 -0.042   -0.008  0.004  0.018   -0.013  0.012  0.041
 O         -0.004  0.001  0.006    0.008  0.005 -0.004    0.014  0.006 -0.009
 H          0.002  0.016 -0.061   -0.062 -0.078 -0.061   -0.120 -0.147 -0.108
 H          0.021  0.062 -0.197    0.195  0.137 -0.269   -0.060 -0.014  0.010
 H          0.101  0.099 -0.462   -0.026 -0.060  0.104   -0.028  0.136  0.190
 O         -0.000  0.003  0.003    0.000 -0.003 -0.002   -0.000  0.005  0.008
 C          0.007 -0.000 -0.000   -0.007 -0.001 -0.001    0.015 -0.002 -0.001
 H         -0.028 -0.012 -0.007    0.033  0.014  0.008   -0.072 -0.014 -0.013
 C         -0.018 -0.010 -0.015    0.022  0.015  0.009   -0.048 -0.017 -0.022
 H          0.137  0.088  0.049   -0.143 -0.082 -0.056    0.311  0.087  0.082
 C         -0.002  0.001  0.005    0.001 -0.001 -0.002   -0.003  0.002  0.008
 O          0.000  0.000 -0.001   -0.000 -0.000  0.000    0.000  0.002 -0.002
 O          0.001 -0.001 -0.001   -0.000  0.000  0.000    0.001 -0.002 -0.002
 H          0.002  0.006 -0.012   -0.001 -0.003  0.006    0.004  0.010 -0.019
 C         -0.000 -0.007 -0.001   -0.001  0.009  0.002   -0.003 -0.015 -0.004
 H         -0.001  0.027  0.008    0.004 -0.033 -0.008    0.010  0.055  0.017
 O         -0.000  0.001 -0.000    0.000 -0.001  0.000   -0.001  0.003 -0.001
 H          0.010 -0.006  0.006   -0.012  0.007 -0.007    0.023 -0.014  0.013
 C         -0.002  0.006 -0.001    0.006 -0.008 -0.001   -0.001  0.017  0.002
 H         -0.042 -0.044 -0.014    0.018  0.042  0.011   -0.066 -0.091 -0.026
 O          0.000  0.000 -0.003   -0.001 -0.000  0.003    0.002  0.000 -0.005
 H         -0.011 -0.010  0.005    0.016  0.015 -0.006   -0.026 -0.025  0.010
 C          0.023  0.010  0.021   -0.023 -0.010 -0.017    0.031  0.012  0.027
 H         -0.064 -0.084 -0.016    0.070  0.057  0.011   -0.081 -0.106 -0.020
 O         -0.004 -0.004 -0.007    0.003  0.004  0.007   -0.004 -0.005 -0.008
 H         -0.013  0.051  0.066    0.012 -0.044 -0.059   -0.014  0.058  0.071
 TransDip  -0.079 -0.014 -0.022    0.096  0.012  0.002   -0.122  0.039 -0.017

 Mode:               103                    104                    105
 Frequency:      1411.50                1415.02                1418.45
 Force Cnst:      1.4571                 1.4668                 1.8021
 Red. Mass:       1.2413                 1.2434                 1.5202
 IR Active:          YES                    YES                    YES
 IR Intens:        4.338                  8.046                  3.267
 Raman Active:       YES                    YES                    YES
               X      Y      Z        X      Y      Z        X      Y      Z
 C          0.028 -0.049  0.010   -0.001  0.011 -0.005   -0.018  0.017 -0.004
 H         -0.102  0.236 -0.098    0.017 -0.087  0.025    0.067 -0.096  0.043
 C         -0.032  0.039 -0.014    0.004 -0.011 -0.004    0.031 -0.006  0.003
 H          0.174 -0.159  0.063    0.007  0.046 -0.017   -0.153 -0.019 -0.024
 O          0.003 -0.003  0.001   -0.002  0.001  0.006   -0.005 -0.001 -0.011
 C          0.005 -0.009  0.005   -0.018 -0.017 -0.003   -0.019 -0.012  0.003
 H         -0.016  0.084 -0.019    0.024  0.092 -0.012    0.059  0.033  0.014
 H         -0.043 -0.070  0.036   -0.024  0.026  0.025    0.047  0.069 -0.041
 C          0.008  0.002  0.015    0.051  0.034  0.012    0.010  0.011 -0.002
 C          0.004  0.004 -0.012    0.037  0.014 -0.057    0.009  0.003 -0.012
 O         -0.007 -0.006 -0.002   -0.054 -0.038 -0.018   -0.013 -0.009 -0.005
 H          0.033  0.030  0.121    0.195  0.235  0.853    0.044  0.056  0.196
 C         -0.005 -0.009 -0.000    0.005 -0.036  0.002    0.004 -0.011  0.002
 H          0.007 -0.020  0.014   -0.083  0.143  0.014   -0.030  0.055  0.004
 H         -0.018  0.056 -0.018   -0.001  0.125 -0.038    0.006  0.034 -0.008
 C          0.006  0.036 -0.004   -0.007 -0.003 -0.003   -0.002 -0.010 -0.000
 H         -0.050 -0.129 -0.010    0.005  0.047  0.004    0.014  0.062  0.013
 H         -0.025 -0.131  0.028    0.001  0.009 -0.003   -0.007  0.035 -0.011
 C          0.016  0.009 -0.034   -0.005  0.001  0.017   -0.003 -0.000  0.013
 C          0.043  0.034 -0.058   -0.001  0.000 -0.005   -0.004 -0.004  0.003
 H         -0.248 -0.032  0.274    0.008  0.002  0.016    0.042  0.006 -0.021
 H         -0.042 -0.209  0.323   -0.001  0.008  0.009    0.006  0.040 -0.027
 H         -0.253 -0.216  0.145    0.003 -0.005 -0.003    0.019  0.018 -0.013
 C         -0.001 -0.007 -0.034    0.002 -0.001 -0.003    0.001  0.001  0.005
 O         -0.028 -0.019  0.012    0.001  0.001  0.000    0.006  0.004 -0.002
 H          0.271  0.316  0.331   -0.011 -0.013 -0.021   -0.056 -0.063 -0.071
 H         -0.016  0.011 -0.032   -0.125  0.006  0.036   -0.024  0.004  0.013
 H         -0.002  0.073  0.115    0.007 -0.006 -0.048    0.000 -0.039 -0.035
 O         -0.000  0.002  0.006    0.001 -0.002 -0.005   -0.003 -0.002  0.005
 C          0.010  0.003  0.001   -0.010 -0.008 -0.004    0.015  0.054  0.026
 H         -0.055 -0.021 -0.013    0.052  0.039  0.016   -0.111 -0.183 -0.059
 C         -0.026  0.001 -0.008    0.027  0.004  0.005   -0.015  0.027  0.018
 H          0.160 -0.012  0.023   -0.170  0.003 -0.032    0.086 -0.190 -0.037
 C         -0.002  0.001  0.004    0.001 -0.001 -0.002    0.001 -0.001 -0.009
 O          0.000  0.001 -0.001   -0.000  0.001  0.000    0.002 -0.007  0.003
 O          0.001 -0.001 -0.001   -0.000  0.000  0.001   -0.001  0.002  0.001
 H          0.002  0.004 -0.009   -0.002 -0.003  0.006   -0.001 -0.005  0.012
 C         -0.006 -0.012 -0.005    0.005  0.022  0.007   -0.026 -0.083 -0.027
 H          0.041  0.029  0.014   -0.033 -0.063 -0.022    0.170  0.210  0.081
 O          0.000  0.003 -0.002    0.000 -0.005  0.002    0.001  0.021 -0.008
 H          0.027 -0.016  0.015   -0.042  0.025 -0.024    0.183 -0.107  0.101
 C         -0.014  0.009  0.005    0.016 -0.017 -0.006   -0.079  0.046  0.023
 H          0.033 -0.025  0.000   -0.023  0.062  0.010    0.254 -0.105  0.009
 O          0.003  0.000 -0.002   -0.004 -0.000  0.003    0.015  0.001 -0.004
 H         -0.021 -0.020  0.008    0.030  0.029 -0.012   -0.084 -0.078  0.034
 C          0.026 -0.006  0.005   -0.031  0.009 -0.007    0.104 -0.079 -0.017
 H         -0.097  0.026  0.010    0.104 -0.046 -0.020   -0.386  0.483  0.158
 O         -0.002 -0.001 -0.005    0.004  0.002  0.009   -0.015  0.001 -0.034
 H         -0.008  0.025  0.027    0.013 -0.054 -0.064   -0.051  0.205  0.233
 TransDip  -0.065 -0.015  0.006    0.078  0.044 -0.014    0.048 -0.013  0.030

 Mode:               106                    107                    108
 Frequency:      1426.97                1430.48                1433.66
 Force Cnst:      1.4780                 1.8947                 1.7274
 Red. Mass:       1.2319                 1.5716                 1.4264
 IR Active:          YES                    YES                    YES
 IR Intens:       10.485                 14.676                  0.866
 Raman Active:       YES                    YES                    YES
               X      Y      Z        X      Y      Z        X      Y      Z
 C         -0.021  0.012 -0.004   -0.003  0.003 -0.001    0.022 -0.010  0.003
 H          0.057 -0.075  0.037    0.008 -0.013  0.005   -0.069  0.062 -0.034
 C          0.012 -0.007  0.001    0.003 -0.003  0.003   -0.041 -0.000 -0.011
 H         -0.047  0.012 -0.013   -0.022  0.004 -0.003    0.227  0.069  0.018
 O         -0.000  0.001 -0.001    0.005  0.004 -0.001   -0.011 -0.009  0.016
 C         -0.005 -0.002  0.001   -0.001 -0.001 -0.000    0.020  0.014 -0.004
 H          0.026  0.005  0.007   -0.000  0.001 -0.001   -0.058 -0.035 -0.014
 H          0.020  0.019 -0.020    0.003  0.012  0.001   -0.055 -0.086  0.043
 C         -0.002  0.001  0.000   -0.000  0.001 -0.001   -0.003 -0.006  0.003
 C          0.001  0.001 -0.000    0.000 -0.000  0.000   -0.003 -0.001  0.002
 O         -0.001 -0.001 -0.001   -0.000 -0.000 -0.000    0.004  0.003  0.002
 H          0.003  0.004  0.011    0.000  0.001  0.002   -0.013 -0.018 -0.058
 C          0.001  0.000  0.003    0.001 -0.000  0.000   -0.002  0.006 -0.001
 H          0.001  0.001  0.002   -0.002  0.004 -0.001    0.014 -0.031 -0.008
 H         -0.003  0.019 -0.002   -0.000  0.002 -0.000   -0.011 -0.020  0.003
 C          0.001 -0.011 -0.001    0.000 -0.002  0.000   -0.002  0.008  0.001
 H          0.027  0.050 -0.007    0.004  0.012  0.001   -0.004 -0.052 -0.026
 H          0.006  0.007 -0.005   -0.002  0.005 -0.002    0.026 -0.029  0.014
 C          0.027  0.035 -0.008    0.001  0.002  0.001   -0.001 -0.004 -0.007
 C         -0.043 -0.048  0.053   -0.002 -0.001  0.001   -0.003 -0.004  0.011
 H          0.239  0.014 -0.201    0.009  0.001 -0.000   -0.005 -0.003 -0.066
 H          0.038  0.240 -0.243    0.001  0.009 -0.006    0.003 -0.002 -0.036
 H          0.188  0.194 -0.120    0.007  0.002 -0.003    0.021  0.055 -0.024
 C          0.017 -0.009 -0.064    0.001 -0.000 -0.003   -0.001  0.001  0.002
 O         -0.052 -0.036  0.017   -0.003 -0.002  0.001   -0.001 -0.001 -0.001
 H          0.418  0.495  0.475    0.020  0.023  0.021    0.004  0.006  0.009
 H          0.007  0.002  0.002    0.002  0.001  0.000    0.005 -0.003 -0.006
 H          0.001 -0.089  0.073    0.001 -0.010 -0.002    0.001  0.045  0.017
 O         -0.000  0.000 -0.000   -0.003 -0.005 -0.000   -0.002  0.001  0.000
 C         -0.002 -0.002 -0.001    0.038  0.070  0.032    0.008 -0.021 -0.009
 H          0.008  0.008  0.003   -0.189 -0.276 -0.102   -0.038  0.067  0.011
 C          0.000 -0.001  0.001    0.003 -0.014 -0.004    0.048  0.024  0.016
 H         -0.002  0.001  0.000    0.017  0.054  0.023   -0.286 -0.113 -0.089
 C          0.001 -0.000 -0.001   -0.011  0.000  0.005   -0.004 -0.002  0.001
 O         -0.000  0.000  0.000    0.005 -0.009  0.002    0.000  0.003 -0.001
 O         -0.000  0.000  0.000    0.002  0.000 -0.004    0.000 -0.000 -0.000
 H         -0.000 -0.001  0.001    0.003  0.003 -0.007   -0.001 -0.002  0.002
 C          0.005  0.001  0.001   -0.125 -0.086 -0.042   -0.034  0.084  0.009
 H         -0.023 -0.002 -0.004    0.575  0.184  0.137    0.190 -0.280 -0.051
 O         -0.000 -0.001  0.001    0.002  0.044 -0.018    0.006 -0.010 -0.002
 H         -0.010  0.005 -0.005    0.340 -0.195  0.177   -0.059  0.036 -0.034
 C         -0.003  0.003  0.001    0.084 -0.050 -0.011   -0.008 -0.123 -0.027
 H          0.007 -0.012 -0.002   -0.194  0.221  0.031    0.239  0.547  0.143
 O          0.001 -0.000 -0.001   -0.026  0.007  0.016   -0.023  0.003  0.027
 H         -0.007 -0.006  0.002    0.204  0.184 -0.052    0.218  0.201 -0.065
 C          0.002 -0.001 -0.000   -0.057  0.028  0.002    0.050 -0.020 -0.016
 H         -0.007  0.011  0.003    0.189 -0.168 -0.057   -0.214  0.236  0.064
 O          0.000 -0.000 -0.001    0.006  0.002  0.015   -0.015  0.002 -0.019
 H         -0.003  0.006  0.006    0.023 -0.087 -0.103   -0.036  0.152  0.159
 TransDip   0.053  0.057 -0.069    0.121  0.014  0.010   -0.010  0.011 -0.026

 Mode:               109                    110                    111
 Frequency:      1439.96                1483.87                1485.50
 Force Cnst:      1.8950                 1.4176                 1.4198
 Red. Mass:       1.5511                 1.0927                 1.0920
 IR Active:          YES                    YES                    YES
 IR Intens:       16.516                 11.400                  2.762
 Raman Active:       YES                    YES                    YES
               X      Y      Z        X      Y      Z        X      Y      Z
 C         -0.034  0.017 -0.003    0.008  0.002  0.002    0.021 -0.010  0.003
 H          0.105 -0.090  0.053   -0.033  0.019 -0.009   -0.072  0.016 -0.023
 C          0.067  0.001  0.018   -0.016 -0.006  0.003   -0.023  0.004 -0.004
 H         -0.375 -0.125 -0.028    0.038  0.019  0.010    0.096  0.003  0.014
 O          0.017  0.016 -0.031    0.001  0.001  0.001   -0.001 -0.001  0.004
 C         -0.031 -0.018  0.008   -0.054  0.041  0.019   -0.017  0.020  0.009
 H          0.095  0.043  0.027    0.488 -0.258  0.216    0.197 -0.115  0.089
 H          0.083  0.112 -0.075    0.244 -0.216 -0.478    0.096 -0.114 -0.199
 C          0.004  0.007 -0.005    0.000  0.001  0.001   -0.008 -0.001 -0.000
 C          0.004  0.001 -0.002    0.001  0.002  0.002    0.002 -0.001  0.004
 O         -0.005 -0.003 -0.003   -0.001 -0.002 -0.002    0.001  0.001 -0.001
 H          0.014  0.021  0.065   -0.000  0.001  0.004   -0.009 -0.006 -0.030
 C          0.002 -0.007  0.001   -0.013 -0.016 -0.010   -0.010 -0.021 -0.015
 H         -0.015  0.040  0.017    0.012  0.064  0.159    0.042  0.091  0.248
 H          0.021  0.025 -0.004    0.137  0.105 -0.018    0.196  0.178 -0.036
 C          0.004 -0.013 -0.001   -0.035  0.020  0.012    0.053 -0.033 -0.029
 H         -0.001  0.079  0.049    0.137 -0.128 -0.292   -0.262  0.194  0.505
 H         -0.047  0.052 -0.026    0.297 -0.123  0.112   -0.489  0.210 -0.195
 C          0.001  0.003  0.008   -0.000 -0.002 -0.000    0.001 -0.001  0.000
 C          0.001  0.002 -0.011    0.003  0.001  0.003    0.006 -0.001  0.005
 H          0.038  0.008  0.065   -0.045 -0.007 -0.030   -0.070 -0.014 -0.083
 H          0.001  0.034  0.033   -0.005 -0.044  0.003   -0.008 -0.055  0.035
 H         -0.026 -0.059  0.027    0.004  0.032 -0.012   -0.027  0.087 -0.024
 C         -0.001 -0.001  0.000   -0.000 -0.000  0.001    0.001  0.001 -0.001
 O          0.003  0.003 -0.000    0.000  0.000 -0.000   -0.002 -0.002 -0.000
 H         -0.020 -0.025 -0.027   -0.002 -0.003 -0.002    0.007  0.011  0.008
 H         -0.009  0.002  0.010   -0.028 -0.001  0.003   -0.009 -0.003  0.004
 H         -0.004 -0.061 -0.016    0.003  0.015 -0.008    0.008  0.036 -0.003
 O          0.004  0.013  0.019    0.000  0.001 -0.000   -0.000  0.000 -0.001
 C          0.023 -0.043 -0.020   -0.002  0.001 -0.000   -0.001  0.001  0.000
 H         -0.084  0.095  0.011    0.010 -0.001  0.000    0.006 -0.001  0.000
 C         -0.116 -0.050 -0.037    0.003 -0.003 -0.002    0.007  0.001  0.000
 H          0.630  0.139  0.162   -0.006  0.021  0.003   -0.029  0.004 -0.005
 C         -0.007  0.001  0.018   -0.000  0.001  0.000   -0.000  0.000 -0.000
 O         -0.000  0.008 -0.005    0.000 -0.001  0.000    0.000 -0.000  0.000
 O          0.002 -0.003 -0.004    0.000  0.000 -0.000    0.000  0.000  0.000
 H          0.004  0.012 -0.027   -0.001 -0.001  0.000   -0.000 -0.000  0.001
 C         -0.012  0.065  0.011   -0.000 -0.000  0.000    0.000 -0.001  0.000
 H          0.059 -0.186 -0.042   -0.001 -0.000  0.000   -0.000  0.000  0.000
 O          0.003 -0.012  0.000    0.000  0.000  0.000    0.000  0.000  0.000
 H         -0.082  0.048 -0.045    0.002 -0.001  0.001    0.001 -0.001  0.001
 C          0.011 -0.066 -0.020    0.001 -0.001 -0.000    0.000 -0.000 -0.000
 H          0.012  0.261  0.059   -0.003  0.002 -0.000    0.000  0.000 -0.000
 O         -0.016  0.000  0.011   -0.000  0.000  0.000    0.000  0.000  0.000
 H          0.112  0.102 -0.033    0.002  0.002 -0.000    0.000  0.000 -0.000
 C          0.061  0.044  0.041   -0.001  0.001  0.001   -0.002 -0.001 -0.000
 H         -0.183 -0.177 -0.049    0.002 -0.011 -0.003    0.003  0.000  0.000
 O         -0.010 -0.007 -0.012    0.000  0.000  0.000    0.000  0.000  0.000
 H         -0.023  0.092  0.106    0.000 -0.001 -0.001    0.000 -0.002 -0.002
 TransDip  -0.123 -0.005  0.043    0.099 -0.032 -0.031   -0.005  0.040  0.034

 Mode:               112                    113                    114
 Frequency:      1491.85                1496.91                1510.78
 Force Cnst:      1.3766                 1.4401                 1.4164
 Red. Mass:       1.0498                 1.0908                 1.0532
 IR Active:          YES                    YES                    YES
 IR Intens:        5.729                  3.899                  2.915
 Raman Active:       YES                    YES                    YES
               X      Y      Z        X      Y      Z        X      Y      Z
 C         -0.009  0.009 -0.003   -0.003  0.011 -0.003    0.003 -0.000  0.007
 H          0.020 -0.070  0.027    0.005 -0.062  0.017   -0.018  0.052 -0.013
 C          0.012  0.001  0.000    0.012 -0.001  0.002   -0.005 -0.001 -0.000
 H         -0.050 -0.015 -0.006   -0.042  0.002 -0.008    0.016  0.010  0.002
 O          0.001  0.001 -0.002   -0.001 -0.000 -0.002   -0.001 -0.001  0.001
 C         -0.001 -0.006 -0.000    0.029 -0.013 -0.010   -0.002  0.003  0.001
 H         -0.020  0.029 -0.012   -0.248  0.090 -0.101    0.025 -0.020  0.013
 H         -0.008  0.028  0.025   -0.117  0.102  0.229    0.012 -0.018 -0.026
 C          0.002  0.002  0.001   -0.004 -0.008 -0.009   -0.000  0.000  0.000
 C          0.001  0.001 -0.001   -0.009 -0.004  0.004    0.000  0.000 -0.000
 O         -0.001 -0.001 -0.001    0.008  0.006  0.005   -0.000 -0.000 -0.000
 H          0.005  0.006  0.017   -0.025 -0.029 -0.079    0.000  0.001  0.002
 C          0.008  0.009  0.008   -0.045 -0.042 -0.036    0.001  0.002  0.001
 H         -0.016 -0.045 -0.119    0.070  0.213  0.569   -0.002 -0.009 -0.020
 H         -0.103 -0.071  0.013    0.510  0.333 -0.057   -0.017 -0.015  0.003
 C         -0.002 -0.001  0.001   -0.021  0.005  0.003    0.000  0.000 -0.000
 H          0.023 -0.007 -0.036    0.064 -0.050 -0.145   -0.003 -0.006  0.002
 H          0.040 -0.008  0.011    0.154 -0.042  0.049    0.002  0.005 -0.001
 C          0.015 -0.001  0.027    0.001 -0.001  0.009    0.002 -0.026 -0.024
 C          0.038 -0.011  0.022    0.005 -0.004 -0.000    0.004 -0.044 -0.024
 H         -0.389 -0.079 -0.505   -0.024 -0.007 -0.067    0.422  0.053 -0.139
 H         -0.046 -0.287  0.273   -0.004 -0.004  0.061    0.034  0.543  0.442
 H         -0.214  0.546 -0.141   -0.054  0.075 -0.015   -0.521  0.098  0.099
 C          0.006  0.001 -0.006    0.001  0.000 -0.002   -0.007  0.001  0.008
 O         -0.006 -0.004 -0.001   -0.001 -0.001  0.000    0.007  0.005  0.001
 H          0.018  0.021  0.012    0.002 -0.001 -0.002   -0.026 -0.037 -0.022
 H          0.001  0.002  0.001    0.010 -0.013 -0.006   -0.001  0.000  0.001
 H          0.042  0.006 -0.087    0.007 -0.006 -0.023   -0.002  0.038  0.036
 O          0.001  0.000  0.001    0.000 -0.001  0.000   -0.000 -0.000 -0.001
 C          0.001 -0.001 -0.001    0.001 -0.000  0.000   -0.000  0.000  0.000
 H         -0.003  0.001 -0.000   -0.005  0.001 -0.000    0.001 -0.001 -0.000
 C         -0.009 -0.002 -0.002   -0.003  0.001  0.001    0.004  0.002  0.001
 H          0.040  0.004  0.008    0.010 -0.008  0.001   -0.020 -0.003 -0.005
 C         -0.000  0.000  0.001    0.000 -0.000  0.000   -0.000  0.000  0.000
 O         -0.000  0.000 -0.000   -0.000  0.000 -0.000    0.000 -0.000  0.000
 O          0.000 -0.000 -0.000   -0.000 -0.000  0.000    0.000 -0.000 -0.000
 H          0.000  0.000 -0.001    0.000  0.000 -0.000    0.000  0.000  0.000
 C          0.000  0.000  0.000    0.000  0.000 -0.000    0.000 -0.000 -0.000
 H         -0.000 -0.000 -0.000    0.000 -0.000 -0.000    0.000  0.000  0.000
 O          0.000 -0.000 -0.000   -0.000 -0.000 -0.000   -0.000 -0.000 -0.000
 H         -0.001  0.000 -0.000   -0.001  0.001 -0.000   -0.000  0.000  0.000
 C          0.000  0.001  0.000   -0.000  0.000  0.000    0.000  0.000  0.000
 H         -0.002 -0.003 -0.000    0.001 -0.001  0.000    0.001 -0.001  0.000
 O          0.000 -0.000 -0.000    0.000 -0.000 -0.000    0.000 -0.000 -0.000
 H         -0.003 -0.002  0.001   -0.001 -0.001  0.000   -0.002 -0.001 -0.000
 C          0.001  0.002  0.001    0.000  0.000 -0.000   -0.003  0.000 -0.001
 H         -0.002 -0.011 -0.004   -0.000  0.002  0.000    0.003  0.003  0.000
 O          0.000  0.000  0.001    0.000 -0.000 -0.000    0.001  0.000  0.001
 H          0.000 -0.012 -0.009    0.000 -0.002 -0.001    0.006 -0.009 -0.018
 TransDip  -0.059  0.002 -0.049    0.006  0.041  0.047   -0.007  0.048  0.025

 Mode:               115                    116                    117
 Frequency:      1781.56                1795.60                1821.54
 Force Cnst:     19.1204                20.1622                19.1171
 Red. Mass:      10.2246                10.6137                 9.7789
 IR Active:          YES                    YES                    YES
 IR Intens:      189.458                167.403                330.449
 Raman Active:       YES                    YES                    YES
               X      Y      Z        X      Y      Z        X      Y      Z
 C         -0.005 -0.019 -0.001    0.002 -0.002 -0.002   -0.000 -0.001  0.000
 H         -0.001  0.063 -0.035   -0.009  0.012 -0.007    0.001  0.001 -0.001
 C          0.008  0.004  0.003   -0.001  0.008  0.002    0.003  0.002 -0.000
 H         -0.005  0.012 -0.002   -0.003 -0.055  0.028   -0.004 -0.003 -0.001
 O         -0.004 -0.003 -0.001   -0.001 -0.002 -0.003   -0.003  0.000 -0.000
 C         -0.004 -0.001 -0.003    0.012  0.006  0.011   -0.001 -0.001 -0.000
 H          0.012 -0.003  0.002   -0.106 -0.043 -0.009   -0.001  0.005 -0.002
 H          0.006  0.018 -0.005   -0.004 -0.000  0.050   -0.001  0.009  0.004
 C          0.001  0.002  0.001   -0.019 -0.027 -0.031    0.000  0.000  0.000
 C         -0.021 -0.018 -0.031    0.368  0.310  0.548   -0.002 -0.001 -0.003
 O          0.015  0.013  0.020   -0.270 -0.219 -0.355    0.001  0.001  0.002
 H         -0.009 -0.004  0.021    0.160  0.054 -0.363   -0.000  0.001  0.002
 C          0.003 -0.001  0.002   -0.010  0.002 -0.016   -0.000 -0.000  0.000
 H         -0.005  0.008 -0.004   -0.007 -0.003  0.016    0.000 -0.000  0.000
 H         -0.007  0.002 -0.000    0.041 -0.008 -0.018    0.000  0.000  0.000
 C         -0.001  0.005  0.000    0.001  0.003  0.004    0.000  0.000 -0.000
 H         -0.001 -0.004 -0.004    0.001 -0.037 -0.019   -0.001 -0.001  0.000
 H         -0.005 -0.022  0.005    0.012 -0.002  0.011   -0.000 -0.001 -0.000
 C         -0.037 -0.025 -0.019   -0.002 -0.002 -0.002   -0.000 -0.000 -0.000
 C          0.007  0.011 -0.001    0.000  0.000 -0.000    0.000  0.000 -0.000
 H          0.019  0.025  0.047    0.000  0.001  0.004   -0.001 -0.000  0.001
 H          0.012  0.015  0.039    0.001  0.001  0.004    0.000 -0.002  0.001
 H         -0.077 -0.085  0.066   -0.005 -0.004  0.003   -0.001 -0.001  0.001
 C          0.504  0.468  0.205    0.030  0.028  0.013    0.006  0.006  0.003
 O         -0.348 -0.316 -0.110   -0.021 -0.019 -0.007   -0.005 -0.004 -0.001
 H         -0.006 -0.122 -0.388   -0.002 -0.009 -0.021    0.001 -0.001 -0.005
 H         -0.002 -0.003  0.008    0.007  0.040 -0.171   -0.003  0.000  0.001
 H          0.006 -0.121 -0.182    0.001 -0.003 -0.011    0.000 -0.002 -0.002
 O         -0.000 -0.001 -0.001   -0.000 -0.001 -0.001    0.005 -0.003  0.005
 C         -0.000  0.001  0.000    0.001 -0.001  0.000    0.023 -0.071 -0.008
 H          0.002 -0.003 -0.001   -0.003  0.001  0.001   -0.120  0.247  0.039
 C          0.002  0.002  0.001    0.002  0.001  0.003    0.001 -0.002 -0.001
 H         -0.003  0.003  0.002   -0.007 -0.005  0.002   -0.002  0.005  0.001
 C          0.001 -0.009  0.004   -0.001  0.003 -0.000   -0.108  0.669 -0.225
 O         -0.001  0.005 -0.002    0.000 -0.002  0.001    0.059 -0.415  0.166
 O         -0.000  0.001 -0.001    0.000 -0.000 -0.000    0.006 -0.055  0.027
 H         -0.000 -0.003  0.006    0.002  0.001 -0.002    0.068  0.208 -0.390
 C          0.000  0.001  0.001   -0.000  0.000 -0.000   -0.007 -0.008 -0.003
 H         -0.001 -0.002 -0.000    0.001  0.000  0.000    0.010 -0.004 -0.003
 O          0.000 -0.001 -0.000   -0.000 -0.000 -0.000    0.001 -0.000  0.001
 H         -0.005  0.003 -0.001   -0.001  0.000  0.000    0.006 -0.002  0.001
 C          0.000 -0.001 -0.001    0.000 -0.000  0.000    0.002  0.001  0.001
 H         -0.004  0.002 -0.001   -0.001 -0.000  0.001   -0.003  0.004  0.002
 O          0.000 -0.000 -0.000    0.000  0.000 -0.000   -0.000  0.001  0.000
 H         -0.009 -0.006 -0.002   -0.001 -0.001  0.001    0.002  0.004 -0.000
 C         -0.002  0.006  0.005   -0.001  0.000 -0.000    0.000 -0.001 -0.000
 H          0.004 -0.013  0.002    0.003  0.002  0.001   -0.000 -0.000 -0.000
 O         -0.002 -0.002 -0.005    0.000 -0.000 -0.001   -0.000  0.001  0.001
 H          0.007 -0.006  0.053   -0.001  0.000  0.005   -0.001 -0.001 -0.003
 TransDip   0.295  0.291  0.151    0.207  0.136  0.332   -0.056  0.505 -0.284

 Mode:               118                    119                    120
 Frequency:      2866.01                2896.80                2972.57
 Force Cnst:      5.2393                 5.3533                 5.6450
 Red. Mass:       1.0826                 1.0828                 1.0843
 IR Active:          YES                    YES                    YES
 IR Intens:      131.831                 75.604                  9.637
 Raman Active:       YES                    YES                    YES
               X      Y      Z        X      Y      Z        X      Y      Z
 C         -0.000  0.000  0.000   -0.000  0.000 -0.001    0.000 -0.000 -0.001
 H          0.000 -0.000 -0.001   -0.001 -0.003  0.002   -0.003  0.005  0.017
 C         -0.000  0.000  0.000   -0.000  0.001  0.002   -0.000  0.003  0.007
 H          0.001 -0.000 -0.004    0.006 -0.008 -0.029    0.006 -0.022 -0.082
 O         -0.000 -0.000  0.000   -0.000 -0.000  0.000   -0.001 -0.000 -0.001
 C          0.000  0.001  0.000   -0.000 -0.000  0.000    0.001 -0.000  0.000
 H         -0.000 -0.003 -0.004    0.000  0.000 -0.001    0.000  0.000  0.003
 H          0.002 -0.001 -0.001    0.001 -0.000  0.000   -0.009  0.001 -0.007
 C         -0.002  0.004 -0.001    0.000  0.000 -0.000    0.000  0.000  0.000
 C         -0.065 -0.043  0.026    0.000  0.000 -0.000   -0.000 -0.000 -0.000
 O         -0.001 -0.001 -0.002    0.000  0.000  0.000    0.000  0.000  0.000
 H          0.798  0.531 -0.265   -0.002 -0.001  0.001    0.002  0.001 -0.000
 C          0.002  0.002 -0.000   -0.000 -0.000  0.000   -0.000  0.000  0.000
 H         -0.020 -0.014  0.013   -0.000 -0.001  0.000    0.000 -0.000  0.000
 H          0.005 -0.002 -0.004   -0.000  0.001 -0.001    0.000 -0.000 -0.001
 C          0.000 -0.000 -0.000   -0.000  0.001  0.003    0.000 -0.000 -0.000
 H         -0.001 -0.000 -0.001   -0.000  0.001  0.000   -0.001  0.000 -0.001
 H         -0.001 -0.001  0.002    0.009 -0.010 -0.039   -0.000  0.001  0.003
 C          0.000  0.000  0.000   -0.008  0.002 -0.000   -0.001  0.000 -0.000
 C          0.000 -0.000  0.000   -0.000 -0.000  0.000    0.000  0.000 -0.000
 H         -0.000  0.000 -0.000    0.001 -0.002  0.001   -0.000 -0.001  0.000
 H          0.000  0.000 -0.000   -0.006  0.002 -0.001   -0.000 -0.000  0.000
 H         -0.000 -0.000 -0.000    0.003  0.002  0.004   -0.000  0.000  0.000
 C          0.000  0.000 -0.000    0.050  0.020 -0.062   -0.000 -0.000  0.000
 O          0.000 -0.000 -0.000    0.002  0.002  0.001    0.000  0.000  0.000
 H         -0.002 -0.001  0.002   -0.628 -0.271  0.715    0.001  0.000 -0.001
 H          0.007 -0.058 -0.010   -0.000 -0.000 -0.000    0.000 -0.001 -0.000
 H         -0.001 -0.000 -0.000    0.106 -0.015  0.014    0.007 -0.001  0.001
 O         -0.000  0.000  0.000    0.000 -0.000  0.000    0.001 -0.001 -0.001
 C          0.000 -0.000  0.000   -0.000  0.000  0.000   -0.001 -0.000  0.000
 H         -0.000  0.000 -0.000    0.000  0.000 -0.000    0.007 -0.000 -0.003
 C          0.000 -0.000  0.000   -0.000 -0.000  0.000    0.014  0.027 -0.074
 H          0.001  0.001 -0.003    0.000  0.001 -0.002   -0.166 -0.294  0.898
 C          0.000 -0.000 -0.000   -0.000  0.000 -0.000    0.000  0.000  0.000
 O         -0.000  0.000  0.000    0.000 -0.000  0.000   -0.000 -0.000  0.000
 O         -0.000 -0.000  0.000    0.000 -0.000  0.000   -0.000  0.000  0.000
 H          0.000  0.000  0.000    0.000 -0.000 -0.000   -0.000 -0.000  0.000
 C          0.000  0.000  0.000   -0.000  0.000  0.000    0.001  0.000 -0.002
 H         -0.000 -0.000  0.000    0.000  0.000 -0.000   -0.004 -0.007  0.023
 O         -0.000  0.000 -0.000    0.000 -0.000  0.000   -0.000  0.000 -0.000
 H          0.000 -0.000 -0.000   -0.000  0.000 -0.000    0.000  0.000  0.000
 C          0.000  0.000  0.000   -0.000 -0.000  0.000   -0.001 -0.004  0.019
 H          0.000  0.000 -0.000    0.000  0.000 -0.001    0.019  0.055 -0.230
 O         -0.000 -0.000  0.000    0.000 -0.000  0.000   -0.000 -0.000  0.000
 H          0.000  0.000 -0.000   -0.000 -0.000 -0.000   -0.001 -0.001 -0.000
 C         -0.000  0.000  0.000   -0.000  0.000  0.000   -0.000 -0.003  0.006
 H         -0.000 -0.000 -0.000   -0.000 -0.000  0.000    0.001  0.026 -0.086
 O         -0.000 -0.000 -0.000   -0.001  0.000 -0.000   -0.000  0.000  0.001
 H          0.000  0.000  0.000    0.006 -0.002  0.003    0.001  0.001 -0.001
 TransDip  -0.279 -0.211  0.113    0.196  0.079 -0.181    0.008 -0.002 -0.099

 Mode:               121                    122                    123
 Frequency:      2983.89                2988.33                2992.07
 Force Cnst:      5.6714                 5.6951                 5.7030
 Red. Mass:       1.0811                 1.0824                 1.0812
 IR Active:          YES                    YES                    YES
 IR Intens:       21.646                 17.290                 18.692
 Raman Active:       YES                    YES                    YES
               X      Y      Z        X      Y      Z        X      Y      Z
 C         -0.002  0.002  0.004    0.000 -0.000 -0.001   -0.000  0.001  0.002
 H          0.010 -0.015 -0.052   -0.003  0.004  0.014    0.005 -0.007 -0.025
 C          0.001 -0.002 -0.005   -0.001  0.001  0.005    0.001 -0.001 -0.007
 H         -0.011  0.016  0.066    0.007 -0.013 -0.055   -0.014  0.021  0.088
 O          0.000  0.000 -0.000   -0.000 -0.000 -0.000    0.000  0.000 -0.000
 C         -0.000  0.000  0.000    0.000 -0.000 -0.000   -0.003  0.002  0.004
 H          0.001 -0.001 -0.006   -0.001  0.001  0.005    0.016 -0.015 -0.074
 H         -0.001  0.001 -0.000   -0.002  0.000 -0.002    0.022 -0.010  0.021
 C         -0.000  0.000  0.000   -0.000  0.000  0.000    0.010 -0.077 -0.021
 C         -0.000 -0.000 -0.000   -0.000 -0.000 -0.000   -0.004 -0.004 -0.000
 O          0.000  0.000  0.000    0.000 -0.000  0.000    0.001  0.000  0.000
 H          0.001  0.001 -0.000    0.000  0.000 -0.000    0.041  0.028 -0.018
 C         -0.001 -0.000 -0.000   -0.000  0.000  0.000    0.006  0.006  0.007
 H          0.010  0.006 -0.004    0.000  0.000 -0.000   -0.081 -0.047  0.038
 H         -0.001  0.001  0.005    0.000 -0.000 -0.000    0.017 -0.029 -0.130
 C          0.006 -0.004 -0.003    0.000 -0.000 -0.000    0.000  0.000 -0.002
 H         -0.049  0.020 -0.040   -0.002  0.001 -0.001    0.004 -0.002  0.002
 H         -0.015  0.020  0.077   -0.000  0.001  0.002   -0.006  0.006  0.025
 C         -0.078  0.009 -0.015   -0.000  0.000 -0.000    0.000  0.000  0.000
 C          0.004 -0.002  0.004   -0.000 -0.000  0.000   -0.000 -0.000 -0.000
 H         -0.007  0.037  0.005   -0.000  0.001  0.000   -0.000  0.001 -0.000
 H         -0.030  0.005 -0.005    0.001 -0.000  0.000    0.000 -0.000  0.000
 H         -0.013 -0.022 -0.042   -0.000 -0.000 -0.001    0.000  0.000  0.001
 C         -0.007 -0.002  0.006   -0.000 -0.000  0.000    0.000  0.000 -0.000
 O          0.000  0.001 -0.000   -0.000 -0.000 -0.000   -0.000 -0.000  0.000
 H          0.062  0.023 -0.074    0.000  0.000 -0.001   -0.002 -0.001  0.003
 H          0.001 -0.005 -0.001    0.001 -0.006 -0.002   -0.135  0.925  0.268
 H          0.955 -0.111  0.189    0.005 -0.001  0.001   -0.003  0.000 -0.000
 O         -0.000  0.000  0.000    0.000 -0.000 -0.000   -0.000 -0.000 -0.000
 C          0.000  0.000 -0.000   -0.001 -0.001  0.005    0.000  0.000 -0.000
 H         -0.000 -0.000  0.001    0.008  0.017 -0.063   -0.000 -0.000  0.001
 C          0.000 -0.000  0.000    0.003  0.006 -0.016    0.000  0.000 -0.001
 H          0.000  0.000 -0.000   -0.038 -0.067  0.196   -0.002 -0.004  0.011
 C          0.000 -0.000 -0.000   -0.000 -0.000  0.000    0.000 -0.000  0.000
 O         -0.000  0.000  0.000    0.000  0.000 -0.000   -0.000  0.000 -0.000
 O         -0.000  0.000  0.000    0.000  0.000  0.000   -0.000  0.000 -0.000
 H         -0.000  0.000  0.000    0.000 -0.000  0.000   -0.000  0.000  0.000
 C          0.000 -0.000 -0.000   -0.002 -0.002  0.009   -0.000 -0.000  0.000
 H         -0.000 -0.000  0.000    0.015  0.033 -0.112    0.000  0.000 -0.001
 O         -0.000  0.000 -0.000    0.000 -0.000  0.000   -0.000  0.000  0.000
 H          0.000 -0.000  0.000    0.000 -0.000 -0.002    0.000 -0.000 -0.000
 C          0.000  0.000 -0.000    0.004  0.016 -0.076    0.000  0.000 -0.001
 H         -0.000 -0.000  0.000   -0.063 -0.216  0.913   -0.001 -0.002  0.009
 O         -0.000 -0.000 -0.000    0.001  0.001  0.000    0.000  0.000  0.000
 H          0.000  0.000  0.000    0.003  0.005  0.001    0.000  0.000  0.000
 C          0.000  0.000 -0.000    0.000 -0.007  0.015    0.000 -0.000  0.000
 H         -0.000 -0.001  0.002    0.014  0.066 -0.193    0.000  0.001 -0.003
 O          0.000 -0.000  0.000   -0.000  0.000  0.001    0.000 -0.000  0.000
 H         -0.001  0.000  0.000   -0.002  0.002  0.002   -0.000  0.000 -0.000
 TransDip  -0.144  0.021  0.033    0.034  0.074 -0.105   -0.005 -0.130  0.049

 Mode:               124                    125                    126
 Frequency:      2998.77                3008.63                3021.95
 Force Cnst:      5.7382                 5.7071                 5.8327
 Red. Mass:       1.0830                 1.0701                 1.0840
 IR Active:          YES                    YES                    YES
 IR Intens:        9.096                 10.440                 14.872
 Raman Active:       YES                    YES                    YES
               X      Y      Z        X      Y      Z        X      Y      Z
 C         -0.004  0.007  0.025   -0.006  0.009  0.032   -0.001  0.002  0.006
 H          0.063 -0.084 -0.296    0.076 -0.110 -0.394    0.014 -0.020 -0.072
 C          0.010 -0.019 -0.073   -0.001  0.002  0.005    0.000  0.000  0.001
 H         -0.144  0.209  0.885    0.011 -0.014 -0.056    0.000 -0.004 -0.014
 O          0.002  0.001 -0.000    0.000 -0.000  0.000   -0.000  0.000  0.000
 C         -0.001  0.001  0.008    0.002 -0.001 -0.002    0.000 -0.000 -0.000
 H          0.025 -0.017 -0.094   -0.008  0.006  0.033   -0.001  0.001  0.007
 H         -0.010  0.001 -0.004   -0.008  0.002 -0.008   -0.002  0.000 -0.002
 C         -0.001  0.007  0.002   -0.001  0.002  0.001   -0.000  0.000  0.000
 C         -0.000  0.000 -0.000    0.000 -0.000 -0.000    0.000  0.000 -0.000
 O          0.000  0.000 -0.000   -0.000  0.000  0.000    0.000  0.000  0.000
 H         -0.001 -0.001  0.002   -0.001 -0.001  0.000   -0.000 -0.000  0.000
 C         -0.001 -0.001 -0.002   -0.008 -0.001  0.010    0.002  0.002  0.001
 H          0.010  0.006 -0.006    0.082  0.041 -0.031   -0.025 -0.014  0.010
 H         -0.004  0.008  0.035    0.008 -0.025 -0.095    0.003 -0.004 -0.018
 C         -0.005  0.003  0.004    0.033 -0.023 -0.050   -0.003  0.001  0.001
 H          0.040 -0.017  0.034   -0.228  0.082 -0.183    0.027 -0.010  0.020
 H          0.013 -0.019 -0.077   -0.166  0.196  0.791    0.005 -0.006 -0.027
 C          0.005 -0.000  0.001    0.008 -0.001  0.002   -0.000  0.000  0.000
 C         -0.000  0.000 -0.001   -0.001  0.000 -0.002    0.000  0.000 -0.001
 H          0.001 -0.008 -0.001    0.003 -0.013 -0.002    0.001 -0.008 -0.000
 H         -0.002 -0.000 -0.000   -0.004  0.000 -0.000   -0.007  0.001 -0.001
 H          0.005  0.007  0.015    0.008  0.011  0.024    0.003  0.005  0.011
 C          0.002  0.001 -0.003    0.002  0.001 -0.003   -0.000 -0.000 -0.000
 O          0.000 -0.000  0.000   -0.000  0.000  0.000    0.000  0.000  0.000
 H         -0.020 -0.010  0.025   -0.028 -0.011  0.032    0.001  0.001 -0.001
 H          0.012 -0.092 -0.026    0.004 -0.026 -0.007    0.001 -0.005 -0.001
 H         -0.067  0.009 -0.013   -0.098  0.013 -0.020    0.000 -0.000  0.000
 O          0.000 -0.000 -0.000    0.000 -0.000  0.000   -0.000  0.000  0.000
 C         -0.000 -0.000  0.001   -0.000 -0.000  0.000    0.002  0.003 -0.010
 H          0.002  0.002 -0.007    0.000  0.000 -0.001   -0.012 -0.038  0.124
 C          0.001  0.003 -0.007    0.000  0.000 -0.000    0.001  0.003 -0.011
 H         -0.011 -0.029  0.088   -0.001  0.000 -0.000   -0.024 -0.040  0.114
 C         -0.000  0.000  0.000   -0.000  0.000  0.000   -0.000  0.000  0.000
 O          0.000 -0.000  0.000    0.000 -0.000 -0.000    0.000 -0.000  0.000
 O          0.000  0.000 -0.000    0.000 -0.000 -0.000    0.000  0.000  0.000
 H          0.000 -0.000 -0.000    0.000 -0.000 -0.000    0.000  0.001 -0.000
 C         -0.000 -0.000  0.000   -0.000 -0.000  0.000   -0.006 -0.009  0.031
 H          0.000  0.001 -0.003    0.000  0.000 -0.000    0.056  0.100 -0.380
 O          0.000  0.000  0.000    0.000 -0.000  0.000    0.001  0.000  0.000
 H          0.000  0.000 -0.000   -0.000  0.000  0.000    0.002 -0.001  0.000
 C          0.000  0.001 -0.003   -0.000  0.000 -0.000    0.001  0.002 -0.010
 H         -0.002 -0.007  0.031   -0.000 -0.000  0.001   -0.003 -0.030  0.120
 O          0.000  0.000  0.000    0.000  0.000  0.000   -0.000 -0.000  0.000
 H         -0.000  0.000  0.000   -0.000 -0.000 -0.000    0.001  0.002 -0.001
 C          0.000 -0.001  0.003    0.000  0.000 -0.000    0.003  0.026 -0.069
 H          0.001  0.010 -0.032   -0.000 -0.000  0.001   -0.045 -0.293  0.831
 O         -0.000  0.000  0.000   -0.000  0.000 -0.000    0.000 -0.001 -0.000
 H         -0.001  0.001 -0.001    0.000 -0.000  0.000    0.003 -0.006  0.000
 TransDip   0.073 -0.011 -0.062    0.092 -0.037 -0.029    0.043  0.020 -0.114

 Mode:               127                    128                    129
 Frequency:      3023.01                3024.76                3029.68
 Force Cnst:      5.7301                 5.8051                 5.8599
 Red. Mass:       1.0642                 1.0769                 1.0835
 IR Active:          YES                    YES                    YES
 IR Intens:       40.537                 26.193                  2.676
 Raman Active:       YES                    YES                    YES
               X      Y      Z        X      Y      Z        X      Y      Z
 C          0.006 -0.007 -0.025    0.011 -0.017 -0.058   -0.000  0.000  0.001
 H         -0.061  0.086  0.307   -0.136  0.198  0.704    0.002 -0.002 -0.009
 C          0.001 -0.002 -0.009    0.003 -0.006 -0.024   -0.000  0.000  0.000
 H         -0.015  0.023  0.100   -0.043  0.064  0.278    0.001 -0.001 -0.005
 O          0.000  0.000 -0.000    0.000  0.000  0.000   -0.000  0.000 -0.000
 C         -0.004  0.003  0.007   -0.002  0.001  0.006   -0.001  0.000  0.000
 H          0.025 -0.021 -0.103    0.021 -0.013 -0.079    0.001 -0.001 -0.004
 H          0.020 -0.008  0.020    0.003 -0.001  0.005    0.005 -0.002  0.004
 C          0.001 -0.010 -0.003   -0.001  0.007  0.002   -0.000  0.000  0.000
 C         -0.002 -0.001  0.002    0.001  0.000 -0.001    0.000  0.000 -0.000
 O          0.000  0.000 -0.000    0.000  0.000  0.000    0.000 -0.000  0.000
 H          0.022  0.014 -0.010   -0.010 -0.006  0.005   -0.000 -0.000  0.000
 C         -0.038 -0.036 -0.029    0.013  0.016  0.023    0.000  0.000  0.000
 H          0.528  0.292 -0.222   -0.194 -0.108  0.085   -0.002 -0.001  0.001
 H         -0.073  0.134  0.566    0.042 -0.083 -0.354    0.000 -0.000 -0.001
 C          0.019 -0.008  0.007    0.020 -0.012 -0.013   -0.000  0.000 -0.000
 H         -0.218  0.080 -0.160   -0.168  0.067 -0.130    0.004 -0.001  0.003
 H         -0.011  0.015  0.073   -0.062  0.068  0.288    0.000 -0.000 -0.001
 C          0.002 -0.000  0.000    0.001 -0.000 -0.001   -0.000 -0.000  0.000
 C         -0.000  0.000  0.002   -0.000  0.001  0.004   -0.000 -0.000  0.000
 H         -0.002  0.010  0.001   -0.003  0.016  0.002   -0.000  0.002  0.000
 H          0.012 -0.002  0.002    0.021 -0.003  0.004    0.002 -0.000  0.000
 H         -0.009 -0.012 -0.026   -0.018 -0.024 -0.052   -0.000 -0.001 -0.002
 C          0.001  0.001 -0.000    0.001  0.001 -0.001    0.000  0.000  0.000
 O         -0.000 -0.000 -0.000   -0.000 -0.000  0.000   -0.000 -0.000 -0.000
 H         -0.006 -0.003  0.007   -0.013 -0.006  0.016    0.000 -0.000 -0.000
 H         -0.021  0.125  0.035    0.014 -0.089 -0.025    0.000 -0.002 -0.001
 H         -0.024  0.004 -0.005   -0.015  0.002 -0.003    0.001 -0.000 -0.000
 O         -0.000  0.000  0.000    0.000  0.000  0.000   -0.001  0.000 -0.001
 C          0.000  0.000 -0.001    0.000  0.000 -0.001    0.009  0.017 -0.058
 H         -0.001 -0.004  0.013   -0.001 -0.003  0.010   -0.078 -0.213  0.701
 C          0.000  0.000 -0.001   -0.000  0.001 -0.002   -0.000 -0.002  0.003
 H         -0.002 -0.004  0.012   -0.001 -0.006  0.018    0.004  0.017 -0.032
 C          0.000  0.000 -0.000   -0.000  0.000  0.000   -0.000  0.002 -0.000
 O         -0.000 -0.000  0.000    0.000 -0.000  0.000    0.000 -0.001  0.000
 O         -0.000  0.000  0.000    0.000  0.000  0.000   -0.000  0.000  0.000
 H         -0.000  0.000 -0.000   -0.000 -0.000 -0.000   -0.000  0.001 -0.000
 C         -0.000 -0.001  0.003   -0.001 -0.001  0.003   -0.008 -0.012  0.044
 H          0.005  0.008 -0.031    0.005  0.009 -0.033    0.080  0.138 -0.544
 O          0.000  0.000  0.000    0.000  0.000  0.000    0.001  0.000  0.000
 H          0.000 -0.000  0.000    0.000  0.000  0.000    0.004 -0.001  0.002
 C          0.000  0.000 -0.001    0.000  0.000 -0.001   -0.001 -0.003  0.007
 H         -0.000 -0.002  0.008   -0.000 -0.002  0.007    0.004  0.019 -0.083
 O         -0.000 -0.000  0.000    0.000  0.000  0.000   -0.000  0.000 -0.000
 H          0.000  0.000 -0.000   -0.000  0.000 -0.000    0.000 -0.000 -0.000
 C          0.000  0.002 -0.005    0.000  0.001 -0.004   -0.001 -0.010  0.027
 H         -0.003 -0.020  0.055   -0.003 -0.017  0.049    0.016  0.115 -0.327
 O          0.000 -0.000  0.000    0.000 -0.000  0.000   -0.000  0.000  0.000
 H         -0.000 -0.000 -0.000   -0.000 -0.000 -0.001   -0.001  0.002  0.000
 TransDip  -0.066 -0.165 -0.100    0.139 -0.006 -0.087   -0.011  0.004  0.051

 Mode:               130                    131                    132
 Frequency:      3042.62                3044.70                3052.78
 Force Cnst:      5.6713                 5.9299                 5.8654
 Red. Mass:       1.0398                 1.0857                 1.0682
 IR Active:          YES                    YES                    YES
 IR Intens:       28.396                 45.406                 12.298
 Raman Active:       YES                    YES                    YES
               X      Y      Z        X      Y      Z        X      Y      Z
 C          0.001 -0.002 -0.005   -0.000  0.000  0.000    0.001 -0.001 -0.005
 H         -0.012  0.019  0.060    0.000 -0.000 -0.001   -0.008  0.015  0.059
 C          0.000 -0.000 -0.000    0.000  0.000 -0.000    0.002 -0.002 -0.011
 H         -0.000  0.001  0.006   -0.001  0.000  0.001   -0.019  0.027  0.114
 O          0.000 -0.000  0.000   -0.000  0.000  0.000   -0.000 -0.000  0.000
 C         -0.001  0.001  0.002   -0.001  0.001  0.002    0.042 -0.024 -0.050
 H          0.006 -0.005 -0.025    0.007 -0.006 -0.027   -0.217  0.177  0.837
 H          0.007 -0.002  0.006    0.010 -0.004  0.008   -0.284  0.102 -0.236
 C         -0.000  0.000  0.000   -0.000  0.000  0.000    0.000 -0.006 -0.002
 C         -0.000 -0.000 -0.000   -0.000 -0.000 -0.000   -0.001 -0.001  0.001
 O          0.000  0.000 -0.000    0.000  0.000  0.000   -0.000  0.000 -0.000
 H          0.000  0.000 -0.000   -0.000 -0.000  0.000    0.010  0.005 -0.005
 C          0.000  0.000 -0.000    0.000  0.000  0.000   -0.011 -0.004  0.011
 H         -0.003 -0.001  0.001   -0.001 -0.000  0.000    0.121  0.068 -0.046
 H         -0.000  0.000 -0.000    0.000 -0.001 -0.003    0.009 -0.024 -0.088
 C          0.002 -0.001  0.002   -0.000  0.000 -0.000    0.005 -0.001  0.010
 H         -0.030  0.012 -0.022    0.001 -0.001  0.001   -0.077  0.030 -0.055
 H          0.002 -0.002 -0.006   -0.000  0.000  0.002    0.014 -0.016 -0.060
 C         -0.004 -0.000 -0.001    0.000  0.000  0.000    0.000 -0.000  0.000
 C          0.003  0.023 -0.048   -0.000 -0.001  0.001   -0.000  0.001 -0.001
 H          0.110 -0.590 -0.017   -0.003  0.016  0.000    0.003 -0.014 -0.000
 H         -0.345  0.055 -0.050    0.009 -0.002  0.001   -0.005  0.001 -0.001
 H          0.199  0.268  0.626   -0.006 -0.008 -0.018    0.003  0.004  0.009
 C         -0.000  0.000  0.001    0.000 -0.000 -0.000    0.000  0.000 -0.000
 O         -0.000 -0.000 -0.000    0.000  0.000  0.000   -0.000 -0.000  0.000
 H          0.006  0.002 -0.010   -0.001 -0.000  0.001   -0.001 -0.001  0.001
 H          0.000 -0.001 -0.000    0.000 -0.004 -0.001   -0.007  0.072  0.020
 H          0.045 -0.003  0.007   -0.002  0.000 -0.000   -0.002  0.000 -0.000
 O         -0.000  0.000  0.000   -0.001  0.000  0.000    0.000  0.000  0.000
 C          0.000  0.000 -0.001    0.008  0.015 -0.052    0.000  0.001 -0.002
 H         -0.002 -0.006  0.018   -0.073 -0.195  0.620   -0.003 -0.008  0.026
 C          0.000 -0.000  0.000    0.001  0.001 -0.004    0.000 -0.000 -0.000
 H          0.000  0.001 -0.002   -0.011 -0.011  0.041   -0.000 -0.001  0.004
 C          0.000  0.000 -0.000    0.000  0.002 -0.001   -0.000  0.000 -0.000
 O         -0.000 -0.000  0.000   -0.000 -0.001  0.001    0.000 -0.000  0.000
 O         -0.000 -0.000  0.000   -0.000 -0.000  0.001   -0.000  0.000  0.000
 H         -0.000  0.000  0.000   -0.001 -0.001  0.001   -0.000 -0.000  0.000
 C          0.000  0.000 -0.002    0.010  0.015 -0.057    0.000  0.000 -0.001
 H         -0.003 -0.005  0.019   -0.104 -0.176  0.675   -0.002 -0.004  0.015
 O         -0.000  0.000  0.000   -0.001  0.000  0.000   -0.000  0.000  0.000
 H         -0.000 -0.000 -0.000   -0.003 -0.000 -0.001    0.000 -0.000 -0.000
 C          0.000  0.000 -0.000    0.001  0.004 -0.014    0.000  0.000 -0.000
 H         -0.000 -0.001  0.003   -0.012 -0.034  0.161   -0.000 -0.001  0.005
 O         -0.000 -0.000  0.000    0.000 -0.000  0.000   -0.000  0.000  0.000
 H          0.000  0.000 -0.000    0.000  0.000  0.000    0.000  0.000  0.000
 C         -0.000 -0.000  0.000    0.000  0.005 -0.015    0.000  0.000 -0.000
 H          0.001  0.002 -0.004   -0.007 -0.064  0.181   -0.000 -0.002  0.006
 O          0.000 -0.000  0.000    0.000 -0.000  0.000    0.000  0.000  0.000
 H         -0.000  0.001 -0.000    0.000 -0.001 -0.000   -0.000  0.000 -0.000
 TransDip  -0.026  0.082 -0.147   -0.035  0.069 -0.202    0.065 -0.064 -0.065

 Mode:               133                    134                    135
 Frequency:      3054.34                3063.54                3099.84
 Force Cnst:      6.0350                 6.0901                 6.2366
 Red. Mass:       1.0980                 1.1013                 1.1016
 IR Active:          YES                    YES                    YES
 IR Intens:       37.458                 46.580                 21.776
 Raman Active:       YES                    YES                    YES
               X      Y      Z        X      Y      Z        X      Y      Z
 C          0.001 -0.001 -0.008    0.002 -0.003 -0.014    0.000 -0.001 -0.003
 H         -0.017  0.025  0.088   -0.034  0.042  0.160   -0.006  0.011  0.030
 C          0.001 -0.000 -0.001    0.001 -0.001 -0.005    0.000 -0.000 -0.000
 H         -0.001  0.002  0.011   -0.008  0.013  0.059   -0.000  0.001  0.005
 O         -0.000 -0.000 -0.000   -0.000 -0.000  0.000    0.000  0.000 -0.000
 C         -0.003  0.002  0.003    0.008 -0.005 -0.008    0.001 -0.000  0.001
 H          0.016 -0.011 -0.055   -0.041  0.032  0.150    0.001 -0.001 -0.003
 H          0.020 -0.007  0.016   -0.061  0.022 -0.049   -0.013  0.005 -0.010
 C         -0.000  0.000  0.001    0.001 -0.003 -0.001    0.000  0.000  0.000
 C         -0.001 -0.001  0.000    0.000 -0.000  0.000    0.000  0.000 -0.000
 O          0.000  0.000 -0.000   -0.000  0.000  0.000   -0.000  0.000  0.000
 H          0.011  0.007 -0.006   -0.003 -0.002  0.002   -0.000 -0.000  0.000
 C         -0.044 -0.015  0.050    0.028  0.003 -0.054    0.000  0.000 -0.000
 H          0.493  0.280 -0.191   -0.291 -0.165  0.110   -0.002 -0.001  0.001
 H          0.037 -0.105 -0.411   -0.053  0.136  0.526   -0.000  0.001  0.004
 C         -0.039  0.013 -0.041   -0.031  0.007 -0.059    0.000 -0.000 -0.001
 H          0.500 -0.191  0.358    0.458 -0.176  0.325    0.003 -0.001  0.002
 H         -0.041  0.038  0.143   -0.091  0.098  0.372   -0.002  0.002  0.009
 C         -0.002  0.000 -0.000   -0.001  0.000 -0.000   -0.001 -0.001 -0.001
 C          0.000  0.001 -0.001    0.000  0.002 -0.000   -0.010 -0.078 -0.048
 H          0.002 -0.014  0.000    0.004 -0.022  0.000   -0.145  0.729  0.000
 H         -0.010  0.002 -0.002   -0.009  0.002 -0.001    0.076 -0.030 -0.004
 H          0.003  0.004  0.010    0.000  0.001  0.003    0.187  0.232  0.584
 C          0.000  0.000 -0.000    0.001  0.001 -0.001   -0.001 -0.001  0.000
 O         -0.000  0.000  0.000   -0.000 -0.000  0.000    0.000  0.000 -0.000
 H         -0.002 -0.001  0.003   -0.011 -0.005  0.013    0.001  0.001 -0.000
 H          0.001 -0.009 -0.004   -0.006  0.036  0.011    0.000 -0.000 -0.000
 H          0.029 -0.006  0.006    0.017 -0.004  0.003    0.007  0.000  0.002
 O         -0.000 -0.000 -0.000    0.000  0.000  0.000    0.000  0.000  0.000
 C         -0.000 -0.000  0.000    0.000  0.000 -0.000   -0.000  0.000 -0.000
 H          0.000  0.001 -0.003   -0.000 -0.001  0.004   -0.000 -0.000  0.000
 C          0.000 -0.000  0.000    0.000 -0.000 -0.000   -0.000 -0.000 -0.000
 H          0.000  0.000 -0.001    0.000 -0.000  0.002    0.000 -0.000  0.001
 C          0.000 -0.000 -0.000    0.000  0.000 -0.000    0.000 -0.000 -0.000
 O         -0.000  0.000 -0.000   -0.000 -0.000  0.000    0.000 -0.000  0.000
 O         -0.000 -0.000  0.000   -0.000 -0.000  0.000    0.000  0.000  0.000
 H          0.000  0.000  0.000   -0.000  0.000 -0.000   -0.000 -0.000 -0.000
 C         -0.000 -0.000  0.000    0.000  0.000 -0.000    0.000 -0.000 -0.000
 H          0.000  0.000 -0.002   -0.000 -0.001  0.003   -0.000 -0.000  0.000
 O         -0.000  0.000 -0.000   -0.000  0.000  0.000   -0.000  0.000  0.000
 H         -0.000 -0.000 -0.000    0.000 -0.000 -0.000    0.000  0.000 -0.000
 C          0.000 -0.000  0.000    0.000  0.000 -0.000   -0.000  0.000  0.000
 H          0.000  0.000 -0.000   -0.000 -0.000  0.001    0.000 -0.000  0.000
 O         -0.000 -0.000 -0.000   -0.000 -0.000  0.000    0.000  0.000 -0.000
 H          0.000 -0.000 -0.000    0.000  0.000 -0.000   -0.000  0.000  0.000
 C         -0.000  0.000  0.000    0.000  0.000 -0.000    0.000 -0.000 -0.000
 H          0.000  0.000 -0.000   -0.000 -0.001  0.002   -0.000 -0.000  0.001
 O         -0.000 -0.000 -0.000   -0.000 -0.000  0.000    0.000 -0.000  0.000
 H          0.000  0.000  0.000   -0.000  0.000 -0.000   -0.002  0.000 -0.001
 TransDip  -0.196 -0.014 -0.002   -0.001  0.020 -0.218   -0.010 -0.135 -0.062

 Mode:               136                    137                    138
 Frequency:      3109.53                3148.76                3721.56
 Force Cnst:      6.2556                 6.4135                 8.7124
 Red. Mass:       1.0981                 1.0979                 1.0677
 IR Active:          YES                    YES                    YES
 IR Intens:       10.143                  7.169                343.311
 Raman Active:       YES                    YES                    YES
               X      Y      Z        X      Y      Z        X      Y      Z
 C          0.001 -0.001 -0.001    0.000 -0.000  0.000   -0.000 -0.000  0.000
 H         -0.002  0.003  0.016    0.000 -0.001 -0.001   -0.000  0.001  0.001
 C          0.000 -0.001 -0.006   -0.000 -0.000  0.000    0.000  0.000 -0.000
 H         -0.007  0.016  0.053    0.000 -0.000 -0.001   -0.000 -0.000  0.002
 O          0.000  0.000  0.000   -0.000  0.000 -0.000   -0.000 -0.000 -0.000
 C         -0.050  0.016 -0.074   -0.000  0.000  0.000   -0.000 -0.000  0.000
 H         -0.106  0.081  0.350    0.000 -0.000 -0.001    0.000  0.000  0.000
 H          0.705 -0.260  0.531    0.000 -0.000  0.000   -0.000  0.001 -0.001
 C         -0.000  0.000 -0.000   -0.000 -0.000  0.000    0.000 -0.000 -0.000
 C         -0.001 -0.001 -0.001   -0.000 -0.000  0.000    0.000  0.000  0.000
 O          0.000  0.000  0.000    0.000  0.000  0.000   -0.000 -0.000 -0.000
 H          0.000  0.001  0.001    0.000  0.000 -0.000   -0.000 -0.000  0.000
 C          0.001 -0.000 -0.001    0.000 -0.000 -0.000    0.000 -0.000  0.000
 H          0.000  0.000  0.000    0.000  0.000 -0.000    0.000  0.000 -0.000
 H         -0.000  0.002  0.008   -0.000  0.000  0.000   -0.000  0.000  0.000
 C          0.000 -0.000 -0.001   -0.000  0.000 -0.000   -0.000  0.000 -0.000
 H         -0.001  0.000 -0.001    0.002 -0.001  0.002   -0.000 -0.000 -0.000
 H         -0.002  0.002  0.007    0.000  0.000 -0.000   -0.000 -0.000  0.000
 C         -0.000 -0.000  0.000   -0.005  0.001 -0.001    0.000  0.000  0.000
 C         -0.000 -0.001 -0.001   -0.083  0.027 -0.022   -0.000 -0.000 -0.000
 H         -0.002  0.012 -0.000    0.040 -0.273 -0.010   -0.001  0.001 -0.001
 H          0.001 -0.001 -0.000    0.918 -0.134  0.105    0.001 -0.001 -0.001
 H          0.003  0.004  0.010    0.044  0.083  0.181    0.001  0.001  0.002
 C          0.000  0.000 -0.000   -0.000 -0.000 -0.000   -0.002 -0.002 -0.001
 O          0.000  0.000  0.000    0.000  0.000 -0.000    0.001  0.001  0.001
 H         -0.001 -0.001  0.001    0.000  0.001 -0.001    0.004  0.005 -0.004
 H         -0.000 -0.003  0.000    0.000 -0.000  0.000   -0.000  0.000 -0.000
 H         -0.000  0.000 -0.000    0.051 -0.004  0.007   -0.000  0.000  0.001
 O         -0.000 -0.000  0.000   -0.000  0.000  0.000   -0.000 -0.000 -0.000
 C          0.000 -0.000  0.000    0.000  0.000  0.000   -0.000  0.000 -0.000
 H          0.001  0.001 -0.003    0.000  0.000 -0.000    0.000 -0.000  0.000
 C          0.000  0.001 -0.001    0.000  0.000  0.000    0.001  0.000  0.000
 H         -0.002 -0.005  0.014   -0.000  0.000 -0.001   -0.000  0.000 -0.000
 C          0.000 -0.000 -0.000    0.000 -0.000  0.000   -0.000  0.000  0.000
 O         -0.000  0.000  0.000   -0.000  0.000 -0.000    0.000 -0.000 -0.000
 O         -0.000 -0.000  0.000    0.000  0.000 -0.000   -0.000  0.000  0.000
 H         -0.000  0.000 -0.000   -0.000  0.000  0.000    0.002 -0.005 -0.003
 C          0.000  0.000 -0.000    0.000  0.000 -0.000    0.000  0.000  0.000
 H         -0.000  0.000 -0.000   -0.000 -0.000  0.000   -0.000 -0.000  0.000
 O         -0.000 -0.000 -0.000   -0.000  0.000 -0.000    0.000 -0.000 -0.000
 H         -0.000 -0.000 -0.000    0.000 -0.000  0.000    0.001  0.003  0.000
 C          0.000  0.000 -0.000   -0.000 -0.000  0.000    0.000 -0.000 -0.000
 H         -0.000 -0.000  0.001    0.000  0.000 -0.000   -0.000 -0.000  0.001
 O         -0.000 -0.000  0.000   -0.000  0.000 -0.000    0.000  0.000  0.000
 H          0.000 -0.000 -0.000    0.000  0.000  0.000    0.000 -0.004 -0.002
 C          0.000  0.000 -0.000    0.000  0.000 -0.000   -0.001 -0.000 -0.000
 H         -0.000 -0.001  0.001   -0.000 -0.000  0.001    0.003 -0.002 -0.005
 O         -0.000 -0.000 -0.000    0.000 -0.000  0.000   -0.057  0.018 -0.021
 H          0.001 -0.000  0.000   -0.001  0.000 -0.000    0.894 -0.276  0.346
 TransDip  -0.066  0.012 -0.077   -0.083  0.018 -0.013    0.574 -0.122  0.090

 Mode:               139                    140                    141
 Frequency:      3760.08                3813.04                3814.74
 Force Cnst:      8.8666                 9.1321                 9.1416
 Red. Mass:       1.0644                 1.0660                 1.0662
 IR Active:          YES                    YES                    YES
 IR Intens:       81.335                 58.289                 68.344
 Raman Active:       YES                    YES                    YES
               X      Y      Z        X      Y      Z        X      Y      Z
 C          0.000 -0.000  0.000    0.000  0.000 -0.000   -0.000  0.000 -0.000
 H          0.000  0.000 -0.000   -0.000 -0.000 -0.000   -0.000 -0.000 -0.000
 C          0.000  0.000 -0.000   -0.000 -0.000  0.000   -0.000 -0.000  0.000
 H         -0.000  0.000  0.000    0.000  0.000 -0.000    0.000  0.000 -0.000
 O         -0.000  0.000 -0.000    0.000  0.000  0.000    0.000  0.000  0.000
 C          0.000 -0.000  0.000    0.000  0.000 -0.000   -0.000  0.000 -0.000
 H          0.000  0.000  0.000   -0.000 -0.000 -0.000   -0.000 -0.000 -0.000
 H         -0.000  0.000 -0.000    0.000 -0.000  0.000    0.000 -0.000  0.000
 C          0.000  0.000 -0.000   -0.000 -0.000 -0.000   -0.000 -0.000  0.000
 C          0.000  0.000 -0.000   -0.000 -0.000  0.000   -0.000 -0.000  0.000
 O         -0.000 -0.000 -0.000    0.000 -0.000 -0.000    0.000  0.000  0.000
 H         -0.000 -0.000  0.000    0.000  0.000 -0.000    0.000  0.000 -0.000
 C          0.000 -0.000  0.000   -0.000 -0.000 -0.000   -0.000  0.000  0.000
 H         -0.000 -0.000  0.000    0.000  0.000 -0.000    0.000  0.000 -0.000
 H          0.000  0.000 -0.000   -0.000 -0.000 -0.000   -0.000 -0.000  0.000
 C          0.000  0.000 -0.000   -0.000 -0.000  0.000   -0.000 -0.000  0.000
 H         -0.000  0.000 -0.000    0.000 -0.000  0.000    0.000 -0.000  0.000
 H          0.000 -0.000  0.000    0.000  0.000 -0.000   -0.000  0.000 -0.000
 C          0.000 -0.000  0.000   -0.000 -0.000 -0.000   -0.000  0.000 -0.000
 C          0.000 -0.000  0.000   -0.000  0.000  0.000   -0.000  0.000 -0.000
 H         -0.000  0.000  0.000    0.000 -0.000  0.000    0.000 -0.000 -0.000
 H         -0.000 -0.000  0.000   -0.000  0.000 -0.000   -0.000  0.000 -0.000
 H         -0.000 -0.000 -0.000   -0.000 -0.000 -0.000    0.000  0.000  0.000
 C          0.000 -0.000 -0.000    0.000  0.000  0.000   -0.000  0.000  0.000
 O         -0.000  0.000  0.000   -0.000 -0.000 -0.000    0.000 -0.000 -0.000
 H         -0.000  0.000  0.000   -0.000 -0.000  0.000    0.000  0.000 -0.000
 H          0.000 -0.000  0.000    0.000  0.000 -0.000    0.000  0.000  0.000
 H         -0.000  0.000 -0.000    0.000 -0.000 -0.000    0.000 -0.000  0.000
 O         -0.000  0.000  0.000    0.000 -0.000 -0.000    0.000 -0.000  0.000
 C         -0.000  0.000  0.000   -0.000  0.000 -0.000    0.000  0.000 -0.000
 H          0.000 -0.000  0.000   -0.000 -0.000  0.000    0.000  0.000  0.000
 C          0.000 -0.000 -0.000   -0.000 -0.000 -0.000   -0.000  0.000  0.000
 H         -0.000  0.000  0.000    0.000  0.000 -0.000    0.000  0.000 -0.000
 C          0.001 -0.001 -0.002    0.000 -0.000  0.000    0.000 -0.000  0.000
 O         -0.000 -0.001  0.001   -0.000  0.000 -0.000   -0.000  0.000 -0.000
 O          0.023 -0.050 -0.028   -0.000  0.000  0.000   -0.000  0.000  0.000
 H         -0.369  0.811  0.449    0.001 -0.002 -0.001    0.002 -0.004 -0.002
 C          0.000  0.000  0.000   -0.000  0.000  0.000   -0.000 -0.001  0.000
 H         -0.000 -0.000  0.001   -0.000  0.000  0.000    0.003 -0.001  0.002
 O         -0.000 -0.000 -0.000    0.001  0.002  0.000   -0.034 -0.052 -0.005
 H          0.003  0.004  0.000   -0.019 -0.031 -0.003    0.534  0.838  0.080
 C          0.000 -0.000 -0.000    0.001 -0.001 -0.001    0.000  0.000  0.000
 H         -0.000  0.000  0.000    0.002  0.003 -0.002   -0.001 -0.000  0.001
 O          0.000 -0.000 -0.000    0.029 -0.048 -0.027    0.001 -0.002 -0.001
 H         -0.001  0.002  0.001   -0.474  0.764  0.431   -0.018  0.028  0.016
 C          0.000 -0.000 -0.000   -0.000  0.000  0.000   -0.000 -0.000 -0.000
 H          0.000 -0.000 -0.000   -0.000 -0.000 -0.001    0.000 -0.000  0.000
 O         -0.000  0.000 -0.000   -0.000 -0.000 -0.000    0.000 -0.000  0.000
 H          0.006 -0.002  0.002    0.004 -0.002  0.001   -0.003  0.001 -0.001
 TransDip  -0.123  0.179  0.191   -0.076  0.214  0.090    0.181  0.187  0.048

 STANDARD THERMODYNAMIC QUANTITIES AT   298.15 K  AND     1.00 ATM

   This Molecule has  0 Imaginary Frequencies
   Zero point vibrational energy:      252.682 kcal/mol

   Atom    1 Element C  Has Mass   12.00000
   Atom    2 Element H  Has Mass    1.00783
   Atom    3 Element C  Has Mass   12.00000
   Atom    4 Element H  Has Mass    1.00783
   Atom    5 Element O  Has Mass   15.99491
   Atom    6 Element C  Has Mass   12.00000
   Atom    7 Element H  Has Mass    1.00783
   Atom    8 Element H  Has Mass    1.00783
   Atom    9 Element C  Has Mass   12.00000
   Atom   10 Element C  Has Mass   12.00000
   Atom   11 Element O  Has Mass   15.99491
   Atom   12 Element H  Has Mass    1.00783
   Atom   13 Element C  Has Mass   12.00000
   Atom   14 Element H  Has Mass    1.00783
   Atom   15 Element H  Has Mass    1.00783
   Atom   16 Element C  Has Mass   12.00000
   Atom   17 Element H  Has Mass    1.00783
   Atom   18 Element H  Has Mass    1.00783
   Atom   19 Element C  Has Mass   12.00000
   Atom   20 Element C  Has Mass   12.00000
   Atom   21 Element H  Has Mass    1.00783
   Atom   22 Element H  Has Mass    1.00783
   Atom   23 Element H  Has Mass    1.00783
   Atom   24 Element C  Has Mass   12.00000
   Atom   25 Element O  Has Mass   15.99491
   Atom   26 Element H  Has Mass    1.00783
   Atom   27 Element H  Has Mass    1.00783
   Atom   28 Element H  Has Mass    1.00783
   Atom   29 Element O  Has Mass   15.99491
   Atom   30 Element C  Has Mass   12.00000
   Atom   31 Element H  Has Mass    1.00783
   Atom   32 Element C  Has Mass   12.00000
   Atom   33 Element H  Has Mass    1.00783
   Atom   34 Element C  Has Mass   12.00000
   Atom   35 Element O  Has Mass   15.99491
   Atom   36 Element O  Has Mass   15.99491
   Atom   37 Element H  Has Mass    1.00783
   Atom   38 Element C  Has Mass   12.00000
   Atom   39 Element H  Has Mass    1.00783
   Atom   40 Element O  Has Mass   15.99491
   Atom   41 Element H  Has Mass    1.00783
   Atom   42 Element C  Has Mass   12.00000
   Atom   43 Element H  Has Mass    1.00783
   Atom   44 Element O  Has Mass   15.99491
   Atom   45 Element H  Has Mass    1.00783
   Atom   46 Element C  Has Mass   12.00000
   Atom   47 Element H  Has Mass    1.00783
   Atom   48 Element O  Has Mass   15.99491
   Atom   49 Element H  Has Mass    1.00783
   Molecular Mass:   360.142110 amu
   Principal axes and moments of inertia in amu*Bohr^2:
                             1           2           3
    Eigenvalues --     6196.79000 11919.08122 15356.79206
          X               0.99983     0.01584     0.00922
          Y              -0.01577     0.99985    -0.00724
          Z              -0.00933     0.00709     0.99993
   Rotational Symmetry Number is   1
   The Molecule is an Asymmetric Top
   Translational Enthalpy:        0.889 kcal/mol
   Rotational Enthalpy:           0.889 kcal/mol
   Vibrational Enthalpy:        266.831 kcal/mol
   gas constant (RT):             0.592 kcal/mol
   Translational Entropy:        43.537  cal/mol.K
   Rotational Entropy:           35.382  cal/mol.K
   Vibrational Entropy:          94.850  cal/mol.K

   Total Enthalpy:              269.201 kcal/mol
   Total Entropy:               173.769  cal/mol.K
Archival summary:
1\1\february\FREQ\ProcedureUnspecified\BasisUnspecified\91624\taweetha\ThuMar2801:17:152019ThuMar2801:17:152019\0\\#,FREQ,ProcedureUnspecified,BasisUnspecified,\\0,1\O\C,1,1.3921\H,2,1.10132,1,111.182\O,2,1.43207,1,107.29,3,119.913,0\C,4,1.42701,2,113.606,1,178.049,0\H,5,1.09664,4,111.012,2,58.9126,0\C,1,1.43876,2,117.911,3,-25.6783,0\H,7,1.09804,1,107.984,2,57.4195,0\C,5,1.52664,4,106.64,2,174.116,0\O,9,1.20303,5,124.282,4,-110.328,0\O,9,1.34874,5,112.224,4,68.8394,0\H,11,0.968936,9,107.229,5,-179.511,0\C,5,1.53294,4,109.971,2,-62.6367,0\H,13,1.0963,5,108.766,4,-60.8594,0\O,13,1.41919,5,107.727,4,179.076,0\H,15,0.964433,13,107.531,5,-172.118,0\C,13,1.52263,5,108.573,4,57.8517,0\H,17,1.09987,13,108.561,5,64.5377,0\O,17,1.42351,13,107.425,5,-177.112,0\H,19,0.964751,17,107.37,13,176.824,0\C,17,1.52796,13,111.37,5,-54.4883,0\H,21,1.09767,17,109.423,13,-65.1707,0\O,21,1.41686,17,105.83,13,174.703,0\H,23,0.969166,21,111.017,17,174.142,0\C,7,1.53448,1,112.118,2,-62.3908,0\H,25,1.09068,7,109.587,1,61.4615,0\H,25,1.0944,7,108.323,1,-54.6774,0\C,25,1.5351,7,112.627,1,-176.005,0\H,28,1.10004,25,108.995,7,170.233,0\C,28,1.51739,25,113.803,7,-74.0395,0\H,30,1.11337,28,114.035,25,-178.654,0\O,30,1.20635,28,125.829,25,0.987613,0\C,7,1.53976,1,107.303,2,175.416,0\H,33,1.09694,7,106.875,1,65.0622,0\C,33,1.54277,7,108.864,1,-179.015,0\H,35,1.09444,33,109.338,7,-179.58,0\H,35,1.09723,33,109.789,7,64.0932,0\C,35,1.53399,33,111.958,7,-58.345,0\H,38,1.09523,35,109.194,33,-64.7491,0\H,38,1.09554,35,110.341,33,178.5,0\C,33,1.56819,7,115.049,1,-51.8781,0\H,41,1.10052,33,105.522,7,-153.468,0\C,41,1.51168,33,111.23,7,-40.9214,0\H,43,1.11041,41,115.573,33,-64.1435,0\O,43,1.21022,41,125.271,33,116.279,0\C,41,1.53154,33,113.819,7,87.9595,0\H,46,1.08812,41,111.321,33,-60.1401,0\H,46,1.0924,41,110.789,33,179.022,0\H,46,1.09334,41,109.816,33,59.6488,0\\\@

 Total job time:  28038.79s(wall), 161966.62s(cpu) 
 Thu Mar 28 01:17:15 2019

        *************************************************************
        *                                                           *
        *  Thank you very much for using Q-Chem.  Have a nice day.  *
        *                                                           *
        *************************************************************


 
User input: 3 of 3 
 
Q-Chem Developer Version!
                  Welcome to Q-Chem
     A Quantum Leap Into The Future Of Chemistry


 Q-Chem 5.1, Q-Chem, Inc., Pleasanton, CA (2018)

 Yihan Shao,  Zhengting Gan,  E. Epifanovsky,  A. T. B. Gilbert,  M. Wormit,  
 J. Kussmann,  A. W. Lange,  A. Behn,  Jia Deng,  Xintian Feng,  D. Ghosh,  
 M. Goldey,  P. R. Horn,  L. D. Jacobson,  I. Kaliman,  T. Kus,  A. Landau,  
 Jie Liu,  E. I. Proynov,  R. M. Richard,  R. P. Steele,  E. J. Sundstrom,  
 H. L. Woodcock III,  P. M. Zimmerman,  D. Zuev,  B. Albrecht,  E. Alguire,  
 S. A. Baeppler,  D. Barton,  Z. Benda,  Y. A. Bernard,  E. J. Berquist,  
 K. B. Bravaya,  H. Burton,  D. Casanova,  Chun-Min Chang,  Yunqing Chen,  
 A. Chien,  K. D. Closser,  M. P. Coons,  S. Coriani,  S. Dasgupta,  
 A. L. Dempwolff,  M. Diedenhofen,  Hainam Do,  R. G. Edgar,  Po-Tung Fang,  
 S. Faraji,  S. Fatehi,  Qingguo Feng,  K. D. Fenk,  J. Fosso-Tande,  
 J. Gayvert,  Qinghui Ge,  A. Ghysels,  G. Gidofalvi,  J. Gomes,  
 J. Gonthier,  A. Gunina,  D. Hait,  M. W. D. Hanson-Heine,  
 P. H. P. Harbach,  A. W. Hauser,  J. E. Herr,  E. G. Hohenstein,  
 Z. C. Holden,  Kerwin Hui,  B. C. Huynh,  T.-C. Jagau,  Hyunjun Ji,  
 B. Kaduk,  K. Khistyaev,  Jaehoon Kim,  P. Klunzinger,  K. Koh,  
 D. Kosenkov,  L. Koulias,  T. Kowalczyk,  C. M. Krauter,  A. Kunitsa,  
 Ka Un Lao,  A. Laurent,  K. V. Lawler,  Joonho Lee,  D. Lefrancois,  
 S. Lehtola,  D. S. Levine,  Yi-Pei Li,  You-Sheng Lin,  Fenglai Liu,  
 E. Livshits,  A. Luenser,  P. Manohar,  E. Mansoor,  S. F. Manzer,  
 Shan-Ping Mao,  Yuezhi Mao,  N. Mardirossian,  A. V. Marenich,  
 T. Markovich,  L. A. Martinez-Martinez,  S. A. Maurer,  N. J. Mayhall,  
 S. C. McKenzie,  J.-M. Mewes,  A. F. Morrison,  J. W. Mullinax,  K. Nanda,  
 T. S. Nguyen-Beck,  R. Olivares-Amaya,  J. A. Parkhill,  T. M. Perrine,  
 F. Plasser,  P. Pokhilko,  S. Prager,  A. Prociuk,  E. Ramos,  D. R. Rehn,  
 F. Rob,  M. Schneider,  N. Sergueev,  S. M. Sharada,  S. Sharma,  
 D. W. Small,  T. Stauch,  T. Stein,  Yu-Chuan Su,  A. J. W. Thom,  
 A. Tkatchenko,  T. Tsuchimochi,  N. M. Tubman,  L. Vogt,  M. L. Vidal,  
 O. Vydrov,  M. A. Watson,  J. Wenzel,  M. de Wergifosse,  T. A. Wesolowski,  
 A. White,  J. Witte,  A. Yamada,  Jun Yang,  K. Yao,  S. Yeganeh,  
 S. R. Yost,  Zhi-Qiang You,  A. Zech,  Igor Ying Zhang,  Xing Zhang,  
 Yan Zhao,  Ying Zhu,  B. R. Brooks,  G. K. L. Chan,  C. J. Cramer,  
 M. S. Gordon,  W. J. Hehre,  A. Klamt,  M. W. Schmidt,  C. D. Sherrill,  
 D. G. Truhlar,  A. Aspuru-Guzik,  R. Baer,  A. T. Bell,  N. A. Besley,  
 Jeng-Da Chai,  A. E. DePrince, III,  R. A. DiStasio Jr.,  A. Dreuw,  
 B. D. Dunietz,  T. R. Furlani,  Chao-Ping Hsu,  Yousung Jung,  Jing Kong,  
 D. S. Lambrecht,  WanZhen Liang,  C. Ochsenfeld,  V. A. Rassolov,  
 L. V. Slipchenko,  J. E. Subotnik,  T. Van Voorhis,  J. M. Herbert,  
 A. I. Krylov,  P. M. W. Gill,  M. Head-Gordon

 Contributors to earlier versions of Q-Chem not listed above: 
 R. D. Adamson,  B. Austin,  J. Baker,  G. J. O. Beran,  K. Brandhorst,  
 S. T. Brown,  E. F. C. Byrd,  A. K. Chakraborty,  C.-L. Cheng,  
 Siu Hung Chien,  D. M. Chipman,  D. L. Crittenden,  H. Dachsel,  
 R. J. Doerksen,  A. D. Dutoi,  L. Fusti-Molnar,  W. A. Goddard III,  
 A. Golubeva-Zadorozhnaya,  S. R. Gwaltney,  G. Hawkins,  A. Heyden,  
 S. Hirata,  G. Kedziora,  F. J. Keil,  C. Kelley,  Jihan Kim,  R. A. King,  
 R. Z. Khaliullin,  P. P. Korambath,  W. Kurlancheek,  A. M. Lee,  M. S. Lee,  
 S. V. Levchenko,  Ching Yeh Lin,  D. Liotard,  R. C. Lochan,  I. Lotan,  
 P. E. Maslen,  N. Nair,  D. P. O'Neill,  D. Neuhauser,  E. Neuscamman,  
 C. M. Oana,  R. Olson,  B. Peters,  R. Peverati,  P. A. Pieniazek,  
 Y. M. Rhee,  J. Ritchie,  M. A. Rohrdanz,  E. Rosta,  N. J. Russ,  
 H. F. Schaefer III,  N. E. Schultz,  N. Shenvi,  A. C. Simmonett,  A. Sodt,  
 D. Stuck,  K. S. Thanthiriwatte,  V. Vanovschi,  Tao Wang,  A. Warshel,  
 C. F. Williams,  Q. Wu,  X. Xu,  W. Zhang

 Please cite Q-Chem as follows:
 Y. Shao et al., Mol. Phys. 113, 184-215 (2015)
 DOI: 10.1080/00268976.2014.952696

 Q-Chem 5.1.2 for Intel X86 EM64T Linux

 Parts of Q-Chem use Armadillo 8.300.2 (Tropical Shenanigans).
 http://arma.sourceforge.net/

 Q-Chem begins on Thu Mar 28 01:17:15 2019  

Host: 
0

     Scratch files written to /scratch/taweetham/qchem2247//
The previous job contains 0 fragments, simply inherited here
Symmetry turned off for PCM/SM12/SMD calculation
Input Ideriv = 1
Curr. Ideriv = -1
Max.  Ideriv = 1
Input Ideriv = 2
Curr. Ideriv = 1
Max.  Ideriv = 1

Checking the input file for inconsistencies... 	...done.

--------------------------------------------------------------
User input:
--------------------------------------------------------------

$molecule
read
$end

$rem
   scf_guess 	sad
   job_type 	sp
   basis 	6-311++g**
   method 	b3lyp
   thresh    	12
   solvent_method smd
$end

$pcm
solver inversion
$end


--------------------------------------------------------------
 ----------------------------------------------------------------
             Standard Nuclear Orientation (Angstroms)
    I     Atom           X                Y                Z
 ----------------------------------------------------------------
    1      C      -2.7355597943     1.0991257917    -0.1685193772
    2      H      -2.4159326607     1.9579523975    -0.7714620340
    3      C      -1.6588855838     0.0109737339    -0.3345244347
    4      H      -1.9545812247    -0.8865616323     0.2246668344
    5      O      -0.4449691888     0.5176354926     0.2483432410
    6      C      -1.4778273300    -0.3646275332    -1.8112688853
    7      H      -1.0807205281     0.5064279130    -2.3416230047
    8      H      -0.7304340081    -1.1541383789    -1.8987573989
    9      C      -2.7888053430    -0.8142652295    -2.4713306504
   10      C      -3.2410653022    -2.2008946729    -2.0527825317
   11      O      -2.6760436113    -2.9206365508    -1.2666573207
   12      H      -4.1790551692    -2.5404423440    -2.5472218424
   13      C      -3.9230320615     0.2090578507    -2.2423528673
   14      H      -4.8719403114    -0.1790605101    -2.6285534758
   15      H      -3.6969785449     1.1110602020    -2.8209934568
   16      C      -4.0628660639     0.5820476751    -0.7609828470
   17      H      -4.8322857370     1.3529457660    -0.6537486572
   18      H      -4.4126303414    -0.2855549843    -0.1875261307
   19      C      -2.9065239119     1.6468229134     1.2909384968
   20      C      -1.9796670313     2.8197010323     1.6239566110
   21      H      -2.1516459116     3.1724290135     2.6434423661
   22      H      -0.9333698840     2.5366422419     1.5283460277
   23      H      -2.1724067112     3.6503123804     0.9396074246
   24      C      -2.8303647296     0.5302085409     2.3070816431
   25      O      -1.9783621230     0.4176649946     3.1591730071
   26      H      -3.6383375434    -0.2290675889     2.2463501579
   27      H      -2.6324220402    -0.8990042917    -3.5568994789
   28      H      -3.9467335337     2.0007902446     1.3527053309
   29      O       1.4502392540    -0.0807387800    -0.8579845408
   30      C       2.6460168645    -0.8575677563    -0.9128986188
   31      H       2.4189819000    -1.9303547702    -0.8988618344
   32      C       0.6550470080    -0.3336009882     0.3058724926
   33      H       0.3411658337    -1.3891734840     0.3182006170
   34      C       3.2877092616    -0.5769787084    -2.2694140703
   35      O       3.3536931421    -1.3762375405    -3.1661323067
   36      O       3.7610003088     0.6828107324    -2.3590551054
   37      H       4.1422403721     0.7838589878    -3.2440878687
   38      C       3.5532444956    -0.5065999866     0.2718678622
   39      H       3.8173712021     0.5556839130     0.2112508918
   40      O       4.7138206965    -1.3185366062     0.1828038988
   41      H       5.2226105442    -1.1877833130     0.9916095600
   42      C       2.7850998181    -0.7585078644     1.5621823274
   43      H       2.5722979996    -1.8348972397     1.6384873922
   44      O       3.6236245461    -0.3616595587     2.6418844109
   45      H       3.1178732323    -0.4740689345     3.4557169421
   46      C       1.4547829933    -0.0069827599     1.5739583653
   47      H       1.6461731665     1.0738601098     1.5781646233
   48      O       0.7888960397    -0.4184077383     2.7549808993
   49      H      -0.0294117389     0.0841613359     2.8856713556
 ----------------------------------------------------------------
 Nuclear Repulsion Energy =  2498.9447901610 hartrees
 There are       96 alpha and       96 beta electrons
 Requested basis set is 6-311++G(d,p)
 There are 270 shells and 718 basis functions

 Total QAlloc Memory Limit   2000 MB
 Mega-Array Size       188 MB
 MEM_STATIC part       192 MB
 A cutoff of  1.0D-12 yielded  27299 shell pairs
 There are    190033 function pairs (    201681 Cartesian)

 -------------------------------------------------------
 OpenMP Integral Computing Module                       
 Release: version 1.0, May 2013, Q-Chem Inc. Pittsburgh 
 -------------------------------------------------------
 Integral Job Info:
 Integral job number is                      11
 Integral operator is                         1
 short-range coefficients                     0
 long-range coefficients              100000000
 Omega coefficients                           0
 if combine SR and LR in K                    0
 Integral screening is                        0
 Integral computing path is                   2
 max size of driver memory is            800000
 size of driver memory is                593474
 size of scratch memory is              2361544
 max col of scratch BK array               1296
 max len of scratch array in speh3          155
 max len of scratch index in speh4           18
 max int batch size is                      520
 min int batch size is                       52
 fixed nKL is                                52
 max L of basis functions is                  2
 order of int derivative is                   0
 number of shells is                        270
 number of basis is                         743
 number of cartesian basis is               743
 number of contracted shell pairs         27299
 number of primitive shell pairs          59134
 maxK2 (contraction) of shell pair           36
 max number of K2 of shell pair               1
 max number of CS2 of shell pair           5303
 max number of PS2 of shell pair           8802
 mem total for path MDJ                  827132
 -------------------------------------------------------
 Smallest overlap matrix eigenvalue = 1.27E-06

 Scale SEOQF with 1.000000e-02/1.000000e-01/1.000000e-01

 Standard Electronic Orientation quadrupole field applied
 Nucleus-field energy     =    -0.0000000464 hartrees
 Guess from superposition of atomic densities
 Warning:  Energy on first SCF cycle will be non-variational
 SAD guess density has 192.000000 electrons

 -----------------------------------------------------------------------
  General SCF calculation program by
  Eric Jon Sundstrom, Paul Horn, Yuezhi Mao, Dmitri Zuev, Alec White,
  David Stuck, Shaama M.S., Shane Yost, Joonho Lee, David Small,
  Daniel Levine, Susi Lehtola, Hugh Burton, Evgeny Epifanovsky
 -----------------------------------------------------------------------
 Exchange:     0.2000 Hartree-Fock + 0.0800 Slater + 0.7200 B88
 Correlation:  0.1900 VWN1RPA + 0.8100 LYP
 Using SG-1 standard quadrature grid
 using 6 threads for integral computing
 -------------------------------------------------------
 OpenMP Integral computing Module                
 Release: version 2.0, May 2017, Q-Chem Inc. Pleasanton 
 -------------------------------------------------------
 -------------------------------------------------------
 OpenMP BLAS3 based DFT computing Module                
 Release: version 1.0, May 2013, Q-Chem Inc. Pittsburgh 
 -------------------------------------------------------
 A restricted SCF calculation will be
 performed using DIIS
 SCF converges when DIIS error is below 1.0e-05
 ---------------------------------------
  Cycle       Energy         DIIS error
 ---------------------------------------
    1   -1306.5890854073      2.36e-02  
    2   -1301.0308109699      3.12e-03  
    3   -1300.2746678803      5.09e-03  
    4   -1301.4836642323      1.01e-03  
    5   -1301.5313048314      3.24e-04  
    6   -1301.5357091389      1.04e-04  
    7   -1301.5362266203      3.11e-05  
    8   -1301.5362682751      1.30e-05  
    9   -1301.5362756913      3.59e-06  Convergence criterion met
 ---------------------------------------
 SCF time:   CPU 1690.93s  wall 298.00s 
 SCF   energy in the final basis set =    -1301.5362756913
 Total energy in the final basis set =    -1301.5362756913
 Exchange:     0.2000 Hartree-Fock + 0.0800 Slater + 0.7200 B88
 Correlation:  0.1900 VWN1RPA + 0.8100 LYP
 Using SG-1 standard quadrature grid

 Citation of the SMD model:
 Marenich, A.V.; Cramer, C.J.; Truhlar, D.G.
 J. Phys. Chem. B 2009, 113, 6378-6396.
 iSolventCode=           1
 Solvent: water                                                           

 vradii
            1           2           3           4           5           6
    1   1.8500000   1.2000000   1.8500000   1.2000000   1.5200000   1.8500000
            7           8           9          10          11          12
    1   1.2000000   1.2000000   1.8500000   1.8500000   1.5200000   1.2000000
           13          14          15          16          17          18
    1   1.8500000   1.2000000   1.2000000   1.8500000   1.2000000   1.2000000
           19          20          21          22          23          24
    1   1.8500000   1.8500000   1.2000000   1.2000000   1.2000000   1.8500000
           25          26          27          28          29          30
    1   1.5200000   1.2000000   1.2000000   1.2000000   1.5200000   1.8500000
           31          32          33          34          35          36
    1   1.2000000   1.8500000   1.2000000   1.8500000   1.5200000   1.5200000
           37          38          39          40          41          42
    1   1.2000000   1.8500000   1.2000000   1.5200000   1.2000000   1.8500000
           43          44          45          46          47          48
    1   1.2000000   1.5200000   1.2000000   1.8500000   1.2000000   1.5200000
           49
    1   1.2000000
Changing PCM_TESSEL_METHOD to VTN
Changing PCM_VDW_RADII to SMD_RADIUS
 Discretize the solute cavity surface with Lebedev spheres
	Using 302 Lebedev grid points for each H atom
	Using 302 Lebedev grid points for other atoms
	Atomic van der Waals radii will be scaled by 1.20
 Removing interior tesserae...
 Keep 4370 surface tesserae and discard 10428 interior tesserae
 Molecular Surface Area = 362.503 Angst**2

 Citation of the SMD model:
 Marenich, A.V.; Cramer, C.J.; Truhlar, D.G.
 J. Phys. Chem. B 2009, 113, 6378-6396.
 iSolventCode=           1
 Solvent: water                                                           

 vradii
            1           2           3           4           5           6
    1   1.8500000   1.2000000   1.8500000   1.2000000   1.5200000   1.8500000
            7           8           9          10          11          12
    1   1.2000000   1.2000000   1.8500000   1.8500000   1.5200000   1.2000000
           13          14          15          16          17          18
    1   1.8500000   1.2000000   1.2000000   1.8500000   1.2000000   1.2000000
           19          20          21          22          23          24
    1   1.8500000   1.8500000   1.2000000   1.2000000   1.2000000   1.8500000
           25          26          27          28          29          30
    1   1.5200000   1.2000000   1.2000000   1.2000000   1.5200000   1.8500000
           31          32          33          34          35          36
    1   1.2000000   1.8500000   1.2000000   1.8500000   1.5200000   1.5200000
           37          38          39          40          41          42
    1   1.2000000   1.8500000   1.2000000   1.5200000   1.2000000   1.8500000
           43          44          45          46          47          48
    1   1.2000000   1.5200000   1.2000000   1.8500000   1.2000000   1.5200000
           49
    1   1.2000000
 using 6 threads for integral computing
 -------------------------------------------------------
 OpenMP Integral computing Module                
 Release: version 2.0, May 2017, Q-Chem Inc. Pleasanton 
 -------------------------------------------------------
 -------------------------------------------------------
 OpenMP BLAS3 based DFT computing Module                
 Release: version 1.0, May 2013, Q-Chem Inc. Pittsburgh 
 -------------------------------------------------------
 A restricted SCF calculation will be
 performed using DIIS
 SCF converges when DIIS error is below 1.0e-05
 ---------------------------------------
  Cycle       Energy         DIIS error
 ---------------------------------------
    1   -1301.5362762861      1.03e-06  
    2   -1301.5871333341      2.46e-04  
    3   -1301.5871222328      2.46e-04  
    4   -1301.5871457258      2.46e-04  
    5   -1301.5870354539      2.48e-04  
    6   -1301.5875479284      2.41e-04  
    7   -1301.5873878652      2.43e-04  
    8   -1301.5873202296      2.44e-04  
    9   -1301.5874245833      2.43e-04  
   10   -1301.5873747822      2.43e-04  
   11   -1301.5873589887      2.43e-04  
   12   -1301.5873952120      2.43e-04  
   13   -1301.5873899706      2.43e-04  
   14   -1301.5873747030      2.43e-04  
   15   -1301.5873763427      2.43e-04  
   16   -1301.5873380398      2.44e-04  
   17   -1301.5968831258      7.18e-06  Convergence criterion met
 ---------------------------------------
 SCF time:   CPU 3689.14s  wall 678.00s 
(0)  E-EN(g) gas-phase elect-nuc energy                -1301.536275691 a.u.
(3)  G-ENP(liq) elect-nuc-pol free energy of system    -1301.596883126 a.u.
(4)  G-CDS(liq) cavity-dispersion-solvent structure 
     free energy                                                9.5073 kcal/mol
(6)  G-S(liq) free energy of system                    -1301.581732355 a.u.
(9)  DeltaG-S(liq) free energy of  solvation
     (9) = (6) - (0)                                          -28.5245 kcal/mol
 SCF   energy in the final basis set =    -1301.5968831258
 Total energy in the final basis set =    -1301.5817323555

 --------------------------------------------------------------

                    Orbital Energies (a.u.)
 --------------------------------------------------------------

 Alpha MOs
 -- Occupied --
-19.1845 -19.1542 -19.1448 -19.1409 -19.1407 -19.1385 -19.1378 -19.1366
-19.1346 -10.3290 -10.2820 -10.2694 -10.2683 -10.2522 -10.2378 -10.2322
-10.2316 -10.2267 -10.1852 -10.1837 -10.1826 -10.1699 -10.1661 -10.1651
-10.1526  -1.1321  -1.0936  -1.0699  -1.0692  -1.0568  -1.0460  -1.0438
 -1.0333  -1.0249  -0.8490  -0.8038  -0.7991  -0.7874  -0.7434  -0.7407
 -0.6880  -0.6674  -0.6620  -0.6428  -0.6288  -0.6102  -0.6018  -0.5929
 -0.5652  -0.5523  -0.5500  -0.5399  -0.5339  -0.5197  -0.5141  -0.5058
 -0.4989  -0.4934  -0.4848  -0.4760  -0.4744  -0.4713  -0.4665  -0.4623
 -0.4480  -0.4465  -0.4286  -0.4274  -0.4225  -0.4207  -0.4079  -0.4057
 -0.4024  -0.3930  -0.3900  -0.3788  -0.3754  -0.3744  -0.3728  -0.3662
 -0.3585  -0.3548  -0.3519  -0.3482  -0.3389  -0.3317  -0.3197  -0.3144
 -0.3071  -0.3053  -0.2978  -0.2954  -0.2895  -0.2732  -0.2696  -0.2666
 -- Virtual --
 -0.0430  -0.0393  -0.0325  -0.0026   0.0025   0.0034   0.0065   0.0143
  0.0178   0.0202   0.0289   0.0326   0.0344   0.0392   0.0421   0.0466
  0.0467   0.0544   0.0568   0.0615   0.0636   0.0673   0.0715   0.0745
  0.0817   0.0830   0.0862   0.0879   0.0887   0.0938   0.0965   0.1014
  0.1042   0.1076   0.1082   0.1132   0.1140   0.1162   0.1165   0.1207
  0.1220   0.1236   0.1265   0.1291   0.1307   0.1320   0.1333   0.1346
  0.1368   0.1391   0.1450   0.1456   0.1470   0.1498   0.1501   0.1521
  0.1536   0.1576   0.1584   0.1626   0.1630   0.1658   0.1673   0.1706
  0.1721   0.1750   0.1760   0.1771   0.1809   0.1854   0.1871   0.1884
  0.1899   0.1919   0.1937   0.1952   0.1978   0.2026   0.2082   0.2103
  0.2106   0.2142   0.2167   0.2197   0.2207   0.2229   0.2273   0.2283
  0.2304   0.2327   0.2379   0.2407   0.2411   0.2418   0.2487   0.2493
  0.2527   0.2554   0.2580   0.2603   0.2630   0.2638   0.2651   0.2681
  0.2711   0.2740   0.2775   0.2819   0.2825   0.2857   0.2864   0.2925
  0.2932   0.2973   0.3004   0.3043   0.3070   0.3086   0.3097   0.3128
  0.3152   0.3181   0.3207   0.3214   0.3233   0.3263   0.3305   0.3327
  0.3361   0.3384   0.3404   0.3437   0.3459   0.3473   0.3522   0.3526
  0.3578   0.3589   0.3635   0.3644   0.3665   0.3670   0.3736   0.3751
  0.3767   0.3821   0.3871   0.3883   0.3922   0.3959   0.3997   0.4015
  0.4053   0.4088   0.4132   0.4154   0.4209   0.4252   0.4266   0.4326
  0.4356   0.4408   0.4419   0.4430   0.4492   0.4567   0.4595   0.4675
  0.4729   0.4826   0.4849   0.4957   0.4983   0.5053   0.5100   0.5143
  0.5204   0.5249   0.5351   0.5445   0.5504   0.5521   0.5636   0.5731
  0.5787   0.5809   0.5894   0.5949   0.6000   0.6091   0.6182   0.6203
  0.6210   0.6243   0.6278   0.6342   0.6404   0.6424   0.6492   0.6590
  0.6606   0.6647   0.6691   0.6720   0.6768   0.6826   0.6890   0.6925
  0.6944   0.7015   0.7060   0.7161   0.7241   0.7268   0.7325   0.7377
  0.7408   0.7453   0.7537   0.7613   0.7648   0.7678   0.7728   0.7745
  0.7819   0.7850   0.7925   0.7936   0.7982   0.8032   0.8043   0.8071
  0.8112   0.8144   0.8203   0.8213   0.8251   0.8350   0.8363   0.8486
  0.8632   0.8693   0.8843   0.8987   0.9025   0.9172   0.9309   0.9420
  0.9613   0.9659   0.9770   0.9859   0.9960   1.0053   1.0094   1.0214
  1.0434   1.0465   1.0544   1.0680   1.0743   1.0822   1.0949   1.1000
  1.1142   1.1166   1.1257   1.1384   1.1404   1.1480   1.1519   1.1547
  1.1590   1.1665   1.1779   1.1814   1.1843   1.1891   1.1978   1.2028
  1.2088   1.2177   1.2199   1.2255   1.2342   1.2433   1.2504   1.2544
  1.2568   1.2659   1.2725   1.2806   1.2918   1.3032   1.3093   1.3138
  1.3168   1.3243   1.3393   1.3457   1.3588   1.3706   1.3832   1.3969
  1.4144   1.4196   1.4206   1.4322   1.4436   1.4522   1.4672   1.4764
  1.4827   1.5028   1.5112   1.5156   1.5219   1.5247   1.5322   1.5436
  1.5441   1.5503   1.5622   1.5649   1.5782   1.5826   1.5854   1.5911
  1.5929   1.6012   1.6067   1.6083   1.6136   1.6173   1.6202   1.6246
  1.6375   1.6408   1.6444   1.6508   1.6528   1.6595   1.6656   1.6700
  1.6748   1.6808   1.6875   1.6900   1.6951   1.7044   1.7085   1.7138
  1.7201   1.7315   1.7382   1.7412   1.7526   1.7592   1.7650   1.7694
  1.7782   1.7794   1.7979   1.8015   1.8090   1.8142   1.8286   1.8384
  1.8441   1.8474   1.8543   1.8613   1.8712   1.8777   1.8809   1.8924
  1.8998   1.9117   1.9203   1.9258   1.9364   1.9389   1.9458   1.9552
  1.9625   1.9920   2.0022   2.0132   2.0176   2.0271   2.0338   2.0532
  2.0586   2.0635   2.0679   2.0813   2.0918   2.1006   2.1041   2.1183
  2.1255   2.1339   2.1398   2.1438   2.1520   2.1724   2.1867   2.1929
  2.1986   2.2052   2.2206   2.2283   2.2468   2.2509   2.2622   2.2727
  2.2822   2.2858   2.3067   2.3209   2.3331   2.3389   2.3537   2.3621
  2.3772   2.3963   2.4011   2.4079   2.4130   2.4412   2.4582   2.4804
  2.4868   2.5205   2.5362   2.5400   2.5517   2.5706   2.5727   2.5825
  2.5852   2.6115   2.6141   2.6180   2.6298   2.6399   2.6423   2.6475
  2.6565   2.6635   2.6768   2.6809   2.7030   2.7044   2.7273   2.7328
  2.7455   2.7542   2.7672   2.7743   2.7756   2.8002   2.8167   2.8174
  2.8201   2.8303   2.8382   2.8390   2.8558   2.8729   2.8855   2.8879
  2.8930   2.8979   2.9051   2.9083   2.9183   2.9246   2.9370   2.9447
  2.9530   2.9577   2.9727   2.9803   2.9896   2.9988   3.0004   3.0137
  3.0327   3.0429   3.0474   3.0485   3.0610   3.0783   3.0879   3.0916
  3.1005   3.1056   3.1231   3.1327   3.1431   3.1546   3.1629   3.1672
  3.1745   3.1857   3.1938   3.2085   3.2244   3.2299   3.2353   3.2472
  3.2672   3.2945   3.3049   3.3082   3.3340   3.3407   3.3449   3.3736
  3.3790   3.3806   3.3886   3.4080   3.4223   3.4538   3.4576   3.4883
  3.5049   3.5102   3.5262   3.5344   3.5577   3.5691   3.6151   3.6807
  3.7955   3.8012   3.8211   3.8320   3.8436   3.8578   3.8798   3.8983
  3.9011   3.9098   3.9208   3.9376   3.9398   3.9559   3.9965   4.0015
  4.0168   4.0378   4.0660   4.0984   4.1106   4.1553   4.1567   4.1867
  4.1944   4.2512   4.2622   4.2772   4.3132   4.3351   4.3468   4.3596
  4.3627   4.3966   4.9977   5.0672   5.0713   5.0982   5.1099   5.1197
  5.1398   5.1565   5.1877   5.1973   5.2109   5.2619   5.3886   5.4198
  5.4339   5.4420   5.4594   5.4833   5.6010   5.6432   5.6605   5.7072
  5.7084   5.7421   5.8049   5.8386   5.8598  23.7686  23.7908  23.8021
 23.8086  23.8275  23.8411  23.8568  23.8688  23.8893  23.8961  23.9149
 23.9365  23.9517  23.9700  23.9866  24.0180  49.8756  49.9175  49.9462
 49.9609  49.9705  49.9764  49.9856  50.0130  50.0234
 --------------------------------------------------------------

          Ground-State Mulliken Net Atomic Charges

     Atom                 Charge (a.u.)
  ----------------------------------------
      1 C                     0.966629
      2 H                     0.278387
      3 C                    -1.307955
      4 H                     0.280931
      5 O                     0.066715
      6 C                    -0.574934
      7 H                     0.226757
      8 H                     0.232374
      9 C                     0.644319
     10 C                    -0.332456
     11 O                    -0.302587
     12 H                     0.176215
     13 C                    -0.874290
     14 H                     0.221068
     15 H                     0.168470
     16 C                    -0.424340
     17 H                     0.190211
     18 H                     0.201449
     19 C                     0.147688
     20 C                    -0.782515
     21 H                     0.172094
     22 H                     0.192921
     23 H                     0.157169
     24 C                    -0.142627
     25 O                    -0.317502
     26 H                     0.204663
     27 H                     0.297012
     28 H                     0.269307
     29 O                    -0.041309
     30 C                    -0.525285
     31 H                     0.315949
     32 C                     0.371915
     33 H                     0.308396
     34 C                     0.130556
     35 O                    -0.299396
     36 O                    -0.148822
     37 H                     0.347848
     38 C                    -0.353581
     39 H                     0.321702
     40 O                    -0.244673
     41 H                     0.308936
     42 C                    -0.337420
     43 H                     0.304500
     44 O                    -0.288820
     45 H                     0.311415
     46 C                    -0.891596
     47 H                     0.318341
     48 O                    -0.324994
     49 H                     0.381168
  ----------------------------------------
  Sum of atomic charges =    -0.000000

 -----------------------------------------------------------------
                    Cartesian Multipole Moments
 -----------------------------------------------------------------
    Charge (ESU x 10^10)
                -0.0000
    Dipole Moment (Debye)
         X      -8.2247      Y       4.8209      Z      -3.1701
       Tot      10.0467
    Quadrupole Moments (Debye-Ang)
        XX    -126.6172     XY       1.0907     YY    -161.6260
        XZ      14.9215     YZ      -7.9919     ZZ    -154.1232
    Octopole Moments (Debye-Ang^2)
       XXX    -109.9558    XXY      83.2824    XYY       5.3778
       YYY     118.9346    XXZ      -9.3682    XYZ     -56.7208
       YYZ      31.7112    XZZ     -11.2027    YZZ      48.4727
       ZZZ     -24.7706
    Hexadecapole Moments (Debye-Ang^3)
      XXXX   -6934.8884   XXXY     548.1535   XXYY   -1569.9256
      XYYY     293.3475   YYYY   -1671.3472   XXXZ     -30.8475
      XXYZ    -245.9259   XYYZ      15.9235   YYYZ    -418.1524
      XXZZ   -1587.3535   XYZZ     290.4940   YYZZ    -805.3127
      XZZZ      79.7335   YZZZ    -466.5868   ZZZZ   -3271.9512
 -----------------------------------------------------------------
Archival summary:
1\1\february\SP\ProcedureUnspecified\BasisUnspecified\91624\taweetha\ThuMar2801:33:342019ThuMar2801:33:342019\0\\#,ProcedureUnspecified,BasisUnspecified,\\0,1\O\C,1,1.3921\H,2,1.10132,1,111.182\O,2,1.43207,1,107.29,3,119.913,0\C,4,1.42701,2,113.606,1,178.049,0\H,5,1.09664,4,111.012,2,58.9126,0\C,1,1.43876,2,117.911,3,-25.6783,0\H,7,1.09804,1,107.984,2,57.4195,0\C,5,1.52664,4,106.64,2,174.116,0\O,9,1.20303,5,124.282,4,-110.328,0\O,9,1.34874,5,112.224,4,68.8394,0\H,11,0.968936,9,107.229,5,-179.511,0\C,5,1.53294,4,109.971,2,-62.6367,0\H,13,1.0963,5,108.766,4,-60.8594,0\O,13,1.41919,5,107.727,4,179.076,0\H,15,0.964433,13,107.531,5,-172.118,0\C,13,1.52263,5,108.573,4,57.8517,0\H,17,1.09987,13,108.561,5,64.5377,0\O,17,1.42351,13,107.425,5,-177.112,0\H,19,0.964751,17,107.37,13,176.824,0\C,17,1.52796,13,111.37,5,-54.4883,0\H,21,1.09767,17,109.423,13,-65.1707,0\O,21,1.41686,17,105.83,13,174.703,0\H,23,0.969166,21,111.017,17,174.142,0\C,7,1.53448,1,112.118,2,-62.3908,0\H,25,1.09068,7,109.587,1,61.4615,0\H,25,1.0944,7,108.323,1,-54.6774,0\C,25,1.5351,7,112.627,1,-176.005,0\H,28,1.10004,25,108.995,7,170.233,0\C,28,1.51739,25,113.803,7,-74.0395,0\H,30,1.11337,28,114.035,25,-178.654,0\O,30,1.20635,28,125.829,25,0.987613,0\C,7,1.53976,1,107.303,2,175.416,0\H,33,1.09694,7,106.875,1,65.0622,0\C,33,1.54277,7,108.864,1,-179.015,0\H,35,1.09444,33,109.338,7,-179.58,0\H,35,1.09723,33,109.789,7,64.0932,0\C,35,1.53399,33,111.958,7,-58.345,0\H,38,1.09523,35,109.194,33,-64.7491,0\H,38,1.09554,35,110.341,33,178.5,0\C,33,1.56819,7,115.049,1,-51.8781,0\H,41,1.10052,33,105.522,7,-153.468,0\C,41,1.51168,33,111.23,7,-40.9214,0\H,43,1.11041,41,115.573,33,-64.1435,0\O,43,1.21022,41,125.271,33,116.279,0\C,41,1.53154,33,113.819,7,87.9595,0\H,46,1.08812,41,111.321,33,-60.1401,0\H,46,1.0924,41,110.789,33,179.022,0\H,46,1.09334,41,109.816,33,59.6488,0\\\@

 Total job time:  978.33s(wall), 5383.49s(cpu) 
 Thu Mar 28 01:33:34 2019

        *************************************************************
        *                                                           *
        *  Thank you very much for using Q-Chem.  Have a nice day.  *
        *                                                           *
        *************************************************************
```
