## Supplementary material for "An *In-Silico* Investigation of Menthol Metabolism": S1 File: 0_file_list.txt

```
oeeee.out
oeeoe-R.out
oeeoe-S.out
oeeoo.out
oeexe-R.out
oeexe-S.out
oeeye-R.out
oeeye-S.out
oeeyo-5A-RR.out
oeeyo-5A-RS.out
oeeyo-5A-SR.out
oeeyo-5A-SS.out
oeeyo-R.out
oeeyo-S.out
oeeyy.out
oeoee.out
oeoee-4D.out
oeooe-R.out
oeooe-S.out
oeoye-5A-RR.out
oeoye-5A-RS.out
oeoye-5A-SR.out
oeoye-5A-SS.out
oeoye-R.out
oeoye-S.out
ooeee.out
ooeoe-R.out
ooeoe-S.out
ooeye-5A-RR.out
ooeye-5A-RS.out
ooeye-5A-SR.out
ooeye-5A-SS.out
ooeye-R.out
ooeye-S.out
oooee.out
oooee-4D.out
oxeee-R.out
oxeee-S.out
oxoee-4D-R.out
oxoee-4D-S.out
oxoee-R.out
oxoee-S.out
oyeee-R.out
oyeee-S.out
oyeoe-RR.out
oyeoe-RS.out
oyeoe-SR.out
oyeoe-SS.out
oyeye-RR.out
oyeye-RS.out
oyeye-SR.out
oyeye-SS.out
oyoee-4D-R.out
oyoee-4D-S.out
oyoee-R.out
oyoee-S.out
```
