## Supplementary material for "An *In-Silico* Investigation of Menthol Metabolism": S1 File: oeeee.out

```
 86 Hessian modes will be used to form the next step
  Hessian Eigenvalues:
     0.001275    0.002862    0.004242    0.005539    0.006178    0.006268
     0.007106    0.010016    0.019317    0.020275    0.033582    0.034786
     0.038498    0.040053    0.044524    0.045648    0.045986    0.048229
     0.049265    0.049386    0.049667    0.052292    0.054525    0.054835
     0.055815    0.056165    0.056562    0.056800    0.057031    0.057400
     0.061499    0.067840    0.078620    0.082464    0.082718    0.083234
     0.092061    0.101554    0.130498    0.146607    0.155732    0.158446
     0.159819    0.159890    0.160009    0.160094    0.160157    0.160715
     0.161077    0.161881    0.168296    0.175429    0.177841    0.197285
     0.203704    0.268071    0.269194    0.275423    0.279452    0.287994
     0.291772    0.292801    0.295537    0.300574    0.314104    0.336465
     0.337699    0.338916    0.339312    0.339518    0.339806    0.340589
     0.340960    0.341410    0.341640    0.341834    0.342201    0.342341
     0.342512    0.342599    0.342740    0.343571    0.344032    0.348955
     0.430261    0.524030

 Minimum Search - Taking Simple RFO Step
 Searching for Lamda that Minimizes Along All modes
 Value Taken    Lamda =   0.00000000
 Step Taken.  Stepsize is  0.009469

                             Maximum     Tolerance    Cnvgd?
         Gradient           0.000033      0.000300     YES
         Displacement       0.004466      0.001200      NO
         Energy change     -0.000001      0.000001     YES

 Final energy is   -468.48394431378529     


 ******************************
 **  OPTIMIZATION CONVERGED  **
 ******************************

                       Coordinates (Angstroms)
     ATOM                X               Y               Z
      1  C         1.4306049675   -1.4933455166    0.0667627230
      2  C        -0.0615636250   -1.3530097321   -0.2608324472
      3  C        -0.6837289796   -0.0822984838    0.3521973240
      4  C         0.1159547513    1.1466222084   -0.1052771648
      5  C         1.6074908011    1.0020796376    0.2188764309
      6  C         2.2319605294   -0.2644338684   -0.3863872724
      7  H         1.8346203766   -2.3962842883   -0.4049625646
      8  H         1.5608421338   -1.6231403152    1.1497990721
      9  H        -0.6003200078   -2.2367376444    0.0928446720
     10  H        -0.1813481843   -1.3339429084   -1.3508406503
     11  C        -2.2111069854    0.0662949884    0.1045988679
     12  H        -0.5511632552   -0.1363997808    1.4422911567
     13  O        -0.4371173803    2.2993197520    0.5481164471
     14  H         0.0002307130    1.2637902255   -1.1934141179
     15  H         1.7184270447    0.9816588400    1.3105300429
     16  H         2.1455453034    1.8904242059   -0.1383664590
     17  C         3.7184037429   -0.3883717314   -0.0365263957
     18  H         2.1463693245   -0.1948981197   -1.4805383305
     19  C        -2.6159713449   -0.0091800873   -1.3760490030
     20  H        -2.4745312861    1.0642454392    0.4668261304
     21  C        -3.0159224524   -0.9458663550    0.9343866740
     22  H         0.0894536662    3.0684419416    0.3085750255
     23  H         3.8591043003   -0.4658950902    1.0468201890
     24  H         4.2859037233    0.4794986619   -0.3858943406
     25  H         4.1577331573   -1.2808502113   -0.4926671299
     26  H        -2.0755917204    0.7166895989   -1.9900788608
     27  H        -3.6832218102    0.2046820884   -1.4860169792
     28  H        -2.4374178036   -1.0042321751   -1.7940179168
     29  H        -2.8174654957   -1.9781030737    0.6289643990
     30  H        -4.0899821031   -0.7736224287    0.8161048354
     31  H        -2.7822611946   -0.8603756953    2.0000386394

Z-matrix Print:
$molecule
0 1
C 
H  1 1.099457
C  1 1.535911 2 105.777954
H  3 1.100528 1 108.961652 2 -178.744458 0
O  3 1.435801 1 107.833890 2 -60.685104 0
H  5 0.962396 3 108.515928 1 176.720208 0
C  3 1.533182 1 111.599015 2 61.155754 0
H  7 1.097466 3 108.083221 1 -65.053029 0
H  7 1.098308 3 109.363717 1 179.029090 0
C  7 1.536347 3 112.945007 1 56.375290 0
H  10 1.099694 7 107.951683 3 61.932155 0
C  10 1.532082 7 111.782176 3 -179.517158 0
H  12 1.094218 10 111.476119 7 -58.375670 0
H  12 1.094346 10 111.117716 7 -178.636076 0
H  12 1.095192 10 110.870485 7 61.701859 0
C  10 1.535493 7 109.352387 3 -54.943657 0
H  16 1.095925 10 109.875521 7 176.852591 0
H  16 1.098534 10 108.883378 7 -66.912797 0
C  16 1.534138 10 111.800830 7 54.420599 0
H  19 1.093765 16 109.641716 10 -178.946896 0
H  19 1.096736 16 108.665862 10 65.191959 0
C  1 1.554435 2 106.326325 3 -120.167898 0
H  22 1.093849 1 105.729537 2 69.028698 0
C  22 1.536472 1 111.450269 2 -47.144139 0
H  24 1.094195 22 110.615152 1 175.152991 0
H  24 1.094313 22 111.260387 1 55.599403 0
H  24 1.094614 22 112.058919 1 -65.246258 0
C  22 1.536857 1 114.055160 2 -173.099821 0
H  28 1.093586 22 112.220812 1 -54.839799 0
H  28 1.093942 22 111.701704 1 66.581926 0
H  28 1.094008 22 110.135114 1 -174.191913 0
$end


 --------------------------------------------------------------

                    Orbital Energies (a.u.)
 --------------------------------------------------------------

 Alpha MOs
 -- Occupied --
-19.1211 -10.2182 -10.1764 -10.1677 -10.1665 -10.1646 -10.1645 -10.1638
-10.1607 -10.1517 -10.1512  -1.0228  -0.8408  -0.7997  -0.7461  -0.7362
 -0.6795  -0.6789  -0.6205  -0.6007  -0.5656  -0.5437  -0.5103  -0.4732
 -0.4648  -0.4523  -0.4443  -0.4258  -0.4122  -0.4020  -0.3946  -0.3879
 -0.3841  -0.3767  -0.3656  -0.3477  -0.3457  -0.3411  -0.3287  -0.3251
 -0.3157  -0.3046  -0.2943  -0.2716
 -- Virtual --
 -0.0118  -0.0021   0.0004   0.0029   0.0180   0.0239   0.0270   0.0294
  0.0365   0.0417   0.0471   0.0517   0.0560   0.0612   0.0641   0.0710
  0.0754   0.0787   0.0843   0.0899   0.0958   0.0984   0.1016   0.1082
  0.1092   0.1163   0.1208   0.1223   0.1275   0.1300   0.1317   0.1353
  0.1382   0.1402   0.1426   0.1447   0.1483   0.1502   0.1539   0.1567
  0.1605   0.1645   0.1651   0.1687   0.1727   0.1733   0.1786   0.1813
  0.1839   0.1883   0.1935   0.1964   0.1998   0.2041   0.2062   0.2095
  0.2136   0.2192   0.2273   0.2340   0.2378   0.2393   0.2427   0.2491
  0.2501   0.2559   0.2616   0.2647   0.2692   0.2777   0.2834   0.2871
  0.2893   0.2933   0.3008   0.3099   0.3117   0.3161   0.3202   0.3265
  0.3315   0.3382   0.3464   0.3541   0.3562   0.3628   0.3668   0.3719
  0.3801   0.3854   0.4008   0.4168   0.4224   0.4308   0.4419   0.4639
  0.4668   0.4765   0.4893   0.4954   0.5134   0.5207   0.5347   0.5369
  0.5556   0.5626   0.5718   0.5756   0.5859   0.6032   0.6143   0.6285
  0.6309   0.6389   0.6500   0.6529   0.6562   0.6662   0.6745   0.6822
  0.6901   0.6976   0.7020   0.7096   0.7138   0.7244   0.7368   0.7438
  0.7488   0.7569   0.7636   0.7744   0.7755   0.7850   0.7887   0.7891
  0.7930   0.8006   0.8043   0.8079   0.8287   0.8374   0.8428   0.9015
  0.9194   0.9330   0.9601   0.9693   0.9941   1.0100   1.0364   1.0431
  1.0743   1.0794   1.1062   1.1371   1.1455   1.1620   1.1708   1.1969
  1.2005   1.2229   1.2245   1.2751   1.2895   1.3092   1.3399   1.3608
  1.3888   1.4251   1.4410   1.4558   1.4657   1.4795   1.4907   1.4961
  1.5091   1.5188   1.5489   1.5596   1.5676   1.5726   1.5792   1.5890
  1.5996   1.6042   1.6114   1.6128   1.6202   1.6258   1.6339   1.6423
  1.6455   1.6515   1.6663   1.6742   1.6800   1.6882   1.6984   1.6992
  1.7161   1.7296   1.7540   1.7600   1.7791   1.7828   1.7981   1.8032
  1.8087   1.8322   1.8380   1.8549   1.8707   1.8756   1.9010   1.9139
  1.9475   1.9621   1.9736   1.9918   2.0166   2.0401   2.0496   2.0587
  2.0759   2.0944   2.0992   2.1277   2.1417   2.1602   2.1731   2.1810
  2.1892   2.2015   2.2313   2.2493   2.2632   2.2759   2.2972   2.3184
  2.3585   2.3688   2.3859   2.4016   2.4140   2.4294   2.4390   2.4794
  2.4819   2.4901   2.5012   2.5217   2.5290   2.5298   2.5506   2.5580
  2.5648   2.5721   2.5892   2.6036   2.6173   2.6223   2.6439   2.6570
  2.6664   2.6805   2.6993   2.7119   2.7195   2.7385   2.7518   2.7620
  2.7661   2.7926   2.7965   2.8221   2.8348   2.8418   2.8841   2.8968
  2.9189   2.9395   2.9536   2.9628   2.9918   3.0055   3.0173   3.0357
  3.0512   3.0608   3.0865   3.1060   3.1380   3.1837   3.2051   3.2348
  3.2811   3.2913   3.3369   3.4363   3.4720   3.5267   3.5429   3.7780
  3.7896   3.7949   3.8016   3.8272   3.8383   3.8473   3.8511   3.8750
  3.9259   3.9405   3.9902   4.0388   4.1245   4.1583   4.2285   4.2816
  4.3047   4.3199   4.3700   4.4095   5.1279   5.4416   5.6786  23.8058
 23.8452  23.8542  23.8830  23.9361  23.9557  23.9623  23.9873  23.9932
 24.0111  49.9603
 --------------------------------------------------------------

          Ground-State Mulliken Net Atomic Charges

     Atom                 Charge (a.u.)
  ----------------------------------------
      1 C                    -0.625284
      2 C                    -0.442230
      3 C                     0.489266
      4 C                    -0.503692
      5 C                    -0.564005
      6 C                     0.491884
      7 H                     0.159768
      8 H                     0.152009
      9 H                     0.151220
     10 H                     0.145145
     11 C                     0.168650
     12 H                     0.203570
     13 O                    -0.190205
     14 H                     0.183809
     15 H                     0.203046
     16 H                     0.122895
     17 C                    -0.725462
     18 H                     0.157159
     19 C                    -0.621159
     20 H                     0.227289
     21 C                    -0.676735
     22 H                     0.240332
     23 H                     0.138981
     24 H                     0.134729
     25 H                     0.137008
     26 H                     0.130060
     27 H                     0.150795
     28 H                     0.150785
     29 H                     0.138602
     30 H                     0.145609
     31 H                     0.126160
  ----------------------------------------
  Sum of atomic charges =     0.000000

 -----------------------------------------------------------------
                    Cartesian Multipole Moments
 -----------------------------------------------------------------
    Charge (ESU x 10^10)
                 0.0000
    Dipole Moment (Debye)
         X       1.3531      Y      -0.0599      Z      -0.9084
       Tot       1.6308
    Quadrupole Moments (Debye-Ang)
        XX     -74.0783     XY       2.7964     YY     -70.7585
        XZ       0.1002     YZ      -2.1940     ZZ     -73.9183
    Octopole Moments (Debye-Ang^2)
       XXX      -4.3962    XXY       5.0322    XYY      10.3369
       YYY      25.9957    XXZ      -0.4781    XYZ       1.2693
       YYZ      -5.4713    XZZ       3.1316    YZZ       1.2382
       ZZZ       3.0803
    Hexadecapole Moments (Debye-Ang^3)
      XXXX   -2139.2592   XXXY      -9.5372   XXYY    -473.7255
      XYYY      22.5208   YYYY    -600.8694   XXXZ      -2.0608
      XXYZ      -1.2930   XYYZ       2.1104   YYYZ     -13.4798
      XXZZ    -414.9783   XYZZ      -1.7398   YYZZ    -174.1739
      XZZZ       0.2991   YZZZ     -13.7524   ZZZZ    -325.2245
 -----------------------------------------------------------------
Archival summary:
1\1\december\OPT\ProcedureUnspecified\BasisUnspecified\11020\taweetha\FriMar121:14:392019FriMar121:14:392019\0\\#,OPT,ProcedureUnspecified,BasisUnspecified,\\0,1\C\H,1,1.09946\C,1,1.53591,2,105.778\H,3,1.10053,1,108.962,2,-178.744,0\O,3,1.4358,1,107.834,2,-60.6851,0\H,5,0.962396,3,108.516,1,176.72,0\C,3,1.53318,1,111.599,2,61.1558,0\H,7,1.09747,3,108.083,1,-65.053,0\H,7,1.09831,3,109.364,1,179.029,0\C,7,1.53635,3,112.945,1,56.3753,0\H,10,1.09969,7,107.952,3,61.9322,0\C,10,1.53208,7,111.782,3,-179.517,0\H,12,1.09422,10,111.476,7,-58.3757,0\H,12,1.09435,10,111.118,7,-178.636,0\H,12,1.09519,10,110.87,7,61.7019,0\C,10,1.53549,7,109.352,3,-54.9437,0\H,16,1.09593,10,109.876,7,176.853,0\H,16,1.09853,10,108.883,7,-66.9128,0\C,16,1.53414,10,111.801,7,54.4206,0\H,19,1.09376,16,109.642,10,-178.947,0\H,19,1.09674,16,108.666,10,65.192,0\C,1,1.55444,2,106.326,3,-120.168,0\H,22,1.09385,1,105.73,2,69.0287,0\C,22,1.53647,1,111.45,2,-47.1441,0\H,24,1.09419,22,110.615,1,175.153,0\H,24,1.09431,22,111.26,1,55.5994,0\H,24,1.09461,22,112.059,1,-65.2463,0\C,22,1.53686,1,114.055,2,-173.1,0\H,28,1.09359,22,112.221,1,-54.8398,0\H,28,1.09394,22,111.702,1,66.5819,0\H,28,1.09401,22,110.135,1,-174.192,0\\\@

 Total job time:  634.48s(wall), 3642.96s(cpu) 
 Fri Mar  1 21:14:39 2019

        *************************************************************
        *                                                           *
        *  Thank you very much for using Q-Chem.  Have a nice day.  *
        *                                                           *
        *************************************************************


		Q-Chem Developer Version!
                  Welcome to Q-Chem
     A Quantum Leap Into The Future Of Chemistry


 Q-Chem 5.1, Q-Chem, Inc., Pleasanton, CA (2018)

 Yihan Shao,  Zhengting Gan,  E. Epifanovsky,  A. T. B. Gilbert,  M. Wormit,  
 J. Kussmann,  A. W. Lange,  A. Behn,  Jia Deng,  Xintian Feng,  D. Ghosh,  
 M. Goldey,  P. R. Horn,  L. D. Jacobson,  I. Kaliman,  T. Kus,  A. Landau,  
 Jie Liu,  E. I. Proynov,  R. M. Richard,  R. P. Steele,  E. J. Sundstrom,  
 H. L. Woodcock III,  P. M. Zimmerman,  D. Zuev,  B. Albrecht,  E. Alguire,  
 S. A. Baeppler,  D. Barton,  Z. Benda,  Y. A. Bernard,  E. J. Berquist,  
 K. B. Bravaya,  H. Burton,  D. Casanova,  Chun-Min Chang,  Yunqing Chen,  
 A. Chien,  K. D. Closser,  M. P. Coons,  S. Coriani,  S. Dasgupta,  
 A. L. Dempwolff,  M. Diedenhofen,  Hainam Do,  R. G. Edgar,  Po-Tung Fang,  
 S. Faraji,  S. Fatehi,  Qingguo Feng,  K. D. Fenk,  J. Fosso-Tande,  
 J. Gayvert,  Qinghui Ge,  A. Ghysels,  G. Gidofalvi,  J. Gomes,  
 J. Gonthier,  A. Gunina,  D. Hait,  M. W. D. Hanson-Heine,  
 P. H. P. Harbach,  A. W. Hauser,  J. E. Herr,  E. G. Hohenstein,  
 Z. C. Holden,  Kerwin Hui,  B. C. Huynh,  T.-C. Jagau,  Hyunjun Ji,  
 B. Kaduk,  K. Khistyaev,  Jaehoon Kim,  P. Klunzinger,  K. Koh,  
 D. Kosenkov,  L. Koulias,  T. Kowalczyk,  C. M. Krauter,  A. Kunitsa,  
 Ka Un Lao,  A. Laurent,  K. V. Lawler,  Joonho Lee,  D. Lefrancois,  
 S. Lehtola,  D. S. Levine,  Yi-Pei Li,  You-Sheng Lin,  Fenglai Liu,  
 E. Livshits,  A. Luenser,  P. Manohar,  E. Mansoor,  S. F. Manzer,  
 Shan-Ping Mao,  Yuezhi Mao,  N. Mardirossian,  A. V. Marenich,  
 T. Markovich,  L. A. Martinez-Martinez,  S. A. Maurer,  N. J. Mayhall,  
 S. C. McKenzie,  J.-M. Mewes,  A. F. Morrison,  J. W. Mullinax,  K. Nanda,  
 T. S. Nguyen-Beck,  R. Olivares-Amaya,  J. A. Parkhill,  T. M. Perrine,  
 F. Plasser,  P. Pokhilko,  S. Prager,  A. Prociuk,  E. Ramos,  D. R. Rehn,  
 F. Rob,  M. Schneider,  N. Sergueev,  S. M. Sharada,  S. Sharma,  
 D. W. Small,  T. Stauch,  T. Stein,  Yu-Chuan Su,  A. J. W. Thom,  
 A. Tkatchenko,  T. Tsuchimochi,  N. M. Tubman,  L. Vogt,  M. L. Vidal,  
 O. Vydrov,  M. A. Watson,  J. Wenzel,  M. de Wergifosse,  T. A. Wesolowski,  
 A. White,  J. Witte,  A. Yamada,  Jun Yang,  K. Yao,  S. Yeganeh,  
 S. R. Yost,  Zhi-Qiang You,  A. Zech,  Igor Ying Zhang,  Xing Zhang,  
 Yan Zhao,  Ying Zhu,  B. R. Brooks,  G. K. L. Chan,  C. J. Cramer,  
 M. S. Gordon,  W. J. Hehre,  A. Klamt,  M. W. Schmidt,  C. D. Sherrill,  
 D. G. Truhlar,  A. Aspuru-Guzik,  R. Baer,  A. T. Bell,  N. A. Besley,  
 Jeng-Da Chai,  A. E. DePrince, III,  R. A. DiStasio Jr.,  A. Dreuw,  
 B. D. Dunietz,  T. R. Furlani,  Chao-Ping Hsu,  Yousung Jung,  Jing Kong,  
 D. S. Lambrecht,  WanZhen Liang,  C. Ochsenfeld,  V. A. Rassolov,  
 L. V. Slipchenko,  J. E. Subotnik,  T. Van Voorhis,  J. M. Herbert,  
 A. I. Krylov,  P. M. W. Gill,  M. Head-Gordon

 Contributors to earlier versions of Q-Chem not listed above: 
 R. D. Adamson,  B. Austin,  J. Baker,  G. J. O. Beran,  K. Brandhorst,  
 S. T. Brown,  E. F. C. Byrd,  A. K. Chakraborty,  C.-L. Cheng,  
 Siu Hung Chien,  D. M. Chipman,  D. L. Crittenden,  H. Dachsel,  
 R. J. Doerksen,  A. D. Dutoi,  L. Fusti-Molnar,  W. A. Goddard III,  
 A. Golubeva-Zadorozhnaya,  S. R. Gwaltney,  G. Hawkins,  A. Heyden,  
 S. Hirata,  G. Kedziora,  F. J. Keil,  C. Kelley,  Jihan Kim,  R. A. King,  
 R. Z. Khaliullin,  P. P. Korambath,  W. Kurlancheek,  A. M. Lee,  M. S. Lee,  
 S. V. Levchenko,  Ching Yeh Lin,  D. Liotard,  R. C. Lochan,  I. Lotan,  
 P. E. Maslen,  N. Nair,  D. P. O'Neill,  D. Neuhauser,  E. Neuscamman,  
 C. M. Oana,  R. Olson,  B. Peters,  R. Peverati,  P. A. Pieniazek,  
 Y. M. Rhee,  J. Ritchie,  M. A. Rohrdanz,  E. Rosta,  N. J. Russ,  
 H. F. Schaefer III,  N. E. Schultz,  N. Shenvi,  A. C. Simmonett,  A. Sodt,  
 D. Stuck,  K. S. Thanthiriwatte,  V. Vanovschi,  Tao Wang,  A. Warshel,  
 C. F. Williams,  Q. Wu,  X. Xu,  W. Zhang

 Please cite Q-Chem as follows:
 Y. Shao et al., Mol. Phys. 113, 184-215 (2015)
 DOI: 10.1080/00268976.2014.952696

 Q-Chem 5.1.2 for Intel X86 EM64T Linux

 Parts of Q-Chem use Armadillo 8.300.2 (Tropical Shenanigans).
 http://arma.sourceforge.net/

 Q-Chem begins on Fri Mar  1 21:27:49 2019  

Host: 
0

     Scratch files written to /scratch/taweetham/qchem17749//
Input Ideriv = 2
Curr. Ideriv = -1
Max.  Ideriv = 2

Checking the input file for inconsistencies... 	...done.

--------------------------------------------------------------
User input:
--------------------------------------------------------------
(-)menthol
$molecule
0 1
C 
H  1 1.099457
C  1 1.535911 2 105.777954
H  3 1.100528 1 108.961652 2 178.744458 0
O  3 1.435801 1 107.833890 2 60.685104 0
H  5 0.962396 3 108.515928 1 -176.720208 0
C  3 1.533182 1 111.599015 2 -61.155754 0
H  7 1.097466 3 108.083221 1 65.053029 0
H  7 1.098308 3 109.363717 1 -179.029090 0
C  7 1.536347 3 112.945007 1 -56.375290 0
H  10 1.099694 7 107.951683 3 -61.932155 0
C  10 1.532082 7 111.782176 3 179.517158 0
H  12 1.094218 10 111.476119 7 58.375670 0
H  12 1.094346 10 111.117716 7 178.636076 0
H  12 1.095192 10 110.870485 7 -61.701859 0
C  10 1.535493 7 109.352387 3 54.943657 0
H  16 1.095925 10 109.875521 7 -176.852591 0
H  16 1.098534 10 108.883378 7 66.912797 0
C  16 1.534138 10 111.800830 7 -54.420599 0
H  19 1.093765 16 109.641716 10 178.946896 0
H  19 1.096736 16 108.665862 10 -65.191959 0
C  1 1.554435 2 106.326325 3 120.167898 0
H  22 1.093849 1 105.729537 2 -69.028698 0
C  22 1.536472 1 111.450269 2 47.144139 0
H  24 1.094195 22 110.615152 1 -175.152991 0
H  24 1.094313 22 111.260387 1 -55.599403 0
H  24 1.094614 22 112.058919 1 65.246258 0
C  22 1.536857 1 114.055160 2 173.099821 0
H  28 1.093586 22 112.220812 1 54.839799 0
H  28 1.093942 22 111.701704 1 -66.581926 0
H  28 1.094008 22 110.135114 1 174.191913 0
$end

$rem
   mem_total = 64000
   BASIS  =  6-311++G**
   JOB_TYPE  =  Frequency
   METHOD  =  B3LYP
$end
--------------------------------------------------------------
 ----------------------------------------------------------------
             Standard Nuclear Orientation (Angstroms)
    I     Atom           X                Y                Z
 ----------------------------------------------------------------
    1      C      -0.6815623506    -0.0591554828    -0.3541312082
    2      H      -0.5537654670    -0.0348365005    -1.4458648014
    3      C       0.1137234924     1.1385735872     0.1862280267
    4      H       0.0024253897     1.1773941531     1.2804252552
    5      O      -0.4484580309     2.3317106335    -0.3811346749
    6      H       0.0751432389     3.0847845258    -0.0897114710
    7      C       1.6044845121     1.0258152360    -0.1537192949
    8      H       1.7104671096     1.0837186067    -1.2445201520
    9      H       2.1394838487     1.8894995080     0.2635403978
   10      C       2.2384403833    -0.2770235370     0.3572339214
   11      H       2.1575541097    -0.2859727608     1.4539126418
   12      C       3.7238804414    -0.3674296465    -0.0068674711
   13      H       4.2883964289     0.4765579930     0.4009555245
   14      H       4.1700320088    -1.2876174620     0.3827430149
   15      H       3.8599670014    -0.3669073709    -1.0935715211
   16      C       1.4415027876    -1.4750604827    -0.1788040421
   17      H       1.8524686309    -2.4069881205     0.2257569041
   18      H       1.5674041254    -1.5267571575    -1.2688743408
   19      C      -0.0498526995    -1.3667465384     0.1642794808
   20      H      -0.5855621646    -2.2260840773    -0.2490923113
   21      H      -0.1646838602    -1.4259329823     1.2533803131
   22      C      -2.2085407668     0.0628880286    -0.0901038101
   23      H      -2.4789138971     1.0825841587    -0.3792816232
   24      C      -3.0118297616    -0.8921799781    -0.9863839560
   25      H      -4.0862254872    -0.7348074953    -0.8515862385
   26      H      -2.7835646636    -0.7297968247    -2.0442344645
   27      H      -2.8065043277    -1.9423983056    -0.7560304455
   28      C      -2.6061344599    -0.1199834884     1.3831262133
   29      H      -2.0667606434     0.5633880020     2.0449491743
   30      H      -2.4203868644    -1.1412298355     1.7284707204
   31      H      -3.6739797406     0.0795306896     1.5125636630
 ----------------------------------------------------------------
 Molecular Point Group                 C1    NOp =  1
 Largest Abelian Subgroup              C1    NOp =  1
 Nuclear Repulsion Energy =   687.1580597734 hartrees
 There are       44 alpha and       44 beta electrons
 Requested basis set is 6-311++G(d,p)
 There are 166 shells and 382 basis functions

 Total QAlloc Memory Limit  64000 MB
 Mega-Array Size       188 MB
 MEM_STATIC part       192 MB
 A cutoff of  1.0D-11 yielded  12097 shell pairs
 There are     64134 function pairs (     67816 Cartesian)

 -------------------------------------------------------
 OpenMP Integral Computing Module                       
 Release: version 1.0, May 2013, Q-Chem Inc. Pittsburgh 
 -------------------------------------------------------
 Integral Job Info:
 Integral job number is                      11
 Integral operator is                         1
 short-range coefficients                     0
 long-range coefficients              100000000
 Omega coefficients                           0
 if combine SR and LR in K                    0
 Integral screening is                        0
 Integral computing path is                   2
 max size of driver memory is            800000
 size of driver memory is                593474
 size of scratch memory is              2361544
 max col of scratch BK array               1296
 max len of scratch array in speh3          155
 max len of scratch index in speh4           18
 max int batch size is                      520
 min int batch size is                       52
 fixed nKL is                                52
 max L of basis functions is                  2
 order of int derivative is                   0
 number of shells is                        166
 number of basis is                         393
 number of cartesian basis is               393
 number of contracted shell pairs         12097
 number of primitive shell pairs          25462
 maxK2 (contraction) of shell pair           36
 max number of K2 of shell pair               1
 max number of CS2 of shell pair           2057
 max number of PS2 of shell pair           3612
 mem total for path MDJ                  580444
 -------------------------------------------------------
 Smallest overlap matrix eigenvalue = 2.17E-06

 Q-Chem warning in module stvman/mkSTV.C, line 306:

 Overlap eigenvalue is smaller than square root of threshold
 Use THRESH >= 12 to get rid of this warning

 Guess from superposition of atomic densities
 Warning:  Energy on first SCF cycle will be non-variational
 SAD guess density has 88.000000 electrons

 -----------------------------------------------------------------------
  General SCF calculation program by
  Eric Jon Sundstrom, Paul Horn, Yuezhi Mao, Dmitri Zuev, Alec White,
  David Stuck, Shaama M.S., Shane Yost, Joonho Lee, David Small,
  Daniel Levine, Susi Lehtola, Hugh Burton, Evgeny Epifanovsky
 -----------------------------------------------------------------------
 Exchange:     0.2000 Hartree-Fock + 0.0800 Slater + 0.7200 B88
 Correlation:  0.1900 VWN1RPA + 0.8100 LYP
 Using SG-1 standard quadrature grid
 using 6 threads for integral computing
 -------------------------------------------------------
 OpenMP Integral computing Module                
 Release: version 2.0, May 2017, Q-Chem Inc. Pleasanton 
 -------------------------------------------------------
 -------------------------------------------------------
 OpenMP BLAS3 based DFT computing Module                
 Release: version 1.0, May 2013, Q-Chem Inc. Pittsburgh 
 -------------------------------------------------------
 A restricted SCF calculation will be
 performed using DIIS
 SCF converges when DIIS error is below 1.0e-08
 ---------------------------------------
  Cycle       Energy         DIIS error
 ---------------------------------------
    1    -470.4488155312      3.03e-02  
    2    -468.1739752907      4.07e-03  
    3    -468.0018816508      5.16e-03  
    4    -468.4799631182      5.23e-04  
    5    -468.4831067395      2.47e-04  
    6    -468.4839358479      5.78e-05  
    7    -468.4839795559      2.35e-05  
    8    -468.4839878979      3.34e-06  
    9    -468.4839880875      1.03e-06  
   10    -468.4839881038      3.41e-07  
   11    -468.4839881058      4.86e-08  
   12    -468.4839881059      1.49e-08  
   13    -468.4839881058      4.19e-09  Convergence criterion met
 ---------------------------------------
 SCF time:   CPU 418.20s  wall 73.00s 
 SCF   energy in the final basis set =     -468.4839881058
 Total energy in the final basis set =     -468.4839881058

 --------------------------------------------------------------

                    Orbital Energies (a.u.)
 --------------------------------------------------------------

 Alpha MOs
 -- Occupied --
-19.1210 -10.2182 -10.1764 -10.1677 -10.1665 -10.1646 -10.1645 -10.1638
-10.1607 -10.1518 -10.1512  -1.0228  -0.8408  -0.7997  -0.7461  -0.7362
 -0.6795  -0.6789  -0.6205  -0.6007  -0.5656  -0.5437  -0.5103  -0.4732
 -0.4648  -0.4523  -0.4443  -0.4258  -0.4122  -0.4020  -0.3945  -0.3879
 -0.3841  -0.3767  -0.3656  -0.3477  -0.3457  -0.3411  -0.3287  -0.3251
 -0.3157  -0.3046  -0.2943  -0.2716
 -- Virtual --
 -0.0118  -0.0021   0.0004   0.0029   0.0180   0.0239   0.0269   0.0294
  0.0365   0.0417   0.0471   0.0517   0.0561   0.0613   0.0641   0.0710
  0.0755   0.0787   0.0843   0.0900   0.0958   0.0984   0.1016   0.1081
  0.1092   0.1163   0.1208   0.1223   0.1275   0.1301   0.1317   0.1353
  0.1382   0.1402   0.1425   0.1447   0.1483   0.1502   0.1539   0.1567
  0.1605   0.1645   0.1651   0.1687   0.1727   0.1733   0.1786   0.1813
  0.1839   0.1883   0.1935   0.1964   0.1998   0.2041   0.2062   0.2095
  0.2136   0.2191   0.2273   0.2341   0.2377   0.2392   0.2427   0.2491
  0.2501   0.2559   0.2615   0.2647   0.2692   0.2778   0.2834   0.2872
  0.2893   0.2933   0.3008   0.3099   0.3118   0.3161   0.3203   0.3265
  0.3315   0.3382   0.3464   0.3541   0.3562   0.3628   0.3668   0.3718
  0.3801   0.3855   0.4008   0.4169   0.4223   0.4308   0.4418   0.4639
  0.4668   0.4765   0.4893   0.4955   0.5134   0.5208   0.5347   0.5369
  0.5555   0.5626   0.5718   0.5756   0.5859   0.6032   0.6144   0.6285
  0.6308   0.6389   0.6500   0.6529   0.6562   0.6662   0.6745   0.6822
  0.6901   0.6976   0.7020   0.7096   0.7138   0.7243   0.7368   0.7438
  0.7488   0.7569   0.7636   0.7744   0.7755   0.7850   0.7887   0.7891
  0.7930   0.8006   0.8043   0.8080   0.8287   0.8374   0.8428   0.9015
  0.9194   0.9330   0.9601   0.9693   0.9942   1.0100   1.0363   1.0431
  1.0744   1.0794   1.1061   1.1371   1.1455   1.1620   1.1708   1.1969
  1.2005   1.2229   1.2245   1.2751   1.2895   1.3092   1.3399   1.3608
  1.3888   1.4251   1.4410   1.4558   1.4657   1.4795   1.4907   1.4961
  1.5091   1.5188   1.5489   1.5596   1.5676   1.5726   1.5792   1.5890
  1.5996   1.6042   1.6114   1.6128   1.6202   1.6258   1.6339   1.6423
  1.6455   1.6515   1.6664   1.6742   1.6800   1.6882   1.6984   1.6992
  1.7161   1.7296   1.7540   1.7600   1.7791   1.7828   1.7981   1.8032
  1.8087   1.8322   1.8380   1.8548   1.8707   1.8756   1.9010   1.9139
  1.9475   1.9621   1.9736   1.9918   2.0166   2.0400   2.0496   2.0587
  2.0759   2.0944   2.0992   2.1277   2.1417   2.1602   2.1731   2.1810
  2.1892   2.2015   2.2313   2.2493   2.2631   2.2759   2.2972   2.3184
  2.3585   2.3688   2.3859   2.4016   2.4140   2.4294   2.4390   2.4794
  2.4819   2.4901   2.5012   2.5217   2.5290   2.5298   2.5506   2.5580
  2.5648   2.5721   2.5892   2.6036   2.6173   2.6223   2.6439   2.6570
  2.6664   2.6805   2.6993   2.7119   2.7195   2.7385   2.7518   2.7620
  2.7661   2.7926   2.7965   2.8221   2.8348   2.8418   2.8841   2.8968
  2.9189   2.9395   2.9536   2.9628   2.9918   3.0055   3.0173   3.0357
  3.0512   3.0608   3.0865   3.1060   3.1380   3.1837   3.2050   3.2348
  3.2812   3.2913   3.3369   3.4362   3.4720   3.5266   3.5429   3.7779
  3.7896   3.7949   3.8016   3.8272   3.8382   3.8473   3.8511   3.8750
  3.9259   3.9404   3.9902   4.0388   4.1245   4.1583   4.2285   4.2816
  4.3047   4.3199   4.3700   4.4095   5.1279   5.4416   5.6787  23.8059
 23.8452  23.8542  23.8830  23.9362  23.9557  23.9623  23.9873  23.9932
 24.0111  49.9603
 --------------------------------------------------------------

          Ground-State Mulliken Net Atomic Charges

     Atom                 Charge (a.u.)
  ----------------------------------------
      1 C                     0.495087
      2 H                     0.204207
      3 C                    -0.506395
      4 H                     0.183936
      5 O                    -0.190221
      6 H                     0.240227
      7 C                    -0.563751
      8 H                     0.202857
      9 H                     0.123024
     10 C                     0.492268
     11 H                     0.157142
     12 C                    -0.725761
     13 H                     0.134702
     14 H                     0.137028
     15 H                     0.139086
     16 C                    -0.625864
     17 H                     0.159767
     18 H                     0.152142
     19 C                    -0.443612
     20 H                     0.151215
     21 H                     0.145332
     22 C                     0.166349
     23 H                     0.227461
     24 C                    -0.677563
     25 H                     0.145733
     26 H                     0.126322
     27 H                     0.138816
     28 C                    -0.621190
     29 H                     0.130088
     30 H                     0.150715
     31 H                     0.150852
  ----------------------------------------
  Sum of atomic charges =     0.000000

 -----------------------------------------------------------------
                    Cartesian Multipole Moments
 -----------------------------------------------------------------
    Charge (ESU x 10^10)
                 0.0000
    Dipole Moment (Debye)
         X       1.3569      Y      -0.1164      Z       0.8963
       Tot       1.6304
    Quadrupole Moments (Debye-Ang)
        XX     -74.0993     XY       2.7922     YY     -71.0558
        XZ       0.0899     YZ       2.3859     ZZ     -73.5904
    Octopole Moments (Debye-Ang^2)
       XXX      -5.2272    XXY       4.7342    XYY      10.1966
       YYY      24.4668    XXZ       0.8808    XYZ      -0.7826
       YYZ       6.9719    XZZ       2.7067    YZZ       2.2365
       ZZZ      -2.7648
    Hexadecapole Moments (Debye-Ang^3)
      XXXX   -2138.9917   XXXY     -13.6723   XXYY    -473.8877
      XYYY      18.3620   YYYY    -603.2734   XXXZ       5.2145
      XXYZ      -2.8514   XYYZ       0.9861   YYYZ       7.7028
      XXZZ    -415.0521   XYZZ      -3.1905   YYZZ    -173.6349
      XZZZ       3.2130   YZZZ      -0.3158   ZZZZ    -323.3316
 -----------------------------------------------------------------
 Calculating MO derivatives via CPSCF
XF: myseg = 0
XF: NBas: 382, NBas6D: 393
XF: NpeAtoms: 31
 D1JvT checksum  = 7700028 118148.7830426632
 D1KAT checksum  = 17578488 9559.1831019669
   1         3          93      0.248619    0.017115
   2         3          93      0.026226    0.001888
   3         3          93      0.001512    0.000124
   4        74          22      0.000045    0.000007
   5        96           0      0.000000    0.000000    Roots Converged
 Time for AOints: 1354.7 s (CPU) 232.3 s (wall)
 ------------------------------------------------------------------------------
                     AOints        : Timing summary (seconds)
 ------------------------------------------------------------------------------
     job step          cpu (% of tot)      sys (% of tot)     wall (% of tot)
 ------------------------------------------------------------------------------
  cpscf_lag         0.3689E+04 (25.1)   0.2900E-03 (33.4)   0.6256E+03 (24.8)
  iterzp            0.9673E+04 (65.7)   0.5270E-03 (60.7)   0.1661E+04 (65.8)
  make_fx           0.0000E+00 ( 0.0)   0.0000E+00 ( 0.0)   0.0000E+00 ( 0.0)
  AOints            0.1355E+04 ( 9.2)   0.3700E-04 ( 4.3)   0.2323E+03 ( 9.2)
 ------------------------------------------------------------------------------
   Grand Totals     0.1472E+05          0.8680E-03          0.2526E+04
 ------------------------------------------------------------------------------
 Calculating analytic Hessian of the SCF energy
 Polarizability Matrix (a.u.)
            1           2           3
    1-142.0849255  -1.0016092   0.2527833
    2  -1.0016092-118.8923382  -0.7209254
    3   0.2527833  -0.7209254-108.6919958

 Direct stationary perturbation theory relativistic correction:

 rels  =       0.117264420040
 relv  =      -0.625960728289
 rel2e =       0.315061528353
 E_rel =      -0.193634779896

 Hessian of the SCF Energy
            1           2           3           4           5           6
    1   0.4553751   0.0018074  -0.0042119  -0.0485089   0.0001608   0.0269331
    2   0.0018074   0.4558673  -0.0032466  -0.0012182  -0.0466610   0.0034590
    3  -0.0042119  -0.0032466   0.5735870   0.0268746   0.0046200  -0.2851844
    4  -0.0485089  -0.0012182   0.0268746   0.0620721   0.0009546  -0.0284101
    5   0.0001608  -0.0466610   0.0046200   0.0009546   0.0543234  -0.0041761
    6   0.0269331   0.0034590  -0.2851844  -0.0284101  -0.0041761   0.3147274
    7  -0.1057220  -0.0308354  -0.0197623   0.0002461   0.0005832   0.0000120
    8  -0.0388894  -0.1179884  -0.0370851  -0.0013963  -0.0030945  -0.0011202
    9  -0.0160908  -0.0253282  -0.0980968  -0.0182892  -0.0295007  -0.0182624
   10   0.0025759  -0.0025281  -0.0178200  -0.0012656  -0.0025530  -0.0015524
   11   0.0021843  -0.0017709  -0.0260740  -0.0027107  -0.0038733  -0.0020952
   12   0.0006145  -0.0026160  -0.0135197  -0.0011357  -0.0018298   0.0000085
   13   0.0087675  -0.0133049   0.0076470   0.0003898   0.0003266   0.0004371
   14   0.0122478  -0.0404494   0.0158993   0.0011486   0.0021201   0.0002945
   15   0.0048034  -0.0072993   0.0060955   0.0010543   0.0008224   0.0019486
   16  -0.0016714   0.0023745  -0.0006778  -0.0000651   0.0000258   0.0000870
   17   0.0040137  -0.0046306   0.0046452   0.0002639   0.0004934   0.0000594
   18  -0.0009637   0.0012730  -0.0012127  -0.0000287   0.0001962   0.0003193
   19  -0.0229891  -0.0061947   0.0019328   0.0007066   0.0013004   0.0010150
   20  -0.0270123   0.0038944   0.0063260   0.0005424   0.0008923   0.0005061
   21  -0.0124881   0.0010109   0.0037628  -0.0012330  -0.0001843   0.0000266
   22   0.0017815   0.0008757   0.0014430  -0.0006800  -0.0003098  -0.0009325
   23  -0.0005243  -0.0000042   0.0008100  -0.0000653   0.0001479   0.0000961
   24  -0.0009007  -0.0005377   0.0001051   0.0002369   0.0005548   0.0007660
   25  -0.0056967   0.0028856   0.0027375   0.0001744   0.0002716  -0.0000009
   26   0.0006901   0.0008910   0.0008053   0.0000908   0.0000328  -0.0000172
   27   0.0008984  -0.0006730   0.0000727   0.0002792   0.0003143   0.0004782
   28   0.0024744  -0.0010435  -0.0004547  -0.0002111   0.0000427  -0.0002730
   29   0.0004037   0.0014324  -0.0000288  -0.0000564  -0.0001663   0.0000770
   30  -0.0005284  -0.0000891  -0.0003519  -0.0000867  -0.0000017   0.0002025
   31  -0.0002462   0.0000397  -0.0000608   0.0000519  -0.0000243   0.0002224
   32  -0.0000002  -0.0001070   0.0000168  -0.0000093  -0.0001589  -0.0000451
   33  -0.0002455  -0.0000570   0.0002188   0.0002258  -0.0000263   0.0001039
   34   0.0000843  -0.0002146   0.0001157  -0.0000123   0.0000251  -0.0000407
   35   0.0000840  -0.0008759   0.0000318   0.0000092   0.0000823   0.0000131
   36   0.0001213  -0.0001005   0.0002861  -0.0000117  -0.0000003  -0.0000659
   37   0.0003184  -0.0003806   0.0000340   0.0000001   0.0000209  -0.0000202
   38  -0.0000832   0.0000194   0.0000632   0.0000051   0.0000052   0.0000031
   39   0.0000613  -0.0000039  -0.0000671   0.0000072  -0.0000038   0.0000059
   40   0.0002611   0.0002547  -0.0000138  -0.0000096  -0.0000159  -0.0000229
   41   0.0000204  -0.0000876  -0.0000554  -0.0000053   0.0000108  -0.0000060
   42   0.0000660   0.0000290  -0.0000813   0.0000075   0.0000035   0.0000072
   43   0.0000621   0.0000019   0.0000347  -0.0000326   0.0000046  -0.0000442
   44  -0.0000047   0.0000617  -0.0000104   0.0000016   0.0000112   0.0000043
   45  -0.0000018   0.0000058  -0.0000712   0.0000258  -0.0000035   0.0000377
   46  -0.0173216   0.0082894   0.0008613   0.0007598  -0.0011900   0.0007591
   47   0.0307229  -0.0024658  -0.0070892  -0.0000300   0.0013183  -0.0008164
   48  -0.0119232  -0.0001080   0.0033698  -0.0008472   0.0001751   0.0004267
   49  -0.0059651  -0.0017964   0.0029575   0.0001747  -0.0003976  -0.0000099
   50   0.0002964   0.0011698  -0.0004418  -0.0000662   0.0000244   0.0000203
   51   0.0010186   0.0001014  -0.0001195   0.0001636  -0.0003394   0.0004600
   52   0.0017996  -0.0011146   0.0012055   0.0002259   0.0002288  -0.0004036
   53   0.0000565   0.0002396  -0.0010001  -0.0001061   0.0002701  -0.0000607
   54  -0.0007800   0.0003279   0.0001230   0.0002684  -0.0006573   0.0005830
   55  -0.0884181   0.0232745  -0.0141005  -0.0004397  -0.0011287   0.0004650
   56   0.0207548  -0.1406667   0.0265883   0.0012648  -0.0034328   0.0021063
   57  -0.0106866   0.0259515  -0.0917613  -0.0127147   0.0307479  -0.0126968
   58   0.0075643   0.0105950   0.0061484   0.0002228  -0.0008581   0.0001905
   59  -0.0137647  -0.0236618  -0.0116942  -0.0003208   0.0009488   0.0004236
   60   0.0068581   0.0104827   0.0043425   0.0005669  -0.0003783   0.0005177
   61   0.0008182   0.0004805  -0.0141267  -0.0006732   0.0027052  -0.0006976
   62  -0.0026200  -0.0017997   0.0296832   0.0023045  -0.0046165   0.0018455
   63  -0.0003942   0.0019837  -0.0117296  -0.0008689   0.0022693   0.0004888
   64  -0.1420542   0.0070859   0.0173293  -0.0087376   0.0004056   0.0021622
   65   0.0076922  -0.0804007  -0.0006859  -0.0016516   0.0003577   0.0001594
   66   0.0106888  -0.0011380  -0.0811252   0.0330888  -0.0028950  -0.0084603
   67  -0.0136472   0.0307157  -0.0094486   0.0010548  -0.0001419   0.0002737
   68   0.0032236  -0.0029086   0.0011783   0.0003639   0.0001162  -0.0002806
   69   0.0013838  -0.0050256   0.0014932  -0.0003889  -0.0003069   0.0001999
   70  -0.0241034  -0.0223985  -0.0182431   0.0005217  -0.0008465  -0.0014951
   71  -0.0027343   0.0026170   0.0027666  -0.0001208   0.0001161  -0.0000826
   72  -0.0017276   0.0026081   0.0025192   0.0018562   0.0006340   0.0006106
   73  -0.0002029  -0.0032261  -0.0026214   0.0004105   0.0000496  -0.0001415
   74  -0.0016408  -0.0028230  -0.0029881   0.0002458  -0.0001375  -0.0001576
   75  -0.0007978  -0.0023988  -0.0025815  -0.0002099  -0.0001099   0.0004441
   76   0.0009601   0.0002742  -0.0014178   0.0001996   0.0000040   0.0003106
   77   0.0008583   0.0005945  -0.0000893  -0.0001139   0.0003477   0.0003406
   78   0.0016374   0.0006736  -0.0000425  -0.0012013  -0.0000757   0.0010565
   79   0.0009487  -0.0001962   0.0006795  -0.0001712  -0.0000397   0.0000712
   80   0.0014407   0.0001832   0.0000534  -0.0001472  -0.0000530   0.0000033
   81   0.0004550   0.0005717   0.0003360  -0.0000999   0.0001591  -0.0000122
   82  -0.0094612  -0.0034443   0.0320670  -0.0060713   0.0002423   0.0011242
   83   0.0004396   0.0003065  -0.0035992   0.0010837   0.0003719  -0.0007380
   84   0.0089314  -0.0002128  -0.0061795  -0.0008508   0.0000921   0.0015168
   85   0.0004036   0.0002853  -0.0004009   0.0001958  -0.0001070  -0.0001125
   86  -0.0006565   0.0000660  -0.0005544   0.0002039  -0.0000532   0.0000355
   87  -0.0012293  -0.0003291   0.0011423  -0.0001421   0.0001186   0.0001032
   88   0.0003578  -0.0007776  -0.0001523   0.0000672   0.0002064  -0.0001432
   89   0.0009616  -0.0001041   0.0000620  -0.0002041   0.0000935   0.0000489
   90  -0.0010747   0.0000706   0.0009713  -0.0000859  -0.0001504   0.0000817
   91   0.0014565  -0.0005659   0.0014445  -0.0005959   0.0000541   0.0002374
   92  -0.0001281   0.0000623   0.0010932  -0.0002603   0.0001632   0.0000998
   93  -0.0004271   0.0006145  -0.0063008   0.0019498  -0.0000682  -0.0004391
            7           8           9          10          11          12
    1  -0.1057220  -0.0388894  -0.0160908   0.0025759   0.0021843   0.0006145
    2  -0.0308354  -0.1179884  -0.0253282  -0.0025281  -0.0017709  -0.0026160
    3  -0.0197623  -0.0370851  -0.0980968  -0.0178200  -0.0260740  -0.0135197
    4   0.0002461  -0.0013963  -0.0182892  -0.0012656  -0.0027107  -0.0011357
    5   0.0005832  -0.0030945  -0.0295007  -0.0025530  -0.0038733  -0.0018298
    6   0.0000120  -0.0011202  -0.0182624  -0.0015524  -0.0020952   0.0000085
    7   0.4636076   0.0173809  -0.0097925  -0.0533533  -0.0004470   0.0283978
    8   0.0173809   0.4579845   0.0175825  -0.0000495  -0.0496826  -0.0196798
    9  -0.0097925   0.0175825   0.5773371   0.0288824  -0.0212543  -0.2781881
   10  -0.0533533  -0.0000495   0.0288824   0.0614783  -0.0037837  -0.0274976
   11  -0.0004470  -0.0496826  -0.0212543  -0.0037837   0.0613607   0.0107299
   12   0.0283978  -0.0196798  -0.2781881  -0.0274976   0.0107299   0.3092749
   13  -0.0987142   0.0119955  -0.0314736   0.0010863   0.0052799  -0.0048404
   14   0.0501703  -0.1500922   0.0507138   0.0064436  -0.0128941   0.0134605
   15  -0.0377297   0.0268594  -0.0967828  -0.0183290   0.0379456  -0.0128425
   16   0.0076739   0.0173938   0.0041883  -0.0001218   0.0000846  -0.0004741
   17  -0.0215771  -0.0282118  -0.0125479  -0.0007925   0.0013701   0.0001720
   18   0.0083019   0.0169828   0.0031097   0.0005571   0.0009235  -0.0001004
   19  -0.1621687   0.0001709   0.0263956  -0.0067473  -0.0012481   0.0016305
   20  -0.0148892  -0.0745498  -0.0027873   0.0027214   0.0020005  -0.0015566
   21   0.0319316  -0.0030132  -0.0888870   0.0332906  -0.0019281  -0.0085040
   22  -0.0066373  -0.0013347   0.0354356  -0.0058848   0.0006209   0.0011886
   23   0.0011313  -0.0002311  -0.0020944   0.0006821   0.0004775   0.0002329
   24   0.0014414   0.0014251  -0.0112106   0.0017831   0.0001640   0.0007657
   25  -0.0180255  -0.0274630  -0.0141102   0.0014201   0.0003187   0.0002689
   26   0.0020692  -0.0008486   0.0010539  -0.0004722   0.0004174   0.0005535
   27   0.0058244   0.0069770   0.0027400  -0.0006838   0.0005782   0.0007266
   28  -0.0104189   0.0273838  -0.0118798   0.0012976  -0.0002581  -0.0000581
   29   0.0108094  -0.0033700  -0.0008008  -0.0011471   0.0003008   0.0002951
   30  -0.0023725  -0.0066175   0.0029055   0.0011039  -0.0003737  -0.0006997
   31   0.0004119   0.0001362  -0.0010599   0.0001254  -0.0000789   0.0002100
   32  -0.0009474   0.0007084   0.0008382   0.0002677   0.0002000  -0.0005678
   33   0.0011372  -0.0003931  -0.0006839  -0.0005031   0.0000017   0.0007929
   34   0.0006489   0.0007579  -0.0007744  -0.0001764   0.0000256   0.0001521
   35  -0.0011457  -0.0042362   0.0024376  -0.0000027   0.0000732  -0.0002956
   36   0.0005871   0.0016860  -0.0017647  -0.0002267  -0.0000899   0.0005604
   37   0.0000040   0.0001311   0.0003560  -0.0000125  -0.0000082  -0.0000162
   38  -0.0000133   0.0001057   0.0000406  -0.0000207  -0.0000017   0.0000227
   39  -0.0000135   0.0002095   0.0000196   0.0000335   0.0000062  -0.0000384
   40   0.0009770   0.0015134  -0.0009270  -0.0000544  -0.0000410   0.0001424
   41  -0.0006699   0.0000696   0.0004322   0.0000532   0.0000045  -0.0000649
   42   0.0001844  -0.0001800   0.0007373  -0.0001290  -0.0000067   0.0000003
   43  -0.0001432  -0.0001561   0.0000567   0.0001702   0.0000153  -0.0002523
   44   0.0001628  -0.0000298   0.0000133  -0.0000493  -0.0000302   0.0000895
   45  -0.0000800  -0.0000101   0.0004139  -0.0002473   0.0000484   0.0000698
   46   0.0016050   0.0003967   0.0004148  -0.0001709   0.0000414   0.0000472
   47   0.0003850   0.0005731  -0.0008628   0.0000128  -0.0001798  -0.0001160
   48   0.0003849  -0.0008993  -0.0001789   0.0000349  -0.0000152   0.0002679
   49  -0.0006788  -0.0006431  -0.0001437   0.0000593   0.0000848   0.0000552
   50  -0.0008995   0.0004692   0.0001470   0.0000743  -0.0000349  -0.0000720
   51  -0.0001235   0.0001111   0.0000205   0.0000132  -0.0000068  -0.0000112
   52  -0.0002845  -0.0000213   0.0000684  -0.0000682  -0.0001003  -0.0001285
   53  -0.0000146  -0.0002222  -0.0001806  -0.0000835   0.0000355   0.0001840
   54  -0.0000628   0.0001459   0.0001487  -0.0001115   0.0001451   0.0000719
   55   0.0103541  -0.0072865   0.0079304   0.0002503   0.0000494  -0.0000773
   56   0.0100171  -0.0312039   0.0097157   0.0009593   0.0016420   0.0005716
   57   0.0069019  -0.0066663   0.0051192   0.0001854  -0.0008148  -0.0003062
   58  -0.0016331   0.0015820  -0.0010767  -0.0000931  -0.0001271  -0.0000214
   59   0.0042333  -0.0011258   0.0036556   0.0001082   0.0002036  -0.0001580
   60  -0.0015370   0.0011338  -0.0008787   0.0001803   0.0002769   0.0004494
   61   0.0000812  -0.0005599   0.0001119   0.0002855   0.0003841   0.0002916
   62  -0.0000436   0.0015926   0.0017047   0.0001448  -0.0003374  -0.0003181
   63  -0.0004367  -0.0010148  -0.0005607   0.0004399   0.0006793   0.0007423
   64  -0.0206353  -0.0086174   0.0004009   0.0009766   0.0007354   0.0009163
   65  -0.0259898   0.0051627   0.0063739   0.0007820   0.0005287   0.0000884
   66  -0.0131853   0.0026268   0.0029444   0.0001089   0.0003565  -0.0003921
   67  -0.0006684   0.0026156  -0.0013972  -0.0003055  -0.0003039  -0.0001165
   68  -0.0001500  -0.0009164  -0.0001111   0.0000390   0.0000091   0.0000096
   69  -0.0009399   0.0010328   0.0001930  -0.0001350  -0.0000083  -0.0001148
   70  -0.0054937   0.0033130   0.0011417  -0.0000111  -0.0000170  -0.0002148
   71   0.0021244  -0.0010512  -0.0000572  -0.0000000   0.0000313   0.0000231
   72   0.0020721   0.0000012  -0.0007621   0.0000898  -0.0000498   0.0000856
   73  -0.0009269   0.0011564   0.0003105  -0.0000674  -0.0001136  -0.0001355
   74  -0.0012306   0.0006669   0.0001599   0.0000056  -0.0000003  -0.0000491
   75  -0.0010412   0.0003613   0.0007032   0.0000564   0.0001097  -0.0000113
   76   0.0001939  -0.0001533   0.0001132   0.0000640   0.0000765   0.0000244
   77   0.0001605   0.0000281  -0.0000852   0.0000475   0.0000137   0.0000492
   78  -0.0001080  -0.0001504   0.0003368   0.0001642   0.0001943   0.0002303
   79   0.0001364  -0.0003001  -0.0000120   0.0000331   0.0000507   0.0000224
   80   0.0001066  -0.0002772   0.0001227   0.0000112   0.0000195  -0.0000480
   81   0.0002309  -0.0001896   0.0000265   0.0000057   0.0000056  -0.0000059
   82   0.0001117   0.0011641   0.0007188  -0.0007384  -0.0003375   0.0003083
   83   0.0001684  -0.0003758   0.0015529  -0.0006449  -0.0001076  -0.0003680
   84   0.0002122   0.0003740   0.0017521  -0.0002450   0.0000936  -0.0006457
   85  -0.0004934  -0.0006152   0.0008257  -0.0009881  -0.0004438   0.0004206
   86  -0.0006687   0.0001622  -0.0005910  -0.0005099   0.0001730   0.0009417
   87   0.0001799  -0.0000772  -0.0012180   0.0003931   0.0003248   0.0008223
   88  -0.0001534  -0.0002284  -0.0000498   0.0000838  -0.0000199   0.0000849
   89   0.0000392  -0.0002375  -0.0000452   0.0000891  -0.0000356   0.0000996
   90  -0.0002125   0.0000837  -0.0002864   0.0000614  -0.0000244   0.0001107
   91   0.0000973   0.0006222  -0.0002737   0.0001525   0.0000872   0.0001928
   92  -0.0000205   0.0002217  -0.0002978   0.0001954   0.0000873   0.0002165
   93  -0.0004019  -0.0004961  -0.0007463   0.0000968   0.0001578   0.0004007
           13          14          15          16          17          18
    1   0.0087675   0.0122478   0.0048034  -0.0016714   0.0040137  -0.0009637
    2  -0.0133049  -0.0404494  -0.0072993   0.0023745  -0.0046306   0.0012730
    3   0.0076470   0.0158993   0.0060955  -0.0006778   0.0046452  -0.0012127
    4   0.0003898   0.0011486   0.0010543  -0.0000651   0.0002639  -0.0000287
    5   0.0003266   0.0021201   0.0008224   0.0000258   0.0004934   0.0001962
    6   0.0004371   0.0002945   0.0019486   0.0000870   0.0000594   0.0003193
    7  -0.0987142   0.0501703  -0.0377297   0.0076739  -0.0215771   0.0083019
    8   0.0119955  -0.1500922   0.0268594   0.0173938  -0.0282118   0.0169828
    9  -0.0314736   0.0507138  -0.0967828   0.0041883  -0.0125479   0.0031097
   10   0.0010863   0.0064436  -0.0183290  -0.0001218  -0.0007925   0.0005571
   11   0.0052799  -0.0128941   0.0379456   0.0000846   0.0013701   0.0009235
   12  -0.0048404   0.0134605  -0.0128425  -0.0004741   0.0001720  -0.0001004
   13   0.2904484   0.1484382   0.1547946  -0.1764328  -0.1869258  -0.1065836
   14   0.1484382   0.5446303   0.0429519  -0.2262829  -0.3199716  -0.1271528
   15   0.1547946   0.0429519   0.1565681  -0.1019617  -0.0975273  -0.0637227
   16  -0.1764328  -0.2262829  -0.1019617   0.1690866   0.2048197   0.0985467
   17  -0.1869258  -0.3199716  -0.0975273   0.2048197   0.3489207   0.1070867
   18  -0.1065836  -0.1271528  -0.0637227   0.0985467   0.1070867   0.0609389
   19  -0.0195554   0.0110238  -0.0005312   0.0022433  -0.0000804  -0.0000098
   20   0.0429476  -0.0210392   0.0005090   0.0030516   0.0024914   0.0007708
   21  -0.0202886   0.0075325   0.0029236   0.0009920  -0.0014831   0.0005183
   22   0.0032165  -0.0013238  -0.0016622  -0.0002482   0.0002368   0.0002046
   23  -0.0004442   0.0003012  -0.0002397   0.0000745  -0.0001005  -0.0006075
   24  -0.0008832  -0.0009498   0.0025512   0.0001938   0.0000071  -0.0005007
   25   0.0029439  -0.0006523   0.0007196  -0.0007618   0.0015833  -0.0002404
   26   0.0002387   0.0031283  -0.0000009  -0.0009348   0.0001534  -0.0004125
   27  -0.0005506   0.0012046  -0.0005318  -0.0009503  -0.0001516   0.0001897
   28  -0.0074068   0.0037996  -0.0001230  -0.0007851  -0.0004623   0.0000185
   29  -0.0036595   0.0034570  -0.0004701  -0.0001725  -0.0002352  -0.0001814
   30   0.0037769  -0.0018505   0.0013385  -0.0004616   0.0006984  -0.0000400
   31  -0.0000950  -0.0000996   0.0004485   0.0000558   0.0000055  -0.0000499
   32   0.0001478   0.0000599  -0.0007772  -0.0001100  -0.0000117   0.0001734
   33  -0.0003372  -0.0000424   0.0007663   0.0001605  -0.0000416  -0.0001919
   34  -0.0000564   0.0000672   0.0000858  -0.0000504   0.0000387  -0.0000120
   35   0.0030057  -0.0015766   0.0003458  -0.0000188   0.0004207   0.0001043
   36  -0.0012469   0.0008535   0.0002296   0.0000676  -0.0001188  -0.0000522
   37   0.0001302   0.0001165  -0.0000022  -0.0000719   0.0000450   0.0000054
   38  -0.0001197   0.0001507  -0.0000208   0.0000171  -0.0000298  -0.0000087
   39  -0.0000530   0.0000783  -0.0000469  -0.0000319  -0.0000099   0.0000245
   40  -0.0012728   0.0006879  -0.0000831   0.0000474  -0.0001974  -0.0000496
   41   0.0003546  -0.0002083   0.0000039  -0.0000728   0.0000805   0.0000358
   42   0.0002255  -0.0001377  -0.0000181   0.0000095   0.0000113  -0.0000073
   43   0.0000054   0.0000227  -0.0001592  -0.0000220  -0.0000023   0.0000272
   44  -0.0000697  -0.0000184   0.0000731   0.0000312  -0.0000169  -0.0000363
   45   0.0002113  -0.0001487   0.0000760  -0.0000025   0.0000389  -0.0000329
   46  -0.0009057  -0.0009161  -0.0000983   0.0005420  -0.0002560   0.0000021
   47  -0.0005390   0.0009617   0.0000919  -0.0002434   0.0001094  -0.0000543
   48  -0.0002569   0.0001040  -0.0000786   0.0002459  -0.0000660  -0.0000268
   49   0.0003789   0.0002523  -0.0000177  -0.0001043   0.0001138   0.0000244
   50   0.0004451  -0.0001002   0.0000462  -0.0001661   0.0001595   0.0000289
   51   0.0000479   0.0000912   0.0000319  -0.0000513  -0.0000042  -0.0000003
   52   0.0001391   0.0000623  -0.0000476  -0.0000183   0.0000453   0.0000074
   53   0.0000356  -0.0000225   0.0000921   0.0000345   0.0000003  -0.0000087
   54   0.0000976  -0.0002657   0.0001152   0.0000218   0.0000103  -0.0000279
   55  -0.0020643  -0.0058386  -0.0011236   0.0004280  -0.0017096   0.0000964
   56  -0.0031819  -0.0039760  -0.0018840   0.0007581  -0.0009265   0.0006101
   57  -0.0015667  -0.0035662  -0.0005962   0.0000634  -0.0011319   0.0007891
   58   0.0006377   0.0010864   0.0000800  -0.0001178   0.0003481  -0.0000948
   59  -0.0010236  -0.0023380  -0.0004995   0.0002105  -0.0005340   0.0002488
   60   0.0002173   0.0006078   0.0004331  -0.0000480   0.0002660  -0.0000098
   61  -0.0001394   0.0000507   0.0000565  -0.0000017  -0.0000201   0.0000558
   62   0.0000329   0.0000627  -0.0005633  -0.0000124  -0.0000124  -0.0001538
   63  -0.0000327  -0.0000616   0.0005573   0.0000458   0.0000793   0.0000109
   64  -0.0020657   0.0008303  -0.0003567  -0.0003163   0.0008542  -0.0000938
   65   0.0005454  -0.0007210   0.0003698  -0.0000820   0.0002922   0.0002943
   66  -0.0000666   0.0003869   0.0006033  -0.0002154   0.0000663   0.0001386
   67  -0.0007003  -0.0011510   0.0001704   0.0006729  -0.0003185   0.0001832
   68  -0.0033111  -0.0014535  -0.0004263  -0.0003449   0.0000147  -0.0000227
   69   0.0008307  -0.0001088  -0.0001260   0.0000027  -0.0000443  -0.0001006
   70   0.0009471   0.0001114   0.0001050   0.0000991  -0.0000269   0.0000600
   71  -0.0008904   0.0001183  -0.0001279  -0.0001197   0.0000443   0.0000219
   72   0.0003585   0.0002415  -0.0000427   0.0001790  -0.0000801  -0.0000460
   73   0.0001305  -0.0002786   0.0000624  -0.0000336   0.0000258   0.0000046
   74   0.0001554  -0.0000200   0.0000424  -0.0000089   0.0000168   0.0000004
   75   0.0000805   0.0000009  -0.0000180  -0.0000038  -0.0000124   0.0000193
   76  -0.0000334   0.0001096  -0.0000023   0.0000163  -0.0000192   0.0000013
   77   0.0000535  -0.0000525   0.0000848   0.0000227  -0.0000092   0.0000082
   78  -0.0001010  -0.0000737   0.0001419   0.0000083   0.0000047  -0.0000192
   79  -0.0002254   0.0001253  -0.0000004  -0.0000471   0.0000400  -0.0000214
   80  -0.0004259   0.0000578  -0.0000398  -0.0001011   0.0000663  -0.0000235
   81  -0.0002032  -0.0000692   0.0000291  -0.0000572   0.0000336   0.0000047
   82   0.0005221  -0.0004780  -0.0001324  -0.0000057  -0.0000597   0.0001047
   83  -0.0002826  -0.0000471  -0.0007123  -0.0002480  -0.0000266  -0.0000307
   84  -0.0002219  -0.0001381  -0.0004440  -0.0001950  -0.0000476   0.0001465
   85  -0.0001033   0.0004089  -0.0001527   0.0000402  -0.0000468  -0.0000114
   86   0.0003572  -0.0001803   0.0002142  -0.0000020   0.0000132   0.0000055
   87  -0.0001874   0.0000394   0.0004878   0.0001414   0.0000888  -0.0000989
   88  -0.0000812   0.0002108  -0.0000284   0.0000021   0.0000175  -0.0000371
   89  -0.0002653   0.0002181   0.0000180   0.0000259   0.0000399  -0.0000693
   90   0.0001941   0.0000537   0.0001392   0.0001414  -0.0000341   0.0000152
   91   0.0001086  -0.0003930   0.0001610  -0.0000323   0.0000434  -0.0000051
   92   0.0000838  -0.0001053   0.0001182  -0.0000042   0.0000298  -0.0000026
   93  -0.0000255   0.0000510   0.0002141   0.0000356   0.0000331  -0.0000343
           19          20          21          22          23          24
    1  -0.0229891  -0.0270123  -0.0124881   0.0017815  -0.0005243  -0.0009007
    2  -0.0061947   0.0038944   0.0010109   0.0008757  -0.0000042  -0.0005377
    3   0.0019328   0.0063260   0.0037628   0.0014430   0.0008100   0.0001051
    4   0.0007066   0.0005424  -0.0012330  -0.0006800  -0.0000653   0.0002369
    5   0.0013004   0.0008923  -0.0001843  -0.0003098   0.0001479   0.0005548
    6   0.0010150   0.0005061   0.0000266  -0.0009325   0.0000961   0.0007660
    7  -0.1621687  -0.0148892   0.0319316  -0.0066373   0.0011313   0.0014414
    8   0.0001709  -0.0745498  -0.0030132  -0.0013347  -0.0002311   0.0014251
    9   0.0263956  -0.0027873  -0.0888870   0.0354356  -0.0020944  -0.0112106
   10  -0.0067473   0.0027214   0.0332906  -0.0058848   0.0006821   0.0017831
   11  -0.0012481   0.0020005  -0.0019281   0.0006209   0.0004775   0.0001640
   12   0.0016305  -0.0015566  -0.0085040   0.0011886   0.0002329   0.0007657
   13  -0.0195554   0.0429476  -0.0202886   0.0032165  -0.0004442  -0.0008832
   14   0.0110238  -0.0210392   0.0075325  -0.0013238   0.0003012  -0.0009498
   15  -0.0005312   0.0005090   0.0029236  -0.0016622  -0.0002397   0.0025512
   16   0.0022433   0.0030516   0.0009920  -0.0002482   0.0000745   0.0001938
   17  -0.0000804   0.0024914  -0.0014831   0.0002368  -0.0001005   0.0000071
   18  -0.0000098   0.0007708   0.0005183   0.0002046  -0.0006075  -0.0005007
   19   0.4683685   0.0500103   0.0108440  -0.0484411  -0.0031070   0.0229212
   20   0.0500103   0.5164713   0.0283174  -0.0025416  -0.0483287   0.0086547
   21   0.0108440   0.0283174   0.5673219   0.0209960   0.0089748  -0.2928020
   22  -0.0484411  -0.0025416   0.0209960   0.0558239  -0.0002516  -0.0260497
   23  -0.0031070  -0.0483287   0.0089748  -0.0002516   0.0517746  -0.0123345
   24   0.0229212   0.0086547  -0.2928020  -0.0260497  -0.0123345   0.3216367
   25  -0.1044393  -0.0929677  -0.0466921   0.0011755   0.0028010   0.0010644
   26  -0.0931853  -0.1957062  -0.0756823   0.0008505   0.0005884  -0.0001114
   27  -0.0464465  -0.0769131  -0.0870639  -0.0155733  -0.0253984  -0.0123857
   28  -0.0911667   0.0298799  -0.0124996  -0.0000575  -0.0015496   0.0004699
   29   0.0262741  -0.1417721   0.0306912   0.0011308  -0.0031299   0.0016153
   30  -0.0106948   0.0275909  -0.0917667  -0.0142911   0.0295130  -0.0129070
   31  -0.0000630   0.0007912  -0.0136757  -0.0007349   0.0022791  -0.0007630
   32  -0.0007033  -0.0029986   0.0305157   0.0027615  -0.0043945   0.0020406
   33  -0.0003320   0.0019247  -0.0130491  -0.0008008   0.0021147   0.0005299
   34  -0.0198487   0.0071498   0.0018853   0.0008502  -0.0011945   0.0006664
   35   0.0324260  -0.0036864  -0.0074601  -0.0003224   0.0009649  -0.0006107
   36  -0.0126893   0.0005459   0.0029452  -0.0010481   0.0001831   0.0006296
   37   0.0014387  -0.0016996  -0.0004776  -0.0000683   0.0000782  -0.0000338
   38   0.0004912   0.0008233   0.0002492   0.0000532  -0.0000274   0.0000681
   39  -0.0002597  -0.0001044  -0.0000195  -0.0000671  -0.0001683  -0.0000719
   40  -0.0066906  -0.0015863   0.0027679   0.0001028  -0.0002965  -0.0000813
   41   0.0010702   0.0008665  -0.0010539  -0.0001567   0.0000489   0.0000147
   42   0.0014878   0.0000511  -0.0001087   0.0002559  -0.0002489   0.0004354
   43   0.0017973  -0.0011357   0.0011007  -0.0000640   0.0002001  -0.0004341
   44  -0.0001620   0.0002372  -0.0011997   0.0001472   0.0002485   0.0000974
   45  -0.0006203   0.0003458   0.0004535   0.0006146  -0.0007132   0.0005100
   46   0.0084108   0.0082712   0.0052565   0.0001189  -0.0001913   0.0000225
   47  -0.0131475  -0.0359042  -0.0093928  -0.0006822   0.0019661  -0.0008909
   48   0.0061372   0.0081082   0.0052047   0.0003492   0.0010406   0.0003507
   49  -0.0017942  -0.0026802  -0.0014311  -0.0001299   0.0001677  -0.0000772
   50  -0.0037828  -0.0027093  -0.0033496  -0.0001379   0.0003322   0.0000207
   51  -0.0012134  -0.0015124  -0.0004339   0.0000523  -0.0003692   0.0003748
   52   0.0002260   0.0010760   0.0003062   0.0001913   0.0002101   0.0004270
   53   0.0003692   0.0014061  -0.0011940   0.0003290  -0.0003220   0.0006953
   54   0.0002364   0.0008341   0.0002865   0.0004509  -0.0005240   0.0006195
   55   0.0003322   0.0005029   0.0007878  -0.0001939  -0.0000682   0.0000233
   56  -0.0004952   0.0022622   0.0007467  -0.0000597  -0.0002464   0.0002039
   57   0.0005877   0.0007931   0.0000907  -0.0000340   0.0000029   0.0001581
   58   0.0000325   0.0005906  -0.0000698   0.0000513  -0.0000753   0.0000353
   59   0.0005224   0.0003612  -0.0000078  -0.0000845  -0.0000169   0.0000523
   60  -0.0000503  -0.0001427  -0.0001032   0.0000255  -0.0000122  -0.0000167
   61  -0.0000861  -0.0000924  -0.0000070  -0.0000742   0.0001211  -0.0001224
   62  -0.0000524  -0.0002800   0.0000212   0.0001123  -0.0000049  -0.0001729
   63   0.0000971   0.0001138   0.0001511  -0.0001361  -0.0001662   0.0000463
   64   0.0005847  -0.0010308  -0.0008778  -0.0000507  -0.0000492   0.0001231
   65  -0.0015835  -0.0049398  -0.0024479   0.0002436   0.0000070  -0.0000029
   66  -0.0005657  -0.0023237  -0.0015116  -0.0002043  -0.0000769   0.0003445
   67   0.0002201   0.0000252   0.0002327  -0.0000118   0.0000386   0.0000126
   68   0.0000150   0.0000202   0.0001047  -0.0000041  -0.0000147  -0.0000023
   69   0.0000212  -0.0001239  -0.0000388   0.0000383  -0.0000033  -0.0000164
   70  -0.0003096  -0.0015124  -0.0007241  -0.0000162   0.0000051   0.0000680
   71   0.0000926   0.0005604   0.0001347  -0.0000208  -0.0000218  -0.0000037
   72   0.0001790   0.0005749   0.0004599  -0.0000222   0.0000054  -0.0000317
   73  -0.0000553  -0.0004047  -0.0002551   0.0000190   0.0000183   0.0000155
   74  -0.0000560  -0.0004023  -0.0001412  -0.0000023   0.0000030   0.0000107
   75  -0.0000962  -0.0003333  -0.0001741  -0.0000025  -0.0000058   0.0000140
   76  -0.0000173   0.0000619   0.0000184  -0.0000225  -0.0000123   0.0000063
   77   0.0000117   0.0000328   0.0000516  -0.0000161   0.0000074   0.0000043
   78  -0.0000145  -0.0000591  -0.0000064  -0.0000423  -0.0000076   0.0000326
   79  -0.0000068   0.0000147   0.0000312  -0.0000055  -0.0000078  -0.0000054
   80  -0.0000184  -0.0000749  -0.0000328   0.0000026  -0.0000038  -0.0000059
   81   0.0000032   0.0000340  -0.0000081  -0.0000014   0.0000012   0.0000005
   82   0.0000515  -0.0000750   0.0001601   0.0000513   0.0000183  -0.0001715
   83  -0.0001444   0.0000482  -0.0002762   0.0000980  -0.0000372  -0.0000820
   84  -0.0002206  -0.0004766  -0.0004433   0.0001622  -0.0000089  -0.0001028
   85  -0.0000488   0.0000994  -0.0000543   0.0000187   0.0000006  -0.0000013
   86   0.0001075   0.0000729   0.0002199  -0.0000940   0.0000130   0.0000678
   87   0.0001469   0.0001244   0.0005318  -0.0002319   0.0000055   0.0000826
   88  -0.0000018  -0.0000345   0.0000773  -0.0000315  -0.0000048   0.0000006
   89   0.0000191  -0.0000442   0.0000942  -0.0000426   0.0000048   0.0000031
   90   0.0000296   0.0000325   0.0000714  -0.0000209   0.0000064   0.0000172
   91   0.0000182  -0.0000727   0.0000952  -0.0000489   0.0000157   0.0000124
   92   0.0000570  -0.0000051   0.0001824  -0.0000772  -0.0000014   0.0000049
   93   0.0000792   0.0001756   0.0001724  -0.0000962  -0.0000075   0.0000751
           25          26          27          28          29          30
    1  -0.0056967   0.0006901   0.0008984   0.0024744   0.0004037  -0.0005284
    2   0.0028856   0.0008910  -0.0006730  -0.0010435   0.0014324  -0.0000891
    3   0.0027375   0.0008053   0.0000727  -0.0004547  -0.0000288  -0.0003519
    4   0.0001744   0.0000908   0.0002792  -0.0002111  -0.0000564  -0.0000867
    5   0.0002716   0.0000328   0.0003143   0.0000427  -0.0001663  -0.0000017
    6  -0.0000009  -0.0000172   0.0004782  -0.0002730   0.0000770   0.0002025
    7  -0.0180255   0.0020692   0.0058244  -0.0104189   0.0108094  -0.0023725
    8  -0.0274630  -0.0008486   0.0069770   0.0273838  -0.0033700  -0.0066175
    9  -0.0141102   0.0010539   0.0027400  -0.0118798  -0.0008008   0.0029055
   10   0.0014201  -0.0004722  -0.0006838   0.0012976  -0.0011471   0.0011039
   11   0.0003187   0.0004174   0.0005782  -0.0002581   0.0003008  -0.0003737
   12   0.0002689   0.0005535   0.0007266  -0.0000581   0.0002951  -0.0006997
   13   0.0029439   0.0002387  -0.0005506  -0.0074068  -0.0036595   0.0037769
   14  -0.0006523   0.0031283   0.0012046   0.0037996   0.0034570  -0.0018505
   15   0.0007196  -0.0000009  -0.0005318  -0.0001230  -0.0004701   0.0013385
   16  -0.0007618  -0.0009348  -0.0009503  -0.0007851  -0.0001725  -0.0004616
   17   0.0015833   0.0001534  -0.0001516  -0.0004623  -0.0002352   0.0006984
   18  -0.0002404  -0.0004125   0.0001897   0.0000185  -0.0001814  -0.0000400
   19  -0.1044393  -0.0931853  -0.0464465  -0.0911667   0.0262741  -0.0106948
   20  -0.0929677  -0.1957062  -0.0769131   0.0298799  -0.1417721   0.0275909
   21  -0.0466921  -0.0756823  -0.0870639  -0.0124996   0.0306912  -0.0917667
   22   0.0011755   0.0008505  -0.0155733  -0.0000575   0.0011308  -0.0142911
   23   0.0028010   0.0005884  -0.0253984  -0.0015496  -0.0031299   0.0295130
   24   0.0010644  -0.0001114  -0.0123857   0.0004699   0.0016153  -0.0129070
   25   0.1166125   0.1009780   0.0512925   0.0061152   0.0110060   0.0062417
   26   0.1009780   0.2167978   0.0824334  -0.0134334  -0.0234259  -0.0121462
   27   0.0512925   0.0824334   0.0901738   0.0052524   0.0101119   0.0036137
   28   0.0061152  -0.0134334   0.0052524   0.4773769   0.0003580  -0.0114311
   29   0.0110060  -0.0234259   0.0101119   0.0003580   0.4525281   0.0001573
   30   0.0062417  -0.0121462   0.0036137  -0.0114311   0.0001573   0.5752404
   31   0.0003643  -0.0003126   0.0005975  -0.0489387  -0.0002600   0.0163715
   32  -0.0007266   0.0009329  -0.0002904  -0.0002161  -0.0472414   0.0024064
   33   0.0001915   0.0005203   0.0006439   0.0163105   0.0020612  -0.2864741
   34   0.0013172  -0.0016418   0.0002900  -0.1728581   0.0046921   0.0259355
   35   0.0005844   0.0008577  -0.0003376   0.0049834  -0.0772512  -0.0021120
   36   0.0005027  -0.0004587   0.0000706   0.0283017  -0.0025364  -0.0848750
   37   0.0002488   0.0012053   0.0002138  -0.0159960  -0.0251201  -0.0137393
   38  -0.0002174   0.0004388  -0.0001509   0.0019552   0.0010586   0.0017022
   39  -0.0002386   0.0001702   0.0002730   0.0047330   0.0077372   0.0024626
   40   0.0001542   0.0000619   0.0002472  -0.0123318   0.0276611  -0.0127983
   41  -0.0001781   0.0003941   0.0000630  -0.0000097  -0.0019294   0.0000879
   42   0.0000094   0.0003158  -0.0000788   0.0035783  -0.0080879   0.0022566
   43  -0.0000903   0.0000811  -0.0001314  -0.0052633   0.0002058   0.0336769
   44   0.0000436  -0.0000095  -0.0000486   0.0004055  -0.0008223  -0.0023092
   45  -0.0000000   0.0000670  -0.0000128   0.0016319   0.0000570  -0.0093275
   46  -0.0010938   0.0041308  -0.0008777  -0.1003202  -0.0350884  -0.0168976
   47   0.0026857  -0.0036891   0.0014292  -0.0355064  -0.1360552  -0.0276054
   48  -0.0009311   0.0036477  -0.0001934  -0.0168099  -0.0294333  -0.0942445
   49   0.0005882  -0.0010918   0.0000829   0.0055724  -0.0141946   0.0074967
   50   0.0007838  -0.0016842   0.0003851   0.0097287  -0.0230306   0.0108304
   51   0.0001037  -0.0005245   0.0004763   0.0043153  -0.0116156   0.0039733
   52  -0.0001052   0.0001901   0.0000913   0.0003487  -0.0012103  -0.0180636
   53  -0.0001137   0.0003290   0.0003906   0.0013431  -0.0027279  -0.0275510
   54  -0.0000932  -0.0000333   0.0003768   0.0003245  -0.0012075  -0.0149643
   55  -0.0000754   0.0004729  -0.0000979  -0.0236692  -0.0049086   0.0022147
   56   0.0004494   0.0002605  -0.0000706  -0.0277048   0.0024486   0.0068013
   57  -0.0001122  -0.0001815  -0.0000664  -0.0119162   0.0020154   0.0035510
   58   0.0000415  -0.0001025  -0.0000160  -0.0057636   0.0027568   0.0029457
   59  -0.0001237  -0.0000098  -0.0000312   0.0005131   0.0008209   0.0001006
   60   0.0000027   0.0000136  -0.0000278   0.0011046  -0.0002702  -0.0001505
   61   0.0000572  -0.0000663  -0.0000081   0.0015879   0.0006626   0.0013724
   62  -0.0000849  -0.0000143  -0.0000107  -0.0003981   0.0000833   0.0008380
   63   0.0000724   0.0000811  -0.0000283  -0.0007992  -0.0001151   0.0001528
   64  -0.0000403   0.0003949   0.0002871  -0.0001046  -0.0001009  -0.0000767
   65  -0.0019773  -0.0000051   0.0001285  -0.0000092  -0.0007500   0.0000200
   66  -0.0009212  -0.0001059   0.0005732   0.0002175  -0.0000875   0.0002145
   67   0.0000326  -0.0001123  -0.0000234   0.0002245   0.0002924   0.0000344
   68   0.0000444   0.0000870   0.0000238   0.0000575  -0.0000739  -0.0000496
   69  -0.0000366  -0.0000028  -0.0000178   0.0000085   0.0000097  -0.0000440
   70  -0.0006419  -0.0000562   0.0001280   0.0000461  -0.0001490   0.0001548
   71   0.0002407   0.0000499   0.0000179  -0.0001983   0.0001595   0.0000783
   72   0.0003214   0.0000429  -0.0000603  -0.0000037   0.0000400  -0.0001600
   73  -0.0002018  -0.0000329   0.0000223   0.0000405  -0.0000374   0.0000867
   74  -0.0001673  -0.0000042   0.0000281   0.0001431  -0.0000988  -0.0000250
   75  -0.0001353  -0.0000108   0.0000245   0.0000124  -0.0000457   0.0000449
   76   0.0000415   0.0000143   0.0000052  -0.0000140   0.0000033  -0.0000181
   77   0.0000212  -0.0000050  -0.0000130   0.0000269   0.0000013  -0.0000358
   78  -0.0000144  -0.0000007  -0.0000004  -0.0000244   0.0000134   0.0000105
   79   0.0000180   0.0000341   0.0000051   0.0000823  -0.0000900  -0.0000621
   80  -0.0000472   0.0000274   0.0000084   0.0001743  -0.0001501  -0.0000614
   81   0.0000096  -0.0000019   0.0000023   0.0000042   0.0000112   0.0000064
   82  -0.0001269  -0.0000775  -0.0001456   0.0001210   0.0000202   0.0000757
   83   0.0000220  -0.0000212   0.0000289  -0.0000554   0.0001830   0.0001007
   84  -0.0001874  -0.0000282   0.0000261   0.0000900  -0.0000017   0.0000734
   85   0.0000499   0.0000212   0.0000085  -0.0000246   0.0000030   0.0000059
   86   0.0000299   0.0000025  -0.0000178   0.0000227  -0.0000386  -0.0001204
   87   0.0000525   0.0000128  -0.0000242   0.0000101  -0.0001124  -0.0000136
   88   0.0000064   0.0000267   0.0000072   0.0000100  -0.0000788   0.0000077
   89  -0.0000259   0.0000222  -0.0000005   0.0000098  -0.0001269   0.0000444
   90   0.0000229  -0.0000179  -0.0000020  -0.0000539   0.0000888   0.0000367
   91  -0.0000624  -0.0000311  -0.0000282   0.0000331  -0.0000060   0.0000215
   92  -0.0000042   0.0000121  -0.0000154   0.0000179  -0.0000780  -0.0000216
   93   0.0001004   0.0000193   0.0000321  -0.0000566   0.0000129  -0.0000643
           31          32          33          34          35          36
    1  -0.0002462  -0.0000002  -0.0002455   0.0000843   0.0000840   0.0001213
    2   0.0000397  -0.0001070  -0.0000570  -0.0002146  -0.0008759  -0.0001005
    3  -0.0000608   0.0000168   0.0002188   0.0001157   0.0000318   0.0002861
    4   0.0000519  -0.0000093   0.0002258  -0.0000123   0.0000092  -0.0000117
    5  -0.0000243  -0.0001589  -0.0000263   0.0000251   0.0000823  -0.0000003
    6   0.0002224  -0.0000451   0.0001039  -0.0000407   0.0000131  -0.0000659
    7   0.0004119  -0.0009474   0.0011372   0.0006489  -0.0011457   0.0005871
    8   0.0001362   0.0007084  -0.0003931   0.0007579  -0.0042362   0.0016860
    9  -0.0010599   0.0008382  -0.0006839  -0.0007744   0.0024376  -0.0017647
   10   0.0001254   0.0002677  -0.0005031  -0.0001764  -0.0000027  -0.0002267
   11  -0.0000789   0.0002000   0.0000017   0.0000256   0.0000732  -0.0000899
   12   0.0002100  -0.0005678   0.0007929   0.0001521  -0.0002956   0.0005604
   13  -0.0000950   0.0001478  -0.0003372  -0.0000564   0.0030057  -0.0012469
   14  -0.0000996   0.0000599  -0.0000424   0.0000672  -0.0015766   0.0008535
   15   0.0004485  -0.0007772   0.0007663   0.0000858   0.0003458   0.0002296
   16   0.0000558  -0.0001100   0.0001605  -0.0000504  -0.0000188   0.0000676
   17   0.0000055  -0.0000117  -0.0000416   0.0000387   0.0004207  -0.0001188
   18  -0.0000499   0.0001734  -0.0001919  -0.0000120   0.0001043  -0.0000522
   19  -0.0000630  -0.0007033  -0.0003320  -0.0198487   0.0324260  -0.0126893
   20   0.0007912  -0.0029986   0.0019247   0.0071498  -0.0036864   0.0005459
   21  -0.0136757   0.0305157  -0.0130491   0.0018853  -0.0074601   0.0029452
   22  -0.0007349   0.0027615  -0.0008008   0.0008502  -0.0003224  -0.0010481
   23   0.0022791  -0.0043945   0.0021147  -0.0011945   0.0009649   0.0001831
   24  -0.0007630   0.0020406   0.0005299   0.0006664  -0.0006107   0.0006296
   25   0.0003643  -0.0007266   0.0001915   0.0013172   0.0005844   0.0005027
   26  -0.0003126   0.0009329   0.0005203  -0.0016418   0.0008577  -0.0004587
   27   0.0005975  -0.0002904   0.0006439   0.0002900  -0.0003376   0.0000706
   28  -0.0489387  -0.0002161   0.0163105  -0.1728581   0.0049834   0.0283017
   29  -0.0002600  -0.0472414   0.0020612   0.0046921  -0.0772512  -0.0025364
   30   0.0163715   0.0024064  -0.2864741   0.0259355  -0.0021120  -0.0848750
   31   0.0585123  -0.0000428  -0.0184276  -0.0060470  -0.0000663   0.0338022
   32  -0.0000428   0.0564260  -0.0025326   0.0004100  -0.0001664  -0.0020436
   33  -0.0184276  -0.0025326   0.3150957   0.0016938  -0.0000351  -0.0082639
   34  -0.0060470   0.0004100   0.0016938   0.4659394   0.0078165   0.0262968
   35  -0.0000663  -0.0001664  -0.0000351   0.0078165   0.5665402  -0.0011846
   36   0.0338022  -0.0020436  -0.0082639   0.0262968  -0.0011846   0.5519311
   37   0.0012575  -0.0000349   0.0003809  -0.1117239  -0.1003403  -0.0491491
   38  -0.0004379   0.0001388   0.0004324  -0.1012147  -0.2020860  -0.0760272
   39  -0.0005236   0.0004550   0.0004759  -0.0497678  -0.0758984  -0.0841674
   40   0.0013523  -0.0001871   0.0002230  -0.0870635   0.0850478  -0.0365017
   41   0.0002984   0.0001132  -0.0004700   0.0863190  -0.2309506   0.0789168
   42  -0.0005456  -0.0003827   0.0004970  -0.0367897   0.0790247  -0.0815005
   43  -0.0061949   0.0003911   0.0015232  -0.0485261  -0.0001189   0.0260382
   44   0.0004274   0.0005953  -0.0001237  -0.0000886  -0.0473618   0.0008517
   45   0.0019537  -0.0001709   0.0011849   0.0270762   0.0003210  -0.2988413
   46   0.0002145   0.0001028   0.0002202  -0.0238569  -0.0275534  -0.0120640
   47  -0.0009964  -0.0022852  -0.0013272  -0.0038262   0.0019079   0.0013582
   48  -0.0176015  -0.0282138  -0.0139807   0.0026981   0.0069827   0.0029697
   49   0.0005138   0.0007432   0.0001674   0.0012113  -0.0006262   0.0004838
   50   0.0004020   0.0008102  -0.0005028   0.0014118   0.0007739   0.0004496
   51   0.0006496   0.0002226   0.0006813   0.0004551   0.0002797   0.0000366
   52  -0.0014230  -0.0030933  -0.0012079   0.0010337   0.0002265  -0.0013266
   53  -0.0026691  -0.0036661  -0.0021753   0.0012784   0.0007915  -0.0002151
   54  -0.0013182  -0.0023945   0.0004106   0.0008807   0.0005480   0.0004369
   55   0.0010567   0.0013320   0.0007639  -0.0002965  -0.0022336  -0.0009276
   56   0.0006036   0.0008830   0.0006383  -0.0019954  -0.0047834  -0.0019526
   57  -0.0008643  -0.0001402   0.0001130  -0.0011843  -0.0023954  -0.0014815
   58   0.0002172   0.0003220  -0.0000384  -0.0004664  -0.0018583  -0.0008247
   59   0.0000375  -0.0000477  -0.0000433   0.0001696   0.0001187  -0.0001332
   60   0.0002471   0.0002479   0.0004804   0.0002557   0.0001714   0.0004943
   61  -0.0003629  -0.0004102  -0.0009984  -0.0001187   0.0001683  -0.0001181
   62  -0.0000340   0.0000926   0.0000648  -0.0000614  -0.0000067  -0.0000416
   63   0.0003627   0.0006220   0.0006782   0.0000678   0.0000601   0.0004863
   64  -0.0000138  -0.0000049  -0.0000019   0.0000061   0.0000301   0.0000268
   65   0.0000086   0.0000932  -0.0000075   0.0000287   0.0002821   0.0000120
   66  -0.0000055   0.0000220  -0.0000675   0.0000070   0.0000220  -0.0000883
   67   0.0000015  -0.0000338  -0.0000139  -0.0000183  -0.0001921  -0.0000176
   68  -0.0000014   0.0000028   0.0000080   0.0000151   0.0000156   0.0000228
   69   0.0000010   0.0000055   0.0000098  -0.0000004  -0.0000051   0.0000129
   70   0.0000019   0.0000206  -0.0000321   0.0000133   0.0000141  -0.0000525
   71   0.0000058   0.0000102   0.0000172  -0.0000070  -0.0000884  -0.0000152
   72   0.0000021  -0.0000180   0.0000223   0.0000047   0.0000021   0.0000616
   73  -0.0000012   0.0000029  -0.0000209   0.0000018  -0.0000018  -0.0000292
   74  -0.0000052   0.0000055  -0.0000061   0.0000118   0.0000698   0.0000069
   75   0.0000018   0.0000085  -0.0000069  -0.0000019   0.0000073  -0.0000144
   76   0.0000055   0.0000015   0.0000111  -0.0000025   0.0000021   0.0000070
   77  -0.0000003  -0.0000127  -0.0000000   0.0000028   0.0000017   0.0000144
   78   0.0000115   0.0000052   0.0000234  -0.0000008  -0.0000101  -0.0000104
   79  -0.0000045   0.0000095   0.0000090   0.0000099   0.0000640   0.0000260
   80  -0.0000079   0.0000029  -0.0000060   0.0000167   0.0001191   0.0000166
   81  -0.0000038  -0.0000049  -0.0000068   0.0000053  -0.0000011   0.0000013
   82  -0.0000054   0.0000077  -0.0000401   0.0000059  -0.0000234  -0.0000221
   83  -0.0000065   0.0000233  -0.0000206  -0.0000162  -0.0000914  -0.0000264
   84  -0.0000277   0.0000101  -0.0000589  -0.0000064  -0.0000068  -0.0000305
   85  -0.0000137   0.0000006  -0.0000078  -0.0000080   0.0000008   0.0000002
   86   0.0000276  -0.0000038   0.0000579   0.0000169   0.0000240   0.0000332
   87   0.0000193   0.0000009   0.0000251   0.0000143   0.0000651   0.0000007
   88  -0.0000127   0.0000007  -0.0000165   0.0000005   0.0000444   0.0000032
   89  -0.0000165  -0.0000010  -0.0000324   0.0000018   0.0000718  -0.0000137
   90   0.0000058  -0.0000055  -0.0000045  -0.0000111  -0.0000592  -0.0000141
   91   0.0000145  -0.0000015   0.0000060   0.0000082  -0.0000029  -0.0000088
   92  -0.0000031  -0.0000032   0.0000017   0.0000053   0.0000460   0.0000072
   93   0.0000202  -0.0000039   0.0000352   0.0000033  -0.0000048   0.0000172
           37          38          39          40          41          42
    1   0.0003184  -0.0000832   0.0000613   0.0002611   0.0000204   0.0000660
    2  -0.0003806   0.0000194  -0.0000039   0.0002547  -0.0000876   0.0000290
    3   0.0000340   0.0000632  -0.0000671  -0.0000138  -0.0000554  -0.0000813
    4   0.0000001   0.0000051   0.0000072  -0.0000096  -0.0000053   0.0000075
    5   0.0000209   0.0000052  -0.0000038  -0.0000159   0.0000108   0.0000035
    6  -0.0000202   0.0000031   0.0000059  -0.0000229  -0.0000060   0.0000072
    7   0.0000040  -0.0000133  -0.0000135   0.0009770  -0.0006699   0.0001844
    8   0.0001311   0.0001057   0.0002095   0.0015134   0.0000696  -0.0001800
    9   0.0003560   0.0000406   0.0000196  -0.0009270   0.0004322   0.0007373
   10  -0.0000125  -0.0000207   0.0000335  -0.0000544   0.0000532  -0.0001290
   11  -0.0000082  -0.0000017   0.0000062  -0.0000410   0.0000045  -0.0000067
   12  -0.0000162   0.0000227  -0.0000384   0.0001424  -0.0000649   0.0000003
   13   0.0001302  -0.0001197  -0.0000530  -0.0012728   0.0003546   0.0002255
   14   0.0001165   0.0001507   0.0000783   0.0006879  -0.0002083  -0.0001377
   15  -0.0000022  -0.0000208  -0.0000469  -0.0000831   0.0000039  -0.0000181
   16  -0.0000719   0.0000171  -0.0000319   0.0000474  -0.0000728   0.0000095
   17   0.0000450  -0.0000298  -0.0000099  -0.0001974   0.0000805   0.0000113
   18   0.0000054  -0.0000087   0.0000245  -0.0000496   0.0000358  -0.0000073
   19   0.0014387   0.0004912  -0.0002597  -0.0066906   0.0010702   0.0014878
   20  -0.0016996   0.0008233  -0.0001044  -0.0015863   0.0008665   0.0000511
   21  -0.0004776   0.0002492  -0.0000195   0.0027679  -0.0010539  -0.0001087
   22  -0.0000683   0.0000532  -0.0000671   0.0001028  -0.0001567   0.0002559
   23   0.0000782  -0.0000274  -0.0001683  -0.0002965   0.0000489  -0.0002489
   24  -0.0000338   0.0000681  -0.0000719  -0.0000813   0.0000147   0.0004354
   25   0.0002488  -0.0002174  -0.0002386   0.0001542  -0.0001781   0.0000094
   26   0.0012053   0.0004388   0.0001702   0.0000619   0.0003941   0.0003158
   27   0.0002138  -0.0001509   0.0002730   0.0002472   0.0000630  -0.0000788
   28  -0.0159960   0.0019552   0.0047330  -0.0123318  -0.0000097   0.0035783
   29  -0.0251201   0.0010586   0.0077372   0.0276611  -0.0019294  -0.0080879
   30  -0.0137393   0.0017022   0.0024626  -0.0127983   0.0000879   0.0022566
   31   0.0012575  -0.0004379  -0.0005236   0.0013523   0.0002984  -0.0005456
   32  -0.0000349   0.0001388   0.0004550  -0.0001871   0.0001132  -0.0003827
   33   0.0003809   0.0004324   0.0004759   0.0002230  -0.0004700   0.0004970
   34  -0.1117239  -0.1012147  -0.0497678  -0.0870635   0.0863190  -0.0367897
   35  -0.1003403  -0.2020860  -0.0758984   0.0850478  -0.2309506   0.0790247
   36  -0.0491491  -0.0760272  -0.0841674  -0.0365017   0.0789168  -0.0815005
   37   0.1230900   0.1114332   0.0532610   0.0067257   0.0097948   0.0060068
   38   0.1114332   0.2181997   0.0839372  -0.0136794  -0.0205752  -0.0109310
   39   0.0532610   0.0839372   0.0871767   0.0071675   0.0095248   0.0044154
   40   0.0067257  -0.0136794   0.0071675   0.0959495  -0.0954157   0.0389942
   41   0.0097948  -0.0205752   0.0095248  -0.0954157   0.2501868  -0.0871950
   42   0.0060068  -0.0109310   0.0044154   0.0389942  -0.0871950   0.0842129
   43   0.0013801   0.0012355  -0.0162936   0.0007547  -0.0009949  -0.0127835
   44   0.0034557   0.0004966  -0.0257666  -0.0036326   0.0005932   0.0278690
   45   0.0009300   0.0003271  -0.0113781   0.0009203  -0.0001590  -0.0108836
   46  -0.0059153  -0.0000794   0.0013130   0.0014478  -0.0007406  -0.0002568
   47   0.0027379   0.0007182  -0.0002941   0.0014267   0.0006450   0.0000988
   48   0.0029023   0.0006897  -0.0001190  -0.0004184  -0.0001533   0.0000228
   49   0.0001835   0.0002233  -0.0000461  -0.0004401   0.0001019  -0.0001609
   50  -0.0000599   0.0004057  -0.0003073  -0.0011109   0.0004082  -0.0001006
   51   0.0002216  -0.0000829  -0.0000835   0.0001149   0.0001785   0.0002294
   52   0.0001702   0.0001485   0.0002777  -0.0000147   0.0000328  -0.0000493
   53   0.0002814  -0.0000106   0.0002281  -0.0000968  -0.0000231   0.0001535
   54  -0.0000939  -0.0000117   0.0004898  -0.0000226  -0.0000236  -0.0000838
   55  -0.0003794   0.0004081   0.0004190   0.0000595   0.0000869  -0.0000800
   56  -0.0019315   0.0000777   0.0001801  -0.0001765   0.0002521  -0.0002728
   57  -0.0010191  -0.0003185   0.0006612   0.0003421  -0.0000907  -0.0000254
   58  -0.0007739  -0.0000705   0.0001610   0.0000401   0.0000576  -0.0000694
   59   0.0000419   0.0000037   0.0000055  -0.0000510   0.0000285   0.0000067
   60   0.0001510   0.0000053  -0.0000393   0.0000055  -0.0000010  -0.0000059
   61   0.0000194  -0.0000153  -0.0001466  -0.0000102   0.0000140   0.0000392
   62   0.0000065   0.0000057   0.0000099   0.0000198  -0.0000175   0.0000041
   63   0.0000831   0.0000394   0.0000080   0.0000008  -0.0000208  -0.0000324
   64   0.0000424   0.0000346   0.0000043   0.0000150  -0.0000156  -0.0000003
   65   0.0001545   0.0000722   0.0000161  -0.0001605   0.0000858  -0.0000198
   66   0.0000081  -0.0000329   0.0000212  -0.0000110   0.0000398   0.0000163
   67  -0.0000814  -0.0000374  -0.0000049   0.0000804  -0.0000202   0.0000083
   68   0.0000178   0.0000119   0.0000008   0.0000038   0.0000005  -0.0000040
   69   0.0000024   0.0000020  -0.0000019   0.0000054  -0.0000052  -0.0000028
   70   0.0000004   0.0000004   0.0000114  -0.0000363   0.0000386  -0.0000034
   71  -0.0000386  -0.0000072  -0.0000011   0.0000210  -0.0000148   0.0000025
   72   0.0000136   0.0000167  -0.0000073   0.0000173  -0.0000229  -0.0000039
   73  -0.0000160  -0.0000165   0.0000002  -0.0000173   0.0000257  -0.0000017
   74   0.0000298   0.0000013  -0.0000006  -0.0000161   0.0000081  -0.0000003
   75   0.0000028   0.0000014   0.0000049  -0.0000070   0.0000084   0.0000003
   76   0.0000068   0.0000064   0.0000021   0.0000042  -0.0000066   0.0000014
   77   0.0000017   0.0000007  -0.0000036   0.0000040  -0.0000033   0.0000013
   78  -0.0000040   0.0000003   0.0000014   0.0000004  -0.0000004  -0.0000010
   79   0.0000325   0.0000104  -0.0000016  -0.0000077  -0.0000054  -0.0000001
   80   0.0000489   0.0000061  -0.0000005  -0.0000272   0.0000099  -0.0000019
   81  -0.0000020  -0.0000041  -0.0000017   0.0000004   0.0000003   0.0000028
   82  -0.0000255  -0.0000198  -0.0000057  -0.0000063   0.0000164  -0.0000024
   83  -0.0000454  -0.0000145  -0.0000003   0.0000337  -0.0000140   0.0000063
   84  -0.0000060  -0.0000082   0.0000025   0.0000032   0.0000043   0.0000038
   85   0.0000082   0.0000097   0.0000021   0.0000058  -0.0000105   0.0000011
   86   0.0000089   0.0000029  -0.0000056  -0.0000052   0.0000009  -0.0000063
   87   0.0000160  -0.0000015   0.0000009  -0.0000318   0.0000192  -0.0000052
   88   0.0000250   0.0000116   0.0000034  -0.0000089  -0.0000023   0.0000008
   89   0.0000296   0.0000049   0.0000077  -0.0000282   0.0000147  -0.0000004
   90  -0.0000253  -0.0000066  -0.0000003   0.0000114  -0.0000013   0.0000017
   91  -0.0000178  -0.0000186  -0.0000044  -0.0000132   0.0000201  -0.0000041
   92   0.0000196   0.0000045   0.0000018  -0.0000116   0.0000021  -0.0000018
   93  -0.0000000   0.0000043  -0.0000013   0.0000044  -0.0000062  -0.0000006
           43          44          45          46          47          48
    1   0.0000621  -0.0000047  -0.0000018  -0.0173216   0.0307229  -0.0119232
    2   0.0000019   0.0000617   0.0000058   0.0082894  -0.0024658  -0.0001080
    3   0.0000347  -0.0000104  -0.0000712   0.0008613  -0.0070892   0.0033698
    4  -0.0000326   0.0000016   0.0000258   0.0007598  -0.0000300  -0.0008472
    5   0.0000046   0.0000112  -0.0000035  -0.0011900   0.0013183   0.0001751
    6  -0.0000442   0.0000043   0.0000377   0.0007591  -0.0008164   0.0004267
    7  -0.0001432   0.0001628  -0.0000800   0.0016050   0.0003850   0.0003849
    8  -0.0001561  -0.0000298  -0.0000101   0.0003967   0.0005731  -0.0008993
    9   0.0000567   0.0000133   0.0004139   0.0004148  -0.0008628  -0.0001789
   10   0.0001702  -0.0000493  -0.0002473  -0.0001709   0.0000128   0.0000349
   11   0.0000153  -0.0000302   0.0000484   0.0000414  -0.0001798  -0.0000152
   12  -0.0002523   0.0000895   0.0000698   0.0000472  -0.0001160   0.0002679
   13   0.0000054  -0.0000697   0.0002113  -0.0009057  -0.0005390  -0.0002569
   14   0.0000227  -0.0000184  -0.0001487  -0.0009161   0.0009617   0.0001040
   15  -0.0001592   0.0000731   0.0000760  -0.0000983   0.0000919  -0.0000786
   16  -0.0000220   0.0000312  -0.0000025   0.0005420  -0.0002434   0.0002459
   17  -0.0000023  -0.0000169   0.0000389  -0.0002560   0.0001094  -0.0000660
   18   0.0000272  -0.0000363  -0.0000329   0.0000021  -0.0000543  -0.0000268
   19   0.0017973  -0.0001620  -0.0006203   0.0084108  -0.0131475   0.0061372
   20  -0.0011357   0.0002372   0.0003458   0.0082712  -0.0359042   0.0081082
   21   0.0011007  -0.0011997   0.0004535   0.0052565  -0.0093928   0.0052047
   22  -0.0000640   0.0001472   0.0006146   0.0001189  -0.0006822   0.0003492
   23   0.0002001   0.0002485  -0.0007132  -0.0001913   0.0019661   0.0010406
   24  -0.0004341   0.0000974   0.0005100   0.0000225  -0.0008909   0.0003507
   25  -0.0000903   0.0000436  -0.0000000  -0.0010938   0.0026857  -0.0009311
   26   0.0000811  -0.0000095   0.0000670   0.0041308  -0.0036891   0.0036477
   27  -0.0001314  -0.0000486  -0.0000128  -0.0008777   0.0014292  -0.0001934
   28  -0.0052633   0.0004055   0.0016319  -0.1003202  -0.0355064  -0.0168099
   29   0.0002058  -0.0008223   0.0000570  -0.0350884  -0.1360552  -0.0294333
   30   0.0336769  -0.0023092  -0.0093275  -0.0168976  -0.0276054  -0.0942445
   31  -0.0061949   0.0004274   0.0019537   0.0002145  -0.0009964  -0.0176015
   32   0.0003911   0.0005953  -0.0001709   0.0001028  -0.0022852  -0.0282138
   33   0.0015232  -0.0001237   0.0011849   0.0002202  -0.0013272  -0.0139807
   34  -0.0485261  -0.0000886   0.0270762  -0.0238569  -0.0038262   0.0026981
   35  -0.0001189  -0.0473618   0.0003210  -0.0275534   0.0019079   0.0069827
   36   0.0260382   0.0008517  -0.2988413  -0.0120640   0.0013582   0.0029697
   37   0.0013801   0.0034557   0.0009300  -0.0059153   0.0027379   0.0029023
   38   0.0012355   0.0004966   0.0003271  -0.0000794   0.0007182   0.0006897
   39  -0.0162936  -0.0257666  -0.0113781   0.0013130  -0.0002941  -0.0001190
   40   0.0007547  -0.0036326   0.0009203   0.0014478   0.0014267  -0.0004184
   41  -0.0009949   0.0005932  -0.0001590  -0.0007406   0.0006450  -0.0001533
   42  -0.0127835   0.0278690  -0.0108836  -0.0002568   0.0000988   0.0000228
   43   0.0545641  -0.0003494  -0.0321128   0.0018064   0.0009050   0.0013393
   44  -0.0003494   0.0459367  -0.0002969  -0.0000668   0.0001238   0.0010282
   45  -0.0321128  -0.0002969   0.3262582  -0.0007515  -0.0003128   0.0004466
   46   0.0018064  -0.0000668  -0.0007515   0.4581767  -0.0458870   0.0006660
   47   0.0009050   0.0001238  -0.0003128  -0.0458870   0.5312144  -0.0359476
   48   0.0013393   0.0010282   0.0004466   0.0006660  -0.0359476   0.5615529
   49  -0.0000296   0.0000057   0.0000124  -0.0816205   0.0795402  -0.0351226
   50  -0.0000420   0.0000115  -0.0000476   0.0793240  -0.2271595   0.0812185
   51  -0.0001531   0.0000819  -0.0000528  -0.0354965   0.0825735  -0.0860386
   52  -0.0002329  -0.0001552   0.0005236  -0.0490858   0.0021874   0.0249103
   53  -0.0003323   0.0001425   0.0005898   0.0021937  -0.0494471  -0.0069586
   54  -0.0009503  -0.0001885   0.0006068   0.0257437  -0.0084853  -0.2883786
   55  -0.0001285  -0.0001118   0.0000494  -0.1707969   0.0052376   0.0241792
   56   0.0000891  -0.0000687   0.0000805   0.0059959  -0.0795861  -0.0029650
   57  -0.0001178  -0.0000779   0.0004704   0.0244496  -0.0015943  -0.0849453
   58  -0.0000046  -0.0000180   0.0001220  -0.0168966  -0.0261691  -0.0134915
   59  -0.0000031  -0.0000094   0.0000109   0.0018572   0.0027291   0.0016039
   60  -0.0001138   0.0000119   0.0000067   0.0051610   0.0076109   0.0027736
   61   0.0001705   0.0000255  -0.0002621  -0.0063067  -0.0007361   0.0343275
   62  -0.0000065  -0.0000415  -0.0000246   0.0007462  -0.0002535  -0.0028381
   63  -0.0002415  -0.0000595   0.0000430   0.0017613  -0.0002094  -0.0082671
   64  -0.0000016  -0.0000004  -0.0000093   0.0010277   0.0004729  -0.0004484
   65  -0.0000041  -0.0000367   0.0000005   0.0009045  -0.0056774   0.0030008
   66  -0.0000016  -0.0000049   0.0000221  -0.0003750   0.0018887  -0.0015382
   67   0.0000047   0.0000197   0.0000060  -0.0001952   0.0018987  -0.0009913
   68  -0.0000018  -0.0000031  -0.0000064  -0.0000869  -0.0001366   0.0002270
   69  -0.0000006   0.0000000  -0.0000014   0.0001158  -0.0001647   0.0002468
   70   0.0000015  -0.0000082   0.0000131   0.0002103  -0.0004378  -0.0000294
   71  -0.0000044   0.0000071   0.0000045   0.0000797  -0.0006072  -0.0000339
   72  -0.0000004   0.0000019  -0.0000136   0.0000172  -0.0001071   0.0003815
   73   0.0000042  -0.0000010   0.0000093   0.0000250   0.0000092  -0.0000851
   74   0.0000014  -0.0000052  -0.0000006  -0.0000470   0.0003387   0.0000956
   75  -0.0000013  -0.0000027   0.0000022   0.0000222   0.0000115  -0.0000727
   76  -0.0000035  -0.0000000  -0.0000016  -0.0000275  -0.0000002  -0.0000147
   77  -0.0000000   0.0000034  -0.0000028  -0.0000048   0.0000796   0.0000834
   78  -0.0000052  -0.0000006   0.0000098   0.0000102  -0.0000097  -0.0000749
   79  -0.0000012  -0.0000039  -0.0000049  -0.0000289   0.0002042   0.0001937
   80   0.0000021  -0.0000090  -0.0000038  -0.0000952   0.0005972   0.0001368
   81   0.0000002   0.0000035  -0.0000009  -0.0000240   0.0000205  -0.0000119
   82   0.0000120   0.0000006  -0.0000051   0.0003024  -0.0002009   0.0006830
   83   0.0000026   0.0000072  -0.0000008   0.0001899  -0.0002770   0.0002437
   84   0.0000121  -0.0000001  -0.0000046  -0.0001543   0.0006648  -0.0002681
   85   0.0000016  -0.0000005  -0.0000037  -0.0000491  -0.0000143  -0.0000607
   86  -0.0000106  -0.0000011   0.0000107   0.0000435   0.0000479   0.0001448
   87  -0.0000052  -0.0000070   0.0000073  -0.0000139  -0.0000605   0.0000521
   88   0.0000030  -0.0000045  -0.0000062  -0.0001013  -0.0000327  -0.0001206
   89   0.0000047  -0.0000081  -0.0000051  -0.0002267   0.0002757  -0.0005871
   90   0.0000013   0.0000056  -0.0000001   0.0000663  -0.0002597   0.0001805
   91   0.0000006   0.0000001   0.0000096   0.0000443   0.0000230   0.0001009
   92  -0.0000007  -0.0000042  -0.0000010  -0.0001381   0.0001183  -0.0003113
   93  -0.0000086   0.0000013   0.0000020   0.0000991  -0.0001479   0.0001713
           49          50          51          52          53          54
    1  -0.0059651   0.0002964   0.0010186   0.0017996   0.0000565  -0.0007800
    2  -0.0017964   0.0011698   0.0001014  -0.0011146   0.0002396   0.0003279
    3   0.0029575  -0.0004418  -0.0001195   0.0012055  -0.0010001   0.0001230
    4   0.0001747  -0.0000662   0.0001636   0.0002259  -0.0001061   0.0002684
    5  -0.0003976   0.0000244  -0.0003394   0.0002288   0.0002701  -0.0006573
    6  -0.0000099   0.0000203   0.0004600  -0.0004036  -0.0000607   0.0005830
    7  -0.0006788  -0.0008995  -0.0001235  -0.0002845  -0.0000146  -0.0000628
    8  -0.0006431   0.0004692   0.0001111  -0.0000213  -0.0002222   0.0001459
    9  -0.0001437   0.0001470   0.0000205   0.0000684  -0.0001806   0.0001487
   10   0.0000593   0.0000743   0.0000132  -0.0000682  -0.0000835  -0.0001115
   11   0.0000848  -0.0000349  -0.0000068  -0.0001003   0.0000355   0.0001451
   12   0.0000552  -0.0000720  -0.0000112  -0.0001285   0.0001840   0.0000719
   13   0.0003789   0.0004451   0.0000479   0.0001391   0.0000356   0.0000976
   14   0.0002523  -0.0001002   0.0000912   0.0000623  -0.0000225  -0.0002657
   15  -0.0000177   0.0000462   0.0000319  -0.0000476   0.0000921   0.0001152
   16  -0.0001043  -0.0001661  -0.0000513  -0.0000183   0.0000345   0.0000218
   17   0.0001138   0.0001595  -0.0000042   0.0000453   0.0000003   0.0000103
   18   0.0000244   0.0000289  -0.0000003   0.0000074  -0.0000087  -0.0000279
   19  -0.0017942  -0.0037828  -0.0012134   0.0002260   0.0003692   0.0002364
   20  -0.0026802  -0.0027093  -0.0015124   0.0010760   0.0014061   0.0008341
   21  -0.0014311  -0.0033496  -0.0004339   0.0003062  -0.0011940   0.0002865
   22  -0.0001299  -0.0001379   0.0000523   0.0001913   0.0003290   0.0004509
   23   0.0001677   0.0003322  -0.0003692   0.0002101  -0.0003220  -0.0005240
   24  -0.0000772   0.0000207   0.0003748   0.0004270   0.0006953   0.0006195
   25   0.0005882   0.0007838   0.0001037  -0.0001052  -0.0001137  -0.0000932
   26  -0.0010918  -0.0016842  -0.0005245   0.0001901   0.0003290  -0.0000333
   27   0.0000829   0.0003851   0.0004763   0.0000913   0.0003906   0.0003768
   28   0.0055724   0.0097287   0.0043153   0.0003487   0.0013431   0.0003245
   29  -0.0141946  -0.0230306  -0.0116156  -0.0012103  -0.0027279  -0.0012075
   30   0.0074967   0.0108304   0.0039733  -0.0180636  -0.0275510  -0.0149643
   31   0.0005138   0.0004020   0.0006496  -0.0014230  -0.0026691  -0.0013182
   32   0.0007432   0.0008102   0.0002226  -0.0030933  -0.0036661  -0.0023945
   33   0.0001674  -0.0005028   0.0006813  -0.0012079  -0.0021753   0.0004106
   34   0.0012113   0.0014118   0.0004551   0.0010337   0.0012784   0.0008807
   35  -0.0006262   0.0007739   0.0002797   0.0002265   0.0007915   0.0005480
   36   0.0004838   0.0004496   0.0000366  -0.0013266  -0.0002151   0.0004369
   37   0.0001835  -0.0000599   0.0002216   0.0001702   0.0002814  -0.0000939
   38   0.0002233   0.0004057  -0.0000829   0.0001485  -0.0000106  -0.0000117
   39  -0.0000461  -0.0003073  -0.0000835   0.0002777   0.0002281   0.0004898
   40  -0.0004401  -0.0011109   0.0001149  -0.0000147  -0.0000968  -0.0000226
   41   0.0001019   0.0004082   0.0001785   0.0000328  -0.0000231  -0.0000236
   42  -0.0001609  -0.0001006   0.0002294  -0.0000493   0.0001535  -0.0000838
   43  -0.0000296  -0.0000420  -0.0001531  -0.0002329  -0.0003323  -0.0009503
   44   0.0000057   0.0000115   0.0000819  -0.0001552   0.0001425  -0.0001885
   45   0.0000124  -0.0000476  -0.0000528   0.0005236   0.0005898   0.0006068
   46  -0.0816205   0.0793240  -0.0354965  -0.0490858   0.0021937   0.0257437
   47   0.0795402  -0.2271595   0.0825735   0.0021874  -0.0494471  -0.0084853
   48  -0.0351226   0.0812185  -0.0860386   0.0249103  -0.0069586  -0.2883786
   49   0.0922522  -0.0861588   0.0387171   0.0010990  -0.0031831   0.0009396
   50  -0.0861588   0.2490526  -0.0883652  -0.0008421   0.0012391   0.0001435
   51   0.0387171  -0.0883652   0.0895351  -0.0118586   0.0273244  -0.0124310
   52   0.0010990  -0.0008421  -0.0118586   0.0572448   0.0004407  -0.0292695
   53  -0.0031831   0.0012391   0.0273244   0.0004407   0.0516857   0.0110559
   54   0.0009396   0.0001435  -0.0124310  -0.0292695   0.0110559   0.3174137
   55  -0.0128344   0.0001726   0.0039083  -0.0062132   0.0002611   0.0017349
   56   0.0278790  -0.0006602  -0.0077301   0.0012593  -0.0006716   0.0003454
   57  -0.0130704   0.0002642   0.0023302   0.0339267  -0.0015639  -0.0078656
   58   0.0008657   0.0004593  -0.0006124   0.0013168  -0.0000956   0.0004458
   59  -0.0004043   0.0006030   0.0001708  -0.0003143   0.0001193   0.0003093
   60  -0.0006773  -0.0000728   0.0000150  -0.0004997   0.0004216   0.0005676
   61   0.0013787   0.0002055  -0.0004887  -0.0061719   0.0000754   0.0014991
   62  -0.0000689   0.0000669  -0.0004113   0.0008626   0.0008677   0.0000209
   63   0.0003590  -0.0004266   0.0005883   0.0014663  -0.0003351   0.0011152
   64   0.0000928  -0.0002298   0.0002594  -0.0000736   0.0000555   0.0000965
   65   0.0020992  -0.0001847  -0.0002355  -0.0002819   0.0000227  -0.0000908
   66  -0.0006870   0.0001774   0.0004257  -0.0001383   0.0000860   0.0003096
   67  -0.0008105   0.0000847   0.0001020   0.0000212  -0.0000166   0.0000613
   68   0.0000748   0.0000343   0.0000043   0.0000049  -0.0000042  -0.0000159
   69   0.0000987  -0.0000402  -0.0000309  -0.0000465  -0.0000092   0.0000088
   70   0.0000666   0.0000425  -0.0000029  -0.0000063  -0.0000007   0.0000353
   71   0.0001597  -0.0000242   0.0000014  -0.0000466   0.0000281   0.0000391
   72   0.0001191  -0.0000510  -0.0000324   0.0000261  -0.0000014  -0.0000567
   73  -0.0000689   0.0000417  -0.0000099   0.0000165  -0.0000125   0.0000049
   74  -0.0000502   0.0000136   0.0000046  -0.0000030  -0.0000129  -0.0000074
   75  -0.0000201   0.0000155   0.0000101  -0.0000259  -0.0000010   0.0000249
   76   0.0000133  -0.0000097   0.0000123  -0.0000314   0.0000075   0.0000139
   77  -0.0000056  -0.0000071  -0.0000029   0.0000286   0.0000125  -0.0000278
   78  -0.0000151   0.0000052   0.0000075  -0.0000721   0.0000002   0.0000585
   79   0.0000296  -0.0000143  -0.0000005  -0.0000065  -0.0000083  -0.0000151
   80  -0.0000905   0.0000187   0.0000072   0.0000280  -0.0000204  -0.0000304
   81   0.0000004  -0.0000005   0.0000062   0.0000432   0.0000150  -0.0000285
   82  -0.0000059   0.0000377  -0.0001415  -0.0001670  -0.0000162  -0.0001021
   83   0.0000501  -0.0000270   0.0000107  -0.0001888  -0.0000291   0.0001544
   84  -0.0002019   0.0000276   0.0000238   0.0000962  -0.0000144  -0.0000458
   85   0.0000179  -0.0000119   0.0000090   0.0000298  -0.0000008  -0.0000050
   86   0.0000174  -0.0000079  -0.0000084  -0.0000485  -0.0000057   0.0000320
   87   0.0000363   0.0000198  -0.0000024  -0.0000252   0.0000014   0.0000144
   88   0.0000306  -0.0000053   0.0000136   0.0000987   0.0000031  -0.0000423
   89  -0.0000901   0.0000297   0.0000326   0.0002386   0.0000016  -0.0001016
   90   0.0000490  -0.0000016  -0.0000176  -0.0001185   0.0000259   0.0000186
   91  -0.0000460   0.0000269  -0.0000251  -0.0000585  -0.0000149   0.0000112
   92  -0.0000318   0.0000075   0.0000127   0.0001498  -0.0000058  -0.0000464
   93   0.0000813  -0.0000205   0.0000280  -0.0000945   0.0000054   0.0000825
           55          56          57          58          59          60
    1  -0.0884181   0.0207548  -0.0106866   0.0075643  -0.0137647   0.0068581
    2   0.0232745  -0.1406667   0.0259515   0.0105950  -0.0236618   0.0104827
    3  -0.0141005   0.0265883  -0.0917613   0.0061484  -0.0116942   0.0043425
    4  -0.0004397   0.0012648  -0.0127147   0.0002228  -0.0003208   0.0005669
    5  -0.0011287  -0.0034328   0.0307479  -0.0008581   0.0009488  -0.0003783
    6   0.0004650   0.0021063  -0.0126968   0.0001905   0.0004236   0.0005177
    7   0.0103541   0.0100171   0.0069019  -0.0016331   0.0042333  -0.0015370
    8  -0.0072865  -0.0312039  -0.0066663   0.0015820  -0.0011258   0.0011338
    9   0.0079304   0.0097157   0.0051192  -0.0010767   0.0036556  -0.0008787
   10   0.0002503   0.0009593   0.0001854  -0.0000931   0.0001082   0.0001803
   11   0.0000494   0.0016420  -0.0008148  -0.0001271   0.0002036   0.0002769
   12  -0.0000773   0.0005716  -0.0003062  -0.0000214  -0.0001580   0.0004494
   13  -0.0020643  -0.0031819  -0.0015667   0.0006377  -0.0010236   0.0002173
   14  -0.0058386  -0.0039760  -0.0035662   0.0010864  -0.0023380   0.0006078
   15  -0.0011236  -0.0018840  -0.0005962   0.0000800  -0.0004995   0.0004331
   16   0.0004280   0.0007581   0.0000634  -0.0001178   0.0002105  -0.0000480
   17  -0.0017096  -0.0009265  -0.0011319   0.0003481  -0.0005340   0.0002660
   18   0.0000964   0.0006101   0.0007891  -0.0000948   0.0002488  -0.0000098
   19   0.0003322  -0.0004952   0.0005877   0.0000325   0.0005224  -0.0000503
   20   0.0005029   0.0022622   0.0007931   0.0005906   0.0003612  -0.0001427
   21   0.0007878   0.0007467   0.0000907  -0.0000698  -0.0000078  -0.0001032
   22  -0.0001939  -0.0000597  -0.0000340   0.0000513  -0.0000845   0.0000255
   23  -0.0000682  -0.0002464   0.0000029  -0.0000753  -0.0000169  -0.0000122
   24   0.0000233   0.0002039   0.0001581   0.0000353   0.0000523  -0.0000167
   25  -0.0000754   0.0004494  -0.0001122   0.0000415  -0.0001237   0.0000027
   26   0.0004729   0.0002605  -0.0001815  -0.0001025  -0.0000098   0.0000136
   27  -0.0000979  -0.0000706  -0.0000664  -0.0000160  -0.0000312  -0.0000278
   28  -0.0236692  -0.0277048  -0.0119162  -0.0057636   0.0005131   0.0011046
   29  -0.0049086   0.0024486   0.0020154   0.0027568   0.0008209  -0.0002702
   30   0.0022147   0.0068013   0.0035510   0.0029457   0.0001006  -0.0001505
   31   0.0010567   0.0006036  -0.0008643   0.0002172   0.0000375   0.0002471
   32   0.0013320   0.0008830  -0.0001402   0.0003220  -0.0000477   0.0002479
   33   0.0007639   0.0006383   0.0001130  -0.0000384  -0.0000433   0.0004804
   34  -0.0002965  -0.0019954  -0.0011843  -0.0004664   0.0001696   0.0002557
   35  -0.0022336  -0.0047834  -0.0023954  -0.0018583   0.0001187   0.0001714
   36  -0.0009276  -0.0019526  -0.0014815  -0.0008247  -0.0001332   0.0004943
   37  -0.0003794  -0.0019315  -0.0010191  -0.0007739   0.0000419   0.0001510
   38   0.0004081   0.0000777  -0.0003185  -0.0000705   0.0000037   0.0000053
   39   0.0004190   0.0001801   0.0006612   0.0001610   0.0000055  -0.0000393
   40   0.0000595  -0.0001765   0.0003421   0.0000401  -0.0000510   0.0000055
   41   0.0000869   0.0002521  -0.0000907   0.0000576   0.0000285  -0.0000010
   42  -0.0000800  -0.0002728  -0.0000254  -0.0000694   0.0000067  -0.0000059
   43  -0.0001285   0.0000891  -0.0001178  -0.0000046  -0.0000031  -0.0001138
   44  -0.0001118  -0.0000687  -0.0000779  -0.0000180  -0.0000094   0.0000119
   45   0.0000494   0.0000805   0.0004704   0.0001220   0.0000109   0.0000067
   46  -0.1707969   0.0059959   0.0244496  -0.0168966   0.0018572   0.0051610
   47   0.0052376  -0.0795861  -0.0015943  -0.0261691   0.0027291   0.0076109
   48   0.0241792  -0.0029650  -0.0849453  -0.0134915   0.0016039   0.0027736
   49  -0.0128344   0.0278790  -0.0130704   0.0008657  -0.0004043  -0.0006773
   50   0.0001726  -0.0006602   0.0002642   0.0004593   0.0006030  -0.0000728
   51   0.0039083  -0.0077301   0.0023302  -0.0006124   0.0001708   0.0000150
   52  -0.0062132   0.0012593   0.0339267   0.0013168  -0.0003143  -0.0004997
   53   0.0002611  -0.0006716  -0.0015639  -0.0000956   0.0001193   0.0004216
   54   0.0017349   0.0003454  -0.0078656   0.0004458   0.0003093   0.0005676
   55   0.4693074   0.0612974   0.0097390  -0.1063440  -0.0978073  -0.0485788
   56   0.0612974   0.5120414   0.0345964  -0.0978797  -0.2041257  -0.0789391
   57   0.0097390   0.0345964   0.5626812  -0.0483695  -0.0778824  -0.0873445
   58  -0.1063440  -0.0978797  -0.0483695   0.1219662   0.1058514   0.0535053
   59  -0.0978073  -0.2041257  -0.0778824   0.1058514   0.2231408   0.0846906
   60  -0.0485788  -0.0789391  -0.0873445   0.0535053   0.0846906   0.0913688
   61  -0.0482244  -0.0029410   0.0229823   0.0014210   0.0011131  -0.0161544
   62  -0.0023636  -0.0500588   0.0101573   0.0032449   0.0012615  -0.0255068
   63   0.0227632   0.0105742  -0.2922965   0.0010258  -0.0000220  -0.0130245
   64  -0.0151011   0.0082283  -0.0000576   0.0004789  -0.0014117  -0.0001576
   65   0.0287547  -0.0007134  -0.0067082  -0.0004616   0.0006957  -0.0007263
   66  -0.0104372  -0.0010190   0.0028146   0.0007113  -0.0007531   0.0002395
   67  -0.0059914  -0.0020098   0.0025935   0.0002252  -0.0000686   0.0002428
   68   0.0001689   0.0009100  -0.0008802  -0.0001358   0.0001220  -0.0000253
   69   0.0008244   0.0001699   0.0001959  -0.0001243   0.0000882  -0.0000992
   70   0.0002952   0.0000553  -0.0002404  -0.0008760  -0.0002105  -0.0003361
   71   0.0005669   0.0017232   0.0003520   0.0002902  -0.0005217  -0.0003822
   72   0.0001846   0.0000962  -0.0003322  -0.0003616   0.0001910   0.0001292
   73   0.0003056  -0.0003186   0.0002380   0.0000894  -0.0000855   0.0000460
   74  -0.0000313  -0.0006592  -0.0000951  -0.0000395   0.0005646   0.0001008
   75   0.0000150  -0.0001587   0.0001744   0.0000723  -0.0000136  -0.0000656
   76  -0.0001529   0.0001231   0.0001394  -0.0000379   0.0000286  -0.0000684
   77   0.0000772  -0.0001100  -0.0000461  -0.0000415   0.0000408   0.0001396
   78  -0.0002794   0.0001292   0.0000457  -0.0000082  -0.0000343  -0.0001846
   79  -0.0005140  -0.0002194  -0.0004655  -0.0021418   0.0005209  -0.0003161
   80  -0.0000102  -0.0008157  -0.0000932   0.0007189   0.0006086   0.0003196
   81  -0.0001331   0.0002488   0.0000921  -0.0003887  -0.0000742   0.0001002
   82  -0.0005343  -0.0005075  -0.0000603   0.0000078   0.0003303  -0.0000270
   83  -0.0003513   0.0001708  -0.0016330   0.0000680  -0.0000829  -0.0004213
   84  -0.0003171  -0.0002950   0.0009745   0.0000946   0.0000148   0.0001401
   85   0.0000888   0.0000746   0.0000386   0.0000054  -0.0000651  -0.0000174
   86  -0.0000045   0.0000300  -0.0004981  -0.0000281   0.0001414   0.0002184
   87   0.0003180   0.0000284  -0.0000383  -0.0001018   0.0001907   0.0000467
   88  -0.0003419  -0.0000976   0.0004993  -0.0000255   0.0001157  -0.0000587
   89   0.0007749  -0.0000460   0.0010769   0.0000542  -0.0000787   0.0000539
   90   0.0002969   0.0002564   0.0000905   0.0001136  -0.0003424  -0.0001888
   91   0.0002370  -0.0002913  -0.0002075  -0.0000096   0.0000851   0.0000708
   92   0.0004160   0.0000495   0.0004201  -0.0000647   0.0000401   0.0001057
   93  -0.0005610   0.0005994  -0.0005955   0.0000174  -0.0000739   0.0000341
           61          62          63          64          65          66
    1   0.0008182  -0.0026200  -0.0003942  -0.1420542   0.0076922   0.0106888
    2   0.0004805  -0.0017997   0.0019837   0.0070859  -0.0804007  -0.0011380
    3  -0.0141267   0.0296832  -0.0117296   0.0173293  -0.0006859  -0.0811252
    4  -0.0006732   0.0023045  -0.0008689  -0.0087376  -0.0016516   0.0330888
    5   0.0027052  -0.0046165   0.0022693   0.0004056   0.0003577  -0.0028950
    6  -0.0006976   0.0018455   0.0004888   0.0021622   0.0001594  -0.0084603
    7   0.0000812  -0.0000436  -0.0004367  -0.0206353  -0.0259898  -0.0131853
    8  -0.0005599   0.0015926  -0.0010148  -0.0086174   0.0051627   0.0026268
    9   0.0001119   0.0017047  -0.0005607   0.0004009   0.0063739   0.0029444
   10   0.0002855   0.0001448   0.0004399   0.0009766   0.0007820   0.0001089
   11   0.0003841  -0.0003374   0.0006793   0.0007354   0.0005287   0.0003565
   12   0.0002916  -0.0003181   0.0007423   0.0009163   0.0000884  -0.0003921
   13  -0.0001394   0.0000329  -0.0000327  -0.0020657   0.0005454  -0.0000666
   14   0.0000507   0.0000627  -0.0000616   0.0008303  -0.0007210   0.0003869
   15   0.0000565  -0.0005633   0.0005573  -0.0003567   0.0003698   0.0006033
   16  -0.0000017  -0.0000124   0.0000458  -0.0003163  -0.0000820  -0.0002154
   17  -0.0000201  -0.0000124   0.0000793   0.0008542   0.0002922   0.0000663
   18   0.0000558  -0.0001538   0.0000109  -0.0000938   0.0002943   0.0001386
   19  -0.0000861  -0.0000524   0.0000971   0.0005847  -0.0015835  -0.0005657
   20  -0.0000924  -0.0002800   0.0001138  -0.0010308  -0.0049398  -0.0023237
   21  -0.0000070   0.0000212   0.0001511  -0.0008778  -0.0024479  -0.0015116
   22  -0.0000742   0.0001123  -0.0001361  -0.0000507   0.0002436  -0.0002043
   23   0.0001211  -0.0000049  -0.0001662  -0.0000492   0.0000070  -0.0000769
   24  -0.0001224  -0.0001729   0.0000463   0.0001231  -0.0000029   0.0003445
   25   0.0000572  -0.0000849   0.0000724  -0.0000403  -0.0019773  -0.0009212
   26  -0.0000663  -0.0000143   0.0000811   0.0003949  -0.0000051  -0.0001059
   27  -0.0000081  -0.0000107  -0.0000283   0.0002871   0.0001285   0.0005732
   28   0.0015879  -0.0003981  -0.0007992  -0.0001046  -0.0000092   0.0002175
   29   0.0006626   0.0000833  -0.0001151  -0.0001009  -0.0007500  -0.0000875
   30   0.0013724   0.0008380   0.0001528  -0.0000767   0.0000200   0.0002145
   31  -0.0003629  -0.0000340   0.0003627  -0.0000138   0.0000086  -0.0000055
   32  -0.0004102   0.0000926   0.0006220  -0.0000049   0.0000932   0.0000220
   33  -0.0009984   0.0000648   0.0006782  -0.0000019  -0.0000075  -0.0000675
   34  -0.0001187  -0.0000614   0.0000678   0.0000061   0.0000287   0.0000070
   35   0.0001683  -0.0000067   0.0000601   0.0000301   0.0002821   0.0000220
   36  -0.0001181  -0.0000416   0.0004863   0.0000268   0.0000120  -0.0000883
   37   0.0000194   0.0000065   0.0000831   0.0000424   0.0001545   0.0000081
   38  -0.0000153   0.0000057   0.0000394   0.0000346   0.0000722  -0.0000329
   39  -0.0001466   0.0000099   0.0000080   0.0000043   0.0000161   0.0000212
   40  -0.0000102   0.0000198   0.0000008   0.0000150  -0.0001605  -0.0000110
   41   0.0000140  -0.0000175  -0.0000208  -0.0000156   0.0000858   0.0000398
   42   0.0000392   0.0000041  -0.0000324  -0.0000003  -0.0000198   0.0000163
   43   0.0001705  -0.0000065  -0.0002415  -0.0000016  -0.0000041  -0.0000016
   44   0.0000255  -0.0000415  -0.0000595  -0.0000004  -0.0000367  -0.0000049
   45  -0.0002621  -0.0000246   0.0000430  -0.0000093   0.0000005   0.0000221
   46  -0.0063067   0.0007462   0.0017613   0.0010277   0.0009045  -0.0003750
   47  -0.0007361  -0.0002535  -0.0002094   0.0004729  -0.0056774   0.0018887
   48   0.0343275  -0.0028381  -0.0082671  -0.0004484   0.0030008  -0.0015382
   49   0.0013787  -0.0000689   0.0003590   0.0000928   0.0020992  -0.0006870
   50   0.0002055   0.0000669  -0.0004266  -0.0002298  -0.0001847   0.0001774
   51  -0.0004887  -0.0004113   0.0005883   0.0002594  -0.0002355   0.0004257
   52  -0.0061719   0.0008626   0.0014663  -0.0000736  -0.0002819  -0.0001383
   53   0.0000754   0.0008677  -0.0003351   0.0000555   0.0000227   0.0000860
   54   0.0014991   0.0000209   0.0011152   0.0000965  -0.0000908   0.0003096
   55  -0.0482244  -0.0023636   0.0227632  -0.0151011   0.0287547  -0.0104372
   56  -0.0029410  -0.0500588   0.0105742   0.0082283  -0.0007134  -0.0010190
   57   0.0229823   0.0101573  -0.2922965  -0.0000576  -0.0067082   0.0028146
   58   0.0014210   0.0032449   0.0010258   0.0004789  -0.0004616   0.0007113
   59   0.0011131   0.0012615  -0.0000220  -0.0014117   0.0006957  -0.0007531
   60  -0.0161544  -0.0255068  -0.0130245  -0.0001576  -0.0007263   0.0002395
   61   0.0571850  -0.0013150  -0.0273857   0.0004923  -0.0003347  -0.0004653
   62  -0.0013150   0.0522966  -0.0131883  -0.0008784   0.0008806  -0.0001352
   63  -0.0273857  -0.0131883   0.3198306   0.0011758  -0.0001598  -0.0001768
   64   0.0004923  -0.0008784   0.0011758   0.4469843  -0.0211309   0.0050551
   65  -0.0003347   0.0008806  -0.0001598  -0.0211309   0.5748795  -0.0332126
   66  -0.0004653  -0.0001352  -0.0001768   0.0050551  -0.0332126   0.4718456
   67   0.0001037  -0.0001886  -0.0001986  -0.0630309   0.0595530  -0.0160327
   68  -0.0000497   0.0000632   0.0000288   0.0617467  -0.2704142   0.0638936
   69   0.0002388  -0.0000983   0.0001286  -0.0166762   0.0630730  -0.0669233
   70  -0.0003253  -0.0001121  -0.0001920  -0.1007109  -0.0321704  -0.0295019
   71  -0.0000872  -0.0001480  -0.0000236  -0.0304659  -0.1194839  -0.0362562
   72   0.0000504   0.0000022   0.0001284  -0.0291329  -0.0358373  -0.1081184
   73  -0.0000762   0.0000307  -0.0001332  -0.0171869   0.0029418   0.0029337
   74   0.0000493   0.0001049   0.0000466  -0.0215892   0.0026024   0.0027691
   75  -0.0000333  -0.0000201  -0.0000196  -0.0188785   0.0037433   0.0010351
   76   0.0000885  -0.0000533   0.0000905   0.0024851   0.0037080  -0.0168982
   77  -0.0000201  -0.0000965  -0.0000138   0.0050864   0.0031580  -0.0202706
   78   0.0001429  -0.0000844   0.0001789   0.0046850   0.0038772  -0.0177478
   79   0.0000422   0.0000513   0.0000479   0.0038475  -0.0171781   0.0045814
   80   0.0000969   0.0001176   0.0000856   0.0041414  -0.0218707   0.0046633
   81  -0.0000907  -0.0000784  -0.0001033   0.0052662  -0.0189750   0.0038621
   82  -0.0000561   0.0002479   0.0006874  -0.0828005  -0.0039525   0.0246592
   83   0.0005004   0.0005634   0.0007313  -0.0028105  -0.0823011   0.0161075
   84  -0.0002824  -0.0001055  -0.0002549   0.0192785   0.0148505  -0.1674727
   85   0.0000531   0.0001310  -0.0002152   0.0039073   0.0068966   0.0050365
   86  -0.0000421  -0.0003270   0.0003157   0.0036556   0.0025225   0.0025581
   87   0.0000319  -0.0002896   0.0001431  -0.0164183  -0.0205588  -0.0167671
   88  -0.0012745   0.0004792   0.0003214   0.0007134  -0.0085250   0.0021506
   89   0.0002392  -0.0000193  -0.0013668  -0.0003312  -0.0038685   0.0016366
   90   0.0001659  -0.0002105   0.0005759  -0.0060065   0.0300473  -0.0103557
   91   0.0001171  -0.0001214   0.0001660  -0.0087314   0.0011798   0.0004655
   92  -0.0002017  -0.0000252  -0.0005270  -0.0050906  -0.0002757   0.0010106
   93   0.0000214  -0.0001002   0.0004396   0.0321260  -0.0063866  -0.0046650
           67          68          69          70          71          72
    1  -0.0136472   0.0032236   0.0013838  -0.0241034  -0.0027343  -0.0017276
    2   0.0307157  -0.0029086  -0.0050256  -0.0223985   0.0026170   0.0026081
    3  -0.0094486   0.0011783   0.0014932  -0.0182431   0.0027666   0.0025192
    4   0.0010548   0.0003639  -0.0003889   0.0005217  -0.0001208   0.0018562
    5  -0.0001419   0.0001162  -0.0003069  -0.0008465   0.0001161   0.0006340
    6   0.0002737  -0.0002806   0.0001999  -0.0014951  -0.0000826   0.0006106
    7  -0.0006684  -0.0001500  -0.0009399  -0.0054937   0.0021244   0.0020721
    8   0.0026156  -0.0009164   0.0010328   0.0033130  -0.0010512   0.0000012
    9  -0.0013972  -0.0001111   0.0001930   0.0011417  -0.0000572  -0.0007621
   10  -0.0003055   0.0000390  -0.0001350  -0.0000111  -0.0000000   0.0000898
   11  -0.0003039   0.0000091  -0.0000083  -0.0000170   0.0000313  -0.0000498
   12  -0.0001165   0.0000096  -0.0001148  -0.0002148   0.0000231   0.0000856
   13  -0.0007003  -0.0033111   0.0008307   0.0009471  -0.0008904   0.0003585
   14  -0.0011510  -0.0014535  -0.0001088   0.0001114   0.0001183   0.0002415
   15   0.0001704  -0.0004263  -0.0001260   0.0001050  -0.0001279  -0.0000427
   16   0.0006729  -0.0003449   0.0000027   0.0000991  -0.0001197   0.0001790
   17  -0.0003185   0.0000147  -0.0000443  -0.0000269   0.0000443  -0.0000801
   18   0.0001832  -0.0000227  -0.0001006   0.0000600   0.0000219  -0.0000460
   19   0.0002201   0.0000150   0.0000212  -0.0003096   0.0000926   0.0001790
   20   0.0000252   0.0000202  -0.0001239  -0.0015124   0.0005604   0.0005749
   21   0.0002327   0.0001047  -0.0000388  -0.0007241   0.0001347   0.0004599
   22  -0.0000118  -0.0000041   0.0000383  -0.0000162  -0.0000208  -0.0000222
   23   0.0000386  -0.0000147  -0.0000033   0.0000051  -0.0000218   0.0000054
   24   0.0000126  -0.0000023  -0.0000164   0.0000680  -0.0000037  -0.0000317
   25   0.0000326   0.0000444  -0.0000366  -0.0006419   0.0002407   0.0003214
   26  -0.0001123   0.0000870  -0.0000028  -0.0000562   0.0000499   0.0000429
   27  -0.0000234   0.0000238  -0.0000178   0.0001280   0.0000179  -0.0000603
   28   0.0002245   0.0000575   0.0000085   0.0000461  -0.0001983  -0.0000037
   29   0.0002924  -0.0000739   0.0000097  -0.0001490   0.0001595   0.0000400
   30   0.0000344  -0.0000496  -0.0000440   0.0001548   0.0000783  -0.0001600
   31   0.0000015  -0.0000014   0.0000010   0.0000019   0.0000058   0.0000021
   32  -0.0000338   0.0000028   0.0000055   0.0000206   0.0000102  -0.0000180
   33  -0.0000139   0.0000080   0.0000098  -0.0000321   0.0000172   0.0000223
   34  -0.0000183   0.0000151  -0.0000004   0.0000133  -0.0000070   0.0000047
   35  -0.0001921   0.0000156  -0.0000051   0.0000141  -0.0000884   0.0000021
   36  -0.0000176   0.0000228   0.0000129  -0.0000525  -0.0000152   0.0000616
   37  -0.0000814   0.0000178   0.0000024   0.0000004  -0.0000386   0.0000136
   38  -0.0000374   0.0000119   0.0000020   0.0000004  -0.0000072   0.0000167
   39  -0.0000049   0.0000008  -0.0000019   0.0000114  -0.0000011  -0.0000073
   40   0.0000804   0.0000038   0.0000054  -0.0000363   0.0000210   0.0000173
   41  -0.0000202   0.0000005  -0.0000052   0.0000386  -0.0000148  -0.0000229
   42   0.0000083  -0.0000040  -0.0000028  -0.0000034   0.0000025  -0.0000039
   43   0.0000047  -0.0000018  -0.0000006   0.0000015  -0.0000044  -0.0000004
   44   0.0000197  -0.0000031   0.0000000  -0.0000082   0.0000071   0.0000019
   45   0.0000060  -0.0000064  -0.0000014   0.0000131   0.0000045  -0.0000136
   46  -0.0001952  -0.0000869   0.0001158   0.0002103   0.0000797   0.0000172
   47   0.0018987  -0.0001366  -0.0001647  -0.0004378  -0.0006072  -0.0001071
   48  -0.0009913   0.0002270   0.0002468  -0.0000294  -0.0000339   0.0003815
   49  -0.0008105   0.0000748   0.0000987   0.0000666   0.0001597   0.0001191
   50   0.0000847   0.0000343  -0.0000402   0.0000425  -0.0000242  -0.0000510
   51   0.0001020   0.0000043  -0.0000309  -0.0000029   0.0000014  -0.0000324
   52   0.0000212   0.0000049  -0.0000465  -0.0000063  -0.0000466   0.0000261
   53  -0.0000166  -0.0000042  -0.0000092  -0.0000007   0.0000281  -0.0000014
   54   0.0000613  -0.0000159   0.0000088   0.0000353   0.0000391  -0.0000567
   55  -0.0059914   0.0001689   0.0008244   0.0002952   0.0005669   0.0001846
   56  -0.0020098   0.0009100   0.0001699   0.0000553   0.0017232   0.0000962
   57   0.0025935  -0.0008802   0.0001959  -0.0002404   0.0003520  -0.0003322
   58   0.0002252  -0.0001358  -0.0001243  -0.0008760   0.0002902  -0.0003616
   59  -0.0000686   0.0001220   0.0000882  -0.0002105  -0.0005217   0.0001910
   60   0.0002428  -0.0000253  -0.0000992  -0.0003361  -0.0003822   0.0001292
   61   0.0001037  -0.0000497   0.0002388  -0.0003253  -0.0000872   0.0000504
   62  -0.0001886   0.0000632  -0.0000983  -0.0001121  -0.0001480   0.0000022
   63  -0.0001986   0.0000288   0.0001286  -0.0001920  -0.0000236   0.0001284
   64  -0.0630309   0.0617467  -0.0166762  -0.1007109  -0.0304659  -0.0291329
   65   0.0595530  -0.2704142   0.0630730  -0.0321704  -0.1194839  -0.0358373
   66  -0.0160327   0.0638936  -0.0669233  -0.0295019  -0.0362562  -0.1081184
   67   0.0775603  -0.0618518   0.0178022   0.0029807  -0.0181751   0.0032108
   68  -0.0618518   0.2954840  -0.0667108   0.0031224  -0.0211947   0.0029933
   69   0.0178022  -0.0667108   0.0785335   0.0039548  -0.0211135   0.0039119
   70   0.0029807   0.0031224   0.0039548   0.5325754  -0.0340526  -0.0376141
   71  -0.0181751  -0.0211947  -0.0211135  -0.0340526   0.5196948  -0.0387072
   72   0.0032108   0.0029933   0.0039119  -0.0376141  -0.0387072   0.5300590
   73   0.0006330  -0.0004105   0.0003834  -0.2940717   0.0398131   0.0332400
   74   0.0001118   0.0007401   0.0009156   0.0406685  -0.0525949  -0.0048246
   75   0.0007403   0.0004685   0.0006519   0.0341035  -0.0048616  -0.0514999
   76   0.0005476   0.0003470   0.0006302  -0.0586518  -0.0082591   0.0544613
   77   0.0007772   0.0006459   0.0002520  -0.0085454  -0.0541827   0.0410225
   78   0.0003205  -0.0002998   0.0006379   0.0537241   0.0401768  -0.2853921
   79  -0.0012954  -0.0023921  -0.0023653  -0.0571438   0.0490446  -0.0106819
   80  -0.0027603  -0.0009909  -0.0033105   0.0485551  -0.2790392   0.0545254
   81  -0.0021869  -0.0027093  -0.0019494  -0.0105369   0.0546992  -0.0605930
   82   0.0014907   0.0003588  -0.0068103   0.0044488   0.0025116  -0.0166990
   83  -0.0080727  -0.0023826   0.0314727   0.0043308   0.0020439  -0.0228746
   84   0.0033838   0.0021008  -0.0129289   0.0013701  -0.0007638  -0.0287625
   85   0.0000891  -0.0000342  -0.0007550  -0.0002401  -0.0000660   0.0012946
   86   0.0003654   0.0004200  -0.0003981   0.0000649   0.0007699   0.0004058
   87  -0.0003849   0.0003136   0.0009815   0.0030322   0.0024409  -0.0059891
   88   0.0002632  -0.0003314   0.0018164   0.0000232   0.0003813  -0.0004981
   89  -0.0005432   0.0015558   0.0007542  -0.0003077   0.0010772  -0.0006477
   90   0.0019030  -0.0000326  -0.0063350   0.0001600   0.0014814   0.0020990
   91   0.0005501  -0.0004978   0.0001204   0.0004071  -0.0000449  -0.0009564
   92  -0.0005002   0.0002398  -0.0002965   0.0005093  -0.0000713  -0.0001834
   93  -0.0004647   0.0001991   0.0015255   0.0011566   0.0001723   0.0014357
           73          74          75          76          77          78
    1  -0.0002029  -0.0016408  -0.0007978   0.0009601   0.0008583   0.0016374
    2  -0.0032261  -0.0028230  -0.0023988   0.0002742   0.0005945   0.0006736
    3  -0.0026214  -0.0029881  -0.0025815  -0.0014178  -0.0000893  -0.0000425
    4   0.0004105   0.0002458  -0.0002099   0.0001996  -0.0001139  -0.0012013
    5   0.0000496  -0.0001375  -0.0001099   0.0000040   0.0003477  -0.0000757
    6  -0.0001415  -0.0001576   0.0004441   0.0003106   0.0003406   0.0010565
    7  -0.0009269  -0.0012306  -0.0010412   0.0001939   0.0001605  -0.0001080
    8   0.0011564   0.0006669   0.0003613  -0.0001533   0.0000281  -0.0001504
    9   0.0003105   0.0001599   0.0007032   0.0001132  -0.0000852   0.0003368
   10  -0.0000674   0.0000056   0.0000564   0.0000640   0.0000475   0.0001642
   11  -0.0001136  -0.0000003   0.0001097   0.0000765   0.0000137   0.0001943
   12  -0.0001355  -0.0000491  -0.0000113   0.0000244   0.0000492   0.0002303
   13   0.0001305   0.0001554   0.0000805  -0.0000334   0.0000535  -0.0001010
   14  -0.0002786  -0.0000200   0.0000009   0.0001096  -0.0000525  -0.0000737
   15   0.0000624   0.0000424  -0.0000180  -0.0000023   0.0000848   0.0001419
   16  -0.0000336  -0.0000089  -0.0000038   0.0000163   0.0000227   0.0000083
   17   0.0000258   0.0000168  -0.0000124  -0.0000192  -0.0000092   0.0000047
   18   0.0000046   0.0000004   0.0000193   0.0000013   0.0000082  -0.0000192
   19  -0.0000553  -0.0000560  -0.0000962  -0.0000173   0.0000117  -0.0000145
   20  -0.0004047  -0.0004023  -0.0003333   0.0000619   0.0000328  -0.0000591
   21  -0.0002551  -0.0001412  -0.0001741   0.0000184   0.0000516  -0.0000064
   22   0.0000190  -0.0000023  -0.0000025  -0.0000225  -0.0000161  -0.0000423
   23   0.0000183   0.0000030  -0.0000058  -0.0000123   0.0000074  -0.0000076
   24   0.0000155   0.0000107   0.0000140   0.0000063   0.0000043   0.0000326
   25  -0.0002018  -0.0001673  -0.0001353   0.0000415   0.0000212  -0.0000144
   26  -0.0000329  -0.0000042  -0.0000108   0.0000143  -0.0000050  -0.0000007
   27   0.0000223   0.0000281   0.0000245   0.0000052  -0.0000130  -0.0000004
   28   0.0000405   0.0001431   0.0000124  -0.0000140   0.0000269  -0.0000244
   29  -0.0000374  -0.0000988  -0.0000457   0.0000033   0.0000013   0.0000134
   30   0.0000867  -0.0000250   0.0000449  -0.0000181  -0.0000358   0.0000105
   31  -0.0000012  -0.0000052   0.0000018   0.0000055  -0.0000003   0.0000115
   32   0.0000029   0.0000055   0.0000085   0.0000015  -0.0000127   0.0000052
   33  -0.0000209  -0.0000061  -0.0000069   0.0000111  -0.0000000   0.0000234
   34   0.0000018   0.0000118  -0.0000019  -0.0000025   0.0000028  -0.0000008
   35  -0.0000018   0.0000698   0.0000073   0.0000021   0.0000017  -0.0000101
   36  -0.0000292   0.0000069  -0.0000144   0.0000070   0.0000144  -0.0000104
   37  -0.0000160   0.0000298   0.0000028   0.0000068   0.0000017  -0.0000040
   38  -0.0000165   0.0000013   0.0000014   0.0000064   0.0000007   0.0000003
   39   0.0000002  -0.0000006   0.0000049   0.0000021  -0.0000036   0.0000014
   40  -0.0000173  -0.0000161  -0.0000070   0.0000042   0.0000040   0.0000004
   41   0.0000257   0.0000081   0.0000084  -0.0000066  -0.0000033  -0.0000004
   42  -0.0000017  -0.0000003   0.0000003   0.0000014   0.0000013  -0.0000010
   43   0.0000042   0.0000014  -0.0000013  -0.0000035  -0.0000000  -0.0000052
   44  -0.0000010  -0.0000052  -0.0000027  -0.0000000   0.0000034  -0.0000006
   45   0.0000093  -0.0000006   0.0000022  -0.0000016  -0.0000028   0.0000098
   46   0.0000250  -0.0000470   0.0000222  -0.0000275  -0.0000048   0.0000102
   47   0.0000092   0.0003387   0.0000115  -0.0000002   0.0000796  -0.0000097
   48  -0.0000851   0.0000956  -0.0000727  -0.0000147   0.0000834  -0.0000749
   49  -0.0000689  -0.0000502  -0.0000201   0.0000133  -0.0000056  -0.0000151
   50   0.0000417   0.0000136   0.0000155  -0.0000097  -0.0000071   0.0000052
   51  -0.0000099   0.0000046   0.0000101   0.0000123  -0.0000029   0.0000075
   52   0.0000165  -0.0000030  -0.0000259  -0.0000314   0.0000286  -0.0000721
   53  -0.0000125  -0.0000129  -0.0000010   0.0000075   0.0000125   0.0000002
   54   0.0000049  -0.0000074   0.0000249   0.0000139  -0.0000278   0.0000585
   55   0.0003056  -0.0000313   0.0000150  -0.0001529   0.0000772  -0.0002794
   56  -0.0003186  -0.0006592  -0.0001587   0.0001231  -0.0001100   0.0001292
   57   0.0002380  -0.0000951   0.0001744   0.0001394  -0.0000461   0.0000457
   58   0.0000894  -0.0000395   0.0000723  -0.0000379  -0.0000415  -0.0000082
   59  -0.0000855   0.0005646  -0.0000136   0.0000286   0.0000408  -0.0000343
   60   0.0000460   0.0001008  -0.0000656  -0.0000684   0.0001396  -0.0001846
   61  -0.0000762   0.0000493  -0.0000333   0.0000885  -0.0000201   0.0001429
   62   0.0000307   0.0001049  -0.0000201  -0.0000533  -0.0000965  -0.0000844
   63  -0.0001332   0.0000466  -0.0000196   0.0000905  -0.0000138   0.0001789
   64  -0.0171869  -0.0215892  -0.0188785   0.0024851   0.0050864   0.0046850
   65   0.0029418   0.0026024   0.0037433   0.0037080   0.0031580   0.0038772
   66   0.0029337   0.0027691   0.0010351  -0.0168982  -0.0202706  -0.0177478
   67   0.0006330   0.0001118   0.0007403   0.0005476   0.0007772   0.0003205
   68  -0.0004105   0.0007401   0.0004685   0.0003470   0.0006459  -0.0002998
   69   0.0003834   0.0009156   0.0006519   0.0006302   0.0002520   0.0006379
   70  -0.2940717   0.0406685   0.0341035  -0.0586518  -0.0085454   0.0537241
   71   0.0398131  -0.0525949  -0.0048616  -0.0082591  -0.0541827   0.0401768
   72   0.0332400  -0.0048246  -0.0514999   0.0544613   0.0410225  -0.2853921
   73   0.3214552  -0.0418333  -0.0361924  -0.0059724   0.0009306   0.0010380
   74  -0.0418333   0.0556960   0.0078034  -0.0058990  -0.0001223   0.0004356
   75  -0.0361924   0.0078034   0.0538278   0.0307036  -0.0057034  -0.0032420
   76  -0.0059724  -0.0058990   0.0307036   0.0606793   0.0113440  -0.0582780
   77   0.0009306  -0.0001223  -0.0057034   0.0113440   0.0556224  -0.0422026
   78   0.0010380   0.0004356  -0.0032420  -0.0582780  -0.0422026   0.3117596
   79  -0.0057920   0.0307721  -0.0080024   0.0006679  -0.0078283   0.0012422
   80   0.0012667  -0.0044822   0.0010241   0.0008070  -0.0040017   0.0010804
   81   0.0006558  -0.0049394   0.0001273  -0.0073533   0.0298142  -0.0059850
   82   0.0004613  -0.0000471  -0.0010614  -0.0017950  -0.0026068  -0.0032448
   83   0.0007035   0.0004927   0.0003166  -0.0020350  -0.0024881  -0.0038455
   84   0.0010544   0.0008206   0.0008455  -0.0014793  -0.0019459  -0.0011646
   85   0.0004757   0.0000373   0.0002641   0.0005488   0.0000138   0.0003865
   86  -0.0001346  -0.0001279   0.0000725  -0.0002041   0.0003544   0.0001396
   87   0.0000309   0.0002842   0.0002909  -0.0009895  -0.0014256  -0.0014178
   88  -0.0000591   0.0001953   0.0000199  -0.0001235  -0.0001585  -0.0000035
   89  -0.0000294  -0.0000413  -0.0000150  -0.0000879   0.0002535   0.0000647
   90  -0.0000605  -0.0000411  -0.0000864   0.0002079  -0.0003001   0.0003910
   91   0.0006816   0.0002398   0.0004162   0.0003634  -0.0001273   0.0000458
   92  -0.0000791   0.0002077  -0.0002601  -0.0001793  -0.0001074   0.0000541
   93  -0.0004501  -0.0002483  -0.0004530  -0.0002389   0.0003023   0.0003665
           79          80          81          82          83          84
    1   0.0009487   0.0014407   0.0004550  -0.0094612   0.0004396   0.0089314
    2  -0.0001962   0.0001832   0.0005717  -0.0034443   0.0003065  -0.0002128
    3   0.0006795   0.0000534   0.0003360   0.0320670  -0.0035992  -0.0061795
    4  -0.0001712  -0.0001472  -0.0000999  -0.0060713   0.0010837  -0.0008508
    5  -0.0000397  -0.0000530   0.0001591   0.0002423   0.0003719   0.0000921
    6   0.0000712   0.0000033  -0.0000122   0.0011242  -0.0007380   0.0015168
    7   0.0001364   0.0001066   0.0002309   0.0001117   0.0001684   0.0002122
    8  -0.0003001  -0.0002772  -0.0001896   0.0011641  -0.0003758   0.0003740
    9  -0.0000120   0.0001227   0.0000265   0.0007188   0.0015529   0.0017521
   10   0.0000331   0.0000112   0.0000057  -0.0007384  -0.0006449  -0.0002450
   11   0.0000507   0.0000195   0.0000056  -0.0003375  -0.0001076   0.0000936
   12   0.0000224  -0.0000480  -0.0000059   0.0003083  -0.0003680  -0.0006457
   13  -0.0002254  -0.0004259  -0.0002032   0.0005221  -0.0002826  -0.0002219
   14   0.0001253   0.0000578  -0.0000692  -0.0004780  -0.0000471  -0.0001381
   15  -0.0000004  -0.0000398   0.0000291  -0.0001324  -0.0007123  -0.0004440
   16  -0.0000471  -0.0001011  -0.0000572  -0.0000057  -0.0002480  -0.0001950
   17   0.0000400   0.0000663   0.0000336  -0.0000597  -0.0000266  -0.0000476
   18  -0.0000214  -0.0000235   0.0000047   0.0001047  -0.0000307   0.0001465
   19  -0.0000068  -0.0000184   0.0000032   0.0000515  -0.0001444  -0.0002206
   20   0.0000147  -0.0000749   0.0000340  -0.0000750   0.0000482  -0.0004766
   21   0.0000312  -0.0000328  -0.0000081   0.0001601  -0.0002762  -0.0004433
   22  -0.0000055   0.0000026  -0.0000014   0.0000513   0.0000980   0.0001622
   23  -0.0000078  -0.0000038   0.0000012   0.0000183  -0.0000372  -0.0000089
   24  -0.0000054  -0.0000059   0.0000005  -0.0001715  -0.0000820  -0.0001028
   25   0.0000180  -0.0000472   0.0000096  -0.0001269   0.0000220  -0.0001874
   26   0.0000341   0.0000274  -0.0000019  -0.0000775  -0.0000212  -0.0000282
   27   0.0000051   0.0000084   0.0000023  -0.0001456   0.0000289   0.0000261
   28   0.0000823   0.0001743   0.0000042   0.0001210  -0.0000554   0.0000900
   29  -0.0000900  -0.0001501   0.0000112   0.0000202   0.0001830  -0.0000017
   30  -0.0000621  -0.0000614   0.0000064   0.0000757   0.0001007   0.0000734
   31  -0.0000045  -0.0000079  -0.0000038  -0.0000054  -0.0000065  -0.0000277
   32   0.0000095   0.0000029  -0.0000049   0.0000077   0.0000233   0.0000101
   33   0.0000090  -0.0000060  -0.0000068  -0.0000401  -0.0000206  -0.0000589
   34   0.0000099   0.0000167   0.0000053   0.0000059  -0.0000162  -0.0000064
   35   0.0000640   0.0001191  -0.0000011  -0.0000234  -0.0000914  -0.0000068
   36   0.0000260   0.0000166   0.0000013  -0.0000221  -0.0000264  -0.0000305
   37   0.0000325   0.0000489  -0.0000020  -0.0000255  -0.0000454  -0.0000060
   38   0.0000104   0.0000061  -0.0000041  -0.0000198  -0.0000145  -0.0000082
   39  -0.0000016  -0.0000005  -0.0000017  -0.0000057  -0.0000003   0.0000025
   40  -0.0000077  -0.0000272   0.0000004  -0.0000063   0.0000337   0.0000032
   41  -0.0000054   0.0000099   0.0000003   0.0000164  -0.0000140   0.0000043
   42  -0.0000001  -0.0000019   0.0000028  -0.0000024   0.0000063   0.0000038
   43  -0.0000012   0.0000021   0.0000002   0.0000120   0.0000026   0.0000121
   44  -0.0000039  -0.0000090   0.0000035   0.0000006   0.0000072  -0.0000001
   45  -0.0000049  -0.0000038  -0.0000009  -0.0000051  -0.0000008  -0.0000046
   46  -0.0000289  -0.0000952  -0.0000240   0.0003024   0.0001899  -0.0001543
   47   0.0002042   0.0005972   0.0000205  -0.0002009  -0.0002770   0.0006648
   48   0.0001937   0.0001368  -0.0000119   0.0006830   0.0002437  -0.0002681
   49   0.0000296  -0.0000905   0.0000004  -0.0000059   0.0000501  -0.0002019
   50  -0.0000143   0.0000187  -0.0000005   0.0000377  -0.0000270   0.0000276
   51  -0.0000005   0.0000072   0.0000062  -0.0001415   0.0000107   0.0000238
   52  -0.0000065   0.0000280   0.0000432  -0.0001670  -0.0001888   0.0000962
   53  -0.0000083  -0.0000204   0.0000150  -0.0000162  -0.0000291  -0.0000144
   54  -0.0000151  -0.0000304  -0.0000285  -0.0001021   0.0001544  -0.0000458
   55  -0.0005140  -0.0000102  -0.0001331  -0.0005343  -0.0003513  -0.0003171
   56  -0.0002194  -0.0008157   0.0002488  -0.0005075   0.0001708  -0.0002950
   57  -0.0004655  -0.0000932   0.0000921  -0.0000603  -0.0016330   0.0009745
   58  -0.0021418   0.0007189  -0.0003887   0.0000078   0.0000680   0.0000946
   59   0.0005209   0.0006086  -0.0000742   0.0003303  -0.0000829   0.0000148
   60  -0.0003161   0.0003196   0.0001002  -0.0000270  -0.0004213   0.0001401
   61   0.0000422   0.0000969  -0.0000907  -0.0000561   0.0005004  -0.0002824
   62   0.0000513   0.0001176  -0.0000784   0.0002479   0.0005634  -0.0001055
   63   0.0000479   0.0000856  -0.0001033   0.0006874   0.0007313  -0.0002549
   64   0.0038475   0.0041414   0.0052662  -0.0828005  -0.0028105   0.0192785
   65  -0.0171781  -0.0218707  -0.0189750  -0.0039525  -0.0823011   0.0148505
   66   0.0045814   0.0046633   0.0038621   0.0246592   0.0161075  -0.1674727
   67  -0.0012954  -0.0027603  -0.0021869   0.0014907  -0.0080727   0.0033838
   68  -0.0023921  -0.0009909  -0.0027093   0.0003588  -0.0023826   0.0021008
   69  -0.0023653  -0.0033105  -0.0019494  -0.0068103   0.0314727  -0.0129289
   70  -0.0571438   0.0485551  -0.0105369   0.0044488   0.0043308   0.0013701
   71   0.0490446  -0.2790392   0.0546992   0.0025116   0.0020439  -0.0007638
   72  -0.0106819   0.0545254  -0.0605930  -0.0166990  -0.0228746  -0.0287625
   73  -0.0057920   0.0012667   0.0006558   0.0004613   0.0007035   0.0010544
   74   0.0307721  -0.0044822  -0.0049394  -0.0000471   0.0004927   0.0008206
   75  -0.0080024   0.0010241   0.0001273  -0.0010614   0.0003166   0.0008455
   76   0.0006679   0.0008070  -0.0073533  -0.0017950  -0.0020350  -0.0014793
   77  -0.0078283  -0.0040017   0.0298142  -0.0026068  -0.0024881  -0.0019459
   78   0.0012422   0.0010804  -0.0059850  -0.0032448  -0.0038455  -0.0011646
   79   0.0611576  -0.0537048   0.0139650   0.0002461   0.0005088   0.0009572
   80  -0.0537048   0.3081191  -0.0586219   0.0001328   0.0008145   0.0012400
   81   0.0139650  -0.0586219   0.0623572   0.0006318  -0.0008749   0.0020128
   82   0.0002461   0.0001328   0.0006318   0.5532437  -0.0012642   0.0319206
   83   0.0005088   0.0008145  -0.0008749  -0.0012642   0.5622189   0.0128150
   84   0.0009572   0.0012400   0.0020128   0.0319206   0.0128150   0.4694085
   85  -0.0001097  -0.0001499  -0.0000324  -0.1104402  -0.0813560  -0.0768710
   86   0.0000157   0.0003959   0.0003351  -0.0810950  -0.1503536  -0.0966392
   87   0.0001797  -0.0001017   0.0001610  -0.0764725  -0.0960611  -0.1375848
   88   0.0002870   0.0000739  -0.0001621  -0.0553363   0.0416053  -0.0128154
   89   0.0003737   0.0006492   0.0006348   0.0415322  -0.2729885   0.0730429
   90   0.0000511  -0.0009016  -0.0003116  -0.0134604   0.0732549  -0.0731287
   91  -0.0000374  -0.0000379  -0.0000015  -0.2934998   0.0477171   0.0265158
   92   0.0001480  -0.0000240  -0.0000436   0.0475844  -0.0555790  -0.0054585
   93  -0.0001078  -0.0000044  -0.0001102   0.0254635  -0.0052308  -0.0474060
           85          86          87          88          89          90
    1   0.0004036  -0.0006565  -0.0012293   0.0003578   0.0009616  -0.0010747
    2   0.0002853   0.0000660  -0.0003291  -0.0007776  -0.0001041   0.0000706
    3  -0.0004009  -0.0005544   0.0011423  -0.0001523   0.0000620   0.0009713
    4   0.0001958   0.0002039  -0.0001421   0.0000672  -0.0002041  -0.0000859
    5  -0.0001070  -0.0000532   0.0001186   0.0002064   0.0000935  -0.0001504
    6  -0.0001125   0.0000355   0.0001032  -0.0001432   0.0000489   0.0000817
    7  -0.0004934  -0.0006687   0.0001799  -0.0001534   0.0000392  -0.0002125
    8  -0.0006152   0.0001622  -0.0000772  -0.0002284  -0.0002375   0.0000837
    9   0.0008257  -0.0005910  -0.0012180  -0.0000498  -0.0000452  -0.0002864
   10  -0.0009881  -0.0005099   0.0003931   0.0000838   0.0000891   0.0000614
   11  -0.0004438   0.0001730   0.0003248  -0.0000199  -0.0000356  -0.0000244
   12   0.0004206   0.0009417   0.0008223   0.0000849   0.0000996   0.0001107
   13  -0.0001033   0.0003572  -0.0001874  -0.0000812  -0.0002653   0.0001941
   14   0.0004089  -0.0001803   0.0000394   0.0002108   0.0002181   0.0000537
   15  -0.0001527   0.0002142   0.0004878  -0.0000284   0.0000180   0.0001392
   16   0.0000402  -0.0000020   0.0001414   0.0000021   0.0000259   0.0001414
   17  -0.0000468   0.0000132   0.0000888   0.0000175   0.0000399  -0.0000341
   18  -0.0000114   0.0000055  -0.0000989  -0.0000371  -0.0000693   0.0000152
   19  -0.0000488   0.0001075   0.0001469  -0.0000018   0.0000191   0.0000296
   20   0.0000994   0.0000729   0.0001244  -0.0000345  -0.0000442   0.0000325
   21  -0.0000543   0.0002199   0.0005318   0.0000773   0.0000942   0.0000714
   22   0.0000187  -0.0000940  -0.0002319  -0.0000315  -0.0000426  -0.0000209
   23   0.0000006   0.0000130   0.0000055  -0.0000048   0.0000048   0.0000064
   24  -0.0000013   0.0000678   0.0000826   0.0000006   0.0000031   0.0000172
   25   0.0000499   0.0000299   0.0000525   0.0000064  -0.0000259   0.0000229
   26   0.0000212   0.0000025   0.0000128   0.0000267   0.0000222  -0.0000179
   27   0.0000085  -0.0000178  -0.0000242   0.0000072  -0.0000005  -0.0000020
   28  -0.0000246   0.0000227   0.0000101   0.0000100   0.0000098  -0.0000539
   29   0.0000030  -0.0000386  -0.0001124  -0.0000788  -0.0001269   0.0000888
   30   0.0000059  -0.0001204  -0.0000136   0.0000077   0.0000444   0.0000367
   31  -0.0000137   0.0000276   0.0000193  -0.0000127  -0.0000165   0.0000058
   32   0.0000006  -0.0000038   0.0000009   0.0000007  -0.0000010  -0.0000055
   33  -0.0000078   0.0000579   0.0000251  -0.0000165  -0.0000324  -0.0000045
   34  -0.0000080   0.0000169   0.0000143   0.0000005   0.0000018  -0.0000111
   35   0.0000008   0.0000240   0.0000651   0.0000444   0.0000718  -0.0000592
   36   0.0000002   0.0000332   0.0000007   0.0000032  -0.0000137  -0.0000141
   37   0.0000082   0.0000089   0.0000160   0.0000250   0.0000296  -0.0000253
   38   0.0000097   0.0000029  -0.0000015   0.0000116   0.0000049  -0.0000066
   39   0.0000021  -0.0000056   0.0000009   0.0000034   0.0000077  -0.0000003
   40   0.0000058  -0.0000052  -0.0000318  -0.0000089  -0.0000282   0.0000114
   41  -0.0000105   0.0000009   0.0000192  -0.0000023   0.0000147  -0.0000013
   42   0.0000011  -0.0000063  -0.0000052   0.0000008  -0.0000004   0.0000017
   43   0.0000016  -0.0000106  -0.0000052   0.0000030   0.0000047   0.0000013
   44  -0.0000005  -0.0000011  -0.0000070  -0.0000045  -0.0000081   0.0000056
   45  -0.0000037   0.0000107   0.0000073  -0.0000062  -0.0000051  -0.0000001
   46  -0.0000491   0.0000435  -0.0000139  -0.0001013  -0.0002267   0.0000663
   47  -0.0000143   0.0000479  -0.0000605  -0.0000327   0.0002757  -0.0002597
   48  -0.0000607   0.0001448   0.0000521  -0.0001206  -0.0005871   0.0001805
   49   0.0000179   0.0000174   0.0000363   0.0000306  -0.0000901   0.0000490
   50  -0.0000119  -0.0000079   0.0000198  -0.0000053   0.0000297  -0.0000016
   51   0.0000090  -0.0000084  -0.0000024   0.0000136   0.0000326  -0.0000176
   52   0.0000298  -0.0000485  -0.0000252   0.0000987   0.0002386  -0.0001185
   53  -0.0000008  -0.0000057   0.0000014   0.0000031   0.0000016   0.0000259
   54  -0.0000050   0.0000320   0.0000144  -0.0000423  -0.0001016   0.0000186
   55   0.0000888  -0.0000045   0.0003180  -0.0003419   0.0007749   0.0002969
   56   0.0000746   0.0000300   0.0000284  -0.0000976  -0.0000460   0.0002564
   57   0.0000386  -0.0004981  -0.0000383   0.0004993   0.0010769   0.0000905
   58   0.0000054  -0.0000281  -0.0001018  -0.0000255   0.0000542   0.0001136
   59  -0.0000651   0.0001414   0.0001907   0.0001157  -0.0000787  -0.0003424
   60  -0.0000174   0.0002184   0.0000467  -0.0000587   0.0000539  -0.0001888
   61   0.0000531  -0.0000421   0.0000319  -0.0012745   0.0002392   0.0001659
   62   0.0001310  -0.0003270  -0.0002896   0.0004792  -0.0000193  -0.0002105
   63  -0.0002152   0.0003157   0.0001431   0.0003214  -0.0013668   0.0005759
   64   0.0039073   0.0036556  -0.0164183   0.0007134  -0.0003312  -0.0060065
   65   0.0068966   0.0025225  -0.0205588  -0.0085250  -0.0038685   0.0300473
   66   0.0050365   0.0025581  -0.0167671   0.0021506   0.0016366  -0.0103557
   67   0.0000891   0.0003654  -0.0003849   0.0002632  -0.0005432   0.0019030
   68  -0.0000342   0.0004200   0.0003136  -0.0003314   0.0015558  -0.0000326
   69  -0.0007550  -0.0003981   0.0009815   0.0018164   0.0007542  -0.0063350
   70  -0.0002401   0.0000649   0.0030322   0.0000232  -0.0003077   0.0001600
   71  -0.0000660   0.0007699   0.0024409   0.0003813   0.0010772   0.0014814
   72   0.0012946   0.0004058  -0.0059891  -0.0004981  -0.0006477   0.0020990
   73   0.0004757  -0.0001346   0.0000309  -0.0000591  -0.0000294  -0.0000605
   74   0.0000373  -0.0001279   0.0002842   0.0001953  -0.0000413  -0.0000411
   75   0.0002641   0.0000725   0.0002909   0.0000199  -0.0000150  -0.0000864
   76   0.0005488  -0.0002041  -0.0009895  -0.0001235  -0.0000879   0.0002079
   77   0.0000138   0.0003544  -0.0014256  -0.0001585   0.0002535  -0.0003001
   78   0.0003865   0.0001396  -0.0014178  -0.0000035   0.0000647   0.0003910
   79  -0.0001097   0.0000157   0.0001797   0.0002870   0.0003737   0.0000511
   80  -0.0001499   0.0003959  -0.0001017   0.0000739   0.0006492  -0.0009016
   81  -0.0000324   0.0003351   0.0001610  -0.0001621   0.0006348  -0.0003116
   82  -0.1104402  -0.0810950  -0.0764725  -0.0553363   0.0415322  -0.0134604
   83  -0.0813560  -0.1503536  -0.0960611   0.0416053  -0.2729885   0.0732549
   84  -0.0768710  -0.0966392  -0.1375848  -0.0128154   0.0730429  -0.0731287
   85   0.1192655   0.0915661   0.0843297   0.0028238   0.0042822   0.0048272
   86   0.0915661   0.1602701   0.1063309  -0.0160086  -0.0183640  -0.0180523
   87   0.0843297   0.1063309   0.1505380   0.0060371   0.0058666   0.0060573
   88   0.0028238  -0.0160086   0.0060371   0.0576008  -0.0475704   0.0126948
   89   0.0042822  -0.0183640   0.0058666  -0.0475704   0.2969152  -0.0816099
   90   0.0048272  -0.0180523   0.0060573   0.0126948  -0.0816099   0.0796840
   91  -0.0155101   0.0030092   0.0012644  -0.0048447   0.0010935   0.0001267
   92  -0.0209090   0.0039802   0.0027485   0.0305082  -0.0052643  -0.0033558
   93  -0.0187489   0.0047523   0.0016705  -0.0096040   0.0009535   0.0001892
           91          92          93
    1   0.0014565  -0.0001281  -0.0004271
    2  -0.0005659   0.0000623   0.0006145
    3   0.0014445   0.0010932  -0.0063008
    4  -0.0005959  -0.0002603   0.0019498
    5   0.0000541   0.0001632  -0.0000682
    6   0.0002374   0.0000998  -0.0004391
    7   0.0000973  -0.0000205  -0.0004019
    8   0.0006222   0.0002217  -0.0004961
    9  -0.0002737  -0.0002978  -0.0007463
   10   0.0001525   0.0001954   0.0000968
   11   0.0000872   0.0000873   0.0001578
   12   0.0001928   0.0002165   0.0004007
   13   0.0001086   0.0000838  -0.0000255
   14  -0.0003930  -0.0001053   0.0000510
   15   0.0001610   0.0001182   0.0002141
   16  -0.0000323  -0.0000042   0.0000356
   17   0.0000434   0.0000298   0.0000331
   18  -0.0000051  -0.0000026  -0.0000343
   19   0.0000182   0.0000570   0.0000792
   20  -0.0000727  -0.0000051   0.0001756
   21   0.0000952   0.0001824   0.0001724
   22  -0.0000489  -0.0000772  -0.0000962
   23   0.0000157  -0.0000014  -0.0000075
   24   0.0000124   0.0000049   0.0000751
   25  -0.0000624  -0.0000042   0.0001004
   26  -0.0000311   0.0000121   0.0000193
   27  -0.0000282  -0.0000154   0.0000321
   28   0.0000331   0.0000179  -0.0000566
   29  -0.0000060  -0.0000780   0.0000129
   30   0.0000215  -0.0000216  -0.0000643
   31   0.0000145  -0.0000031   0.0000202
   32  -0.0000015  -0.0000032  -0.0000039
   33   0.0000060   0.0000017   0.0000352
   34   0.0000082   0.0000053   0.0000033
   35  -0.0000029   0.0000460  -0.0000048
   36  -0.0000088   0.0000072   0.0000172
   37  -0.0000178   0.0000196  -0.0000000
   38  -0.0000186   0.0000045   0.0000043
   39  -0.0000044   0.0000018  -0.0000013
   40  -0.0000132  -0.0000116   0.0000044
   41   0.0000201   0.0000021  -0.0000062
   42  -0.0000041  -0.0000018  -0.0000006
   43   0.0000006  -0.0000007  -0.0000086
   44   0.0000001  -0.0000042   0.0000013
   45   0.0000096  -0.0000010   0.0000020
   46   0.0000443  -0.0001381   0.0000991
   47   0.0000230   0.0001183  -0.0001479
   48   0.0001009  -0.0003113   0.0001713
   49  -0.0000460  -0.0000318   0.0000813
   50   0.0000269   0.0000075  -0.0000205
   51  -0.0000251   0.0000127   0.0000280
   52  -0.0000585   0.0001498  -0.0000945
   53  -0.0000149  -0.0000058   0.0000054
   54   0.0000112  -0.0000464   0.0000825
   55   0.0002370   0.0004160  -0.0005610
   56  -0.0002913   0.0000495   0.0005994
   57  -0.0002075   0.0004201  -0.0005955
   58  -0.0000096  -0.0000647   0.0000174
   59   0.0000851   0.0000401  -0.0000739
   60   0.0000708   0.0001057   0.0000341
   61   0.0001171  -0.0002017   0.0000214
   62  -0.0001214  -0.0000252  -0.0001002
   63   0.0001660  -0.0005270   0.0004396
   64  -0.0087314  -0.0050906   0.0321260
   65   0.0011798  -0.0002757  -0.0063866
   66   0.0004655   0.0010106  -0.0046650
   67   0.0005501  -0.0005002  -0.0004647
   68  -0.0004978   0.0002398   0.0001991
   69   0.0001204  -0.0002965   0.0015255
   70   0.0004071   0.0005093   0.0011566
   71  -0.0000449  -0.0000713   0.0001723
   72  -0.0009564  -0.0001834   0.0014357
   73   0.0006816  -0.0000791  -0.0004501
   74   0.0002398   0.0002077  -0.0002483
   75   0.0004162  -0.0002601  -0.0004530
   76   0.0003634  -0.0001793  -0.0002389
   77  -0.0001273  -0.0001074   0.0003023
   78   0.0000458   0.0000541   0.0003665
   79  -0.0000374   0.0001480  -0.0001078
   80  -0.0000379  -0.0000240  -0.0000044
   81  -0.0000015  -0.0000436  -0.0001102
   82  -0.2934998   0.0475844   0.0254635
   83   0.0477171  -0.0555790  -0.0052308
   84   0.0265158  -0.0054585  -0.0474060
   85  -0.0155101  -0.0209090  -0.0187489
   86   0.0030092   0.0039802   0.0047523
   87   0.0012644   0.0027485   0.0016705
   88  -0.0048447   0.0305082  -0.0096040
   89   0.0010935  -0.0052643   0.0009535
   90   0.0001267  -0.0033558   0.0001892
   91   0.3192177  -0.0519901  -0.0299692
   92  -0.0519901   0.0562777   0.0047453
   93  -0.0299692   0.0047453   0.0539247
 Gradient time:  CPU 16949.63 s  wall 2932.48 s
 **********************************************************************
 **                                                                  **
 **                       VIBRATIONAL ANALYSIS                       **
 **                       --------------------                       **
 **                                                                  **
 **        VIBRATIONAL FREQUENCIES (CM**-1) AND NORMAL MODES         **
 **     FORCE CONSTANTS (mDYN/ANGSTROM) AND REDUCED MASSES (AMU)     **
 **                  INFRARED INTENSITIES (KM/MOL)                   **
 **                                                                  **
 **********************************************************************


 Mode:                 1                      2                      3
 Frequency:        72.17                  77.48                 141.93
 Force Cnst:      0.0086                 0.0095                 0.0327
 Red. Mass:       2.8036                 2.6755                 2.7563
 IR Active:          YES                    YES                    YES
 IR Intens:        0.420                  0.093                  4.159
 Raman Active:       YES                    YES                    YES
               X      Y      Z        X      Y      Z        X      Y      Z
 C         -0.014  0.014 -0.077    0.012 -0.002  0.001   -0.004  0.022  0.037
 H         -0.066  0.089 -0.082    0.063  0.012  0.007    0.008  0.029  0.039
 C         -0.008 -0.007 -0.037    0.002 -0.024  0.063   -0.034  0.041  0.037
 H         -0.033 -0.027 -0.039    0.019 -0.101  0.067   -0.205  0.166  0.015
 O          0.005  0.003 -0.030   -0.017  0.009  0.156    0.077 -0.012 -0.200
 H         -0.048  0.007  0.056   -0.020 -0.007  0.203   -0.062  0.035 -0.071
 C          0.003  0.001  0.016   -0.003  0.002  0.035    0.017  0.032  0.243
 H          0.053  0.026  0.022   -0.018  0.048  0.036    0.141  0.221  0.266
 H         -0.014 -0.011  0.062   -0.002 -0.012  0.064   -0.026 -0.037  0.443
 C         -0.040 -0.018  0.019    0.017 -0.014 -0.025    0.007 -0.054  0.043
 H         -0.170 -0.078  0.009    0.073 -0.035 -0.022    0.084 -0.221  0.047
 C          0.005  0.004  0.203   -0.002 -0.009 -0.108   -0.023 -0.009 -0.101
 H         -0.053 -0.012  0.318    0.024 -0.021 -0.121    0.037 -0.117  0.038
 H         -0.042 -0.012  0.219    0.016 -0.020 -0.155   -0.014 -0.110 -0.350
 H          0.151  0.056  0.221   -0.065  0.016 -0.116   -0.127  0.237 -0.113
 C          0.013  0.019 -0.139   -0.004 -0.008 -0.008   -0.029  0.028 -0.079
 H         -0.001 -0.015 -0.202    0.000 -0.010 -0.015   -0.018 -0.029 -0.220
 H          0.078  0.123 -0.136   -0.026 -0.011 -0.010   -0.093  0.166 -0.093
 C         -0.004 -0.030 -0.199   -0.000 -0.005  0.009   -0.001  0.020  0.014
 H          0.023  0.010 -0.318    0.000 -0.007  0.016   -0.030  0.027  0.041
 H         -0.046 -0.158 -0.211    0.005  0.003  0.011    0.063  0.017  0.021
 C         -0.002 -0.003  0.012   -0.002 -0.002 -0.087   -0.010 -0.011  0.021
 H         -0.039 -0.027 -0.040   -0.011 -0.051 -0.254   -0.035 -0.020  0.009
 C         -0.049 -0.083  0.140    0.069 -0.166  0.023    0.030 -0.045  0.020
 H         -0.041 -0.064  0.178    0.059 -0.150 -0.076    0.024 -0.061 -0.014
 H         -0.102 -0.186  0.113    0.138 -0.351  0.009    0.059 -0.069  0.023
 H         -0.044 -0.062  0.229    0.059 -0.123  0.220    0.041 -0.035  0.054
 C          0.094  0.097  0.052   -0.070  0.217 -0.079   -0.033 -0.019  0.015
 H          0.084  0.185 -0.033   -0.211  0.417 -0.172   -0.093  0.020  0.024
 H          0.173  0.137  0.128    0.056  0.307  0.115    0.020 -0.004  0.030
 H          0.088  0.042  0.093   -0.107  0.088 -0.185   -0.049 -0.083 -0.014
 TransDip  -0.017 -0.002  0.012    0.003 -0.007 -0.007   -0.043  0.011  0.048

 Mode:                 4                      5                      6
 Frequency:       180.16                 184.89                 208.09
 Force Cnst:      0.0289                 0.0336                 0.0536
 Red. Mass:       1.5104                 1.6660                 2.0998
 IR Active:          YES                    YES                    YES
 IR Intens:       49.242                 47.399                  6.547
 Raman Active:       YES                    YES                    YES
               X      Y      Z        X      Y      Z        X      Y      Z
 C          0.011 -0.050 -0.036   -0.007  0.066 -0.004   -0.002  0.039 -0.097
 H          0.021 -0.061 -0.035   -0.018  0.054 -0.006    0.021  0.072 -0.093
 C         -0.013 -0.048 -0.012    0.016  0.062 -0.021   -0.024  0.017 -0.009
 H         -0.062 -0.064 -0.018    0.028  0.063 -0.021   -0.076 -0.036 -0.013
 O         -0.024 -0.062 -0.033    0.034  0.073 -0.022    0.026  0.064  0.039
 H         -0.553  0.043  0.646   -0.468  0.157  0.662    0.274 -0.012 -0.209
 C         -0.001 -0.002  0.045    0.019  0.016 -0.049   -0.012  0.014  0.071
 H          0.031  0.033  0.051   -0.009 -0.010 -0.052    0.051  0.034  0.077
 H         -0.042  0.005  0.078    0.048  0.014 -0.087   -0.030  0.004  0.118
 C          0.024  0.005  0.029   -0.020  0.004 -0.017   -0.017  0.013  0.073
 H          0.066  0.001  0.033   -0.038  0.034 -0.017    0.064  0.044  0.078
 C          0.012  0.048 -0.039   -0.019 -0.107  0.018   -0.056 -0.022 -0.078
 H          0.005  0.062 -0.057    0.026 -0.100 -0.060    0.003  0.010 -0.227
 H          0.062  0.057 -0.074   -0.084 -0.095  0.122   -0.015  0.008 -0.055
 H         -0.045  0.070 -0.046    0.001 -0.232  0.021   -0.197 -0.122 -0.096
 C          0.037 -0.018  0.051   -0.044  0.015  0.006   -0.020 -0.009  0.129
 H          0.036 -0.002  0.089   -0.067  0.012  0.023   -0.079  0.022  0.259
 H          0.070 -0.051  0.056   -0.046 -0.008  0.007    0.103 -0.120  0.147
 C          0.016 -0.040 -0.008   -0.026  0.067  0.011   -0.053  0.028 -0.067
 H          0.047 -0.053 -0.025   -0.054  0.070  0.041   -0.007  0.040 -0.152
 H         -0.029 -0.036 -0.012   -0.016  0.100  0.014   -0.201  0.006 -0.084
 C          0.016  0.013 -0.027   -0.007 -0.015  0.010    0.006 -0.013 -0.061
 H          0.074  0.027 -0.028   -0.078 -0.029  0.025   -0.056 -0.025 -0.049
 C         -0.077  0.071 -0.000    0.071 -0.080  0.005   -0.023 -0.075  0.029
 H         -0.061  0.118  0.070    0.058 -0.147 -0.024   -0.019 -0.143  0.142
 H         -0.137  0.093 -0.010    0.089 -0.088  0.008   -0.149 -0.081  0.001
 H         -0.109  0.054 -0.045    0.130 -0.061  0.033    0.068 -0.056  0.029
 C          0.045  0.060 -0.014    0.010 -0.079  0.008    0.141 -0.037 -0.028
 H          0.149 -0.006 -0.031   -0.030 -0.065  0.027    0.384 -0.223 -0.036
 H         -0.059  0.039 -0.022    0.070 -0.077 -0.018   -0.049 -0.109 -0.142
 H          0.074  0.187  0.027   -0.003 -0.149  0.016    0.205  0.198  0.130
 TransDip  -0.138  0.063  0.166   -0.146  0.035  0.161    0.045 -0.044 -0.053

 Mode:                 7                      8                      9
 Frequency:       226.82                 238.82                 251.51
 Force Cnst:      0.0326                 0.0429                 0.0955
 Red. Mass:       1.0766                 1.2754                 2.5632
 IR Active:          YES                    YES                    YES
 IR Intens:        0.026                  0.664                  4.363
 Raman Active:       YES                    YES                    YES
               X      Y      Z        X      Y      Z        X      Y      Z
 C         -0.000  0.005 -0.009    0.010 -0.015  0.023   -0.042  0.024  0.014
 H          0.006 -0.014 -0.008    0.034 -0.049  0.025   -0.093  0.069  0.008
 C          0.004  0.005 -0.014   -0.002  0.001  0.008    0.027 -0.003  0.004
 H          0.027 -0.010 -0.011    0.005  0.003  0.008    0.033  0.015  0.005
 O         -0.002  0.017  0.019   -0.044 -0.019  0.010    0.178  0.058 -0.014
 H         -0.010  0.011  0.047   -0.034 -0.005 -0.043    0.109  0.017  0.217
 C         -0.004 -0.012 -0.043    0.007  0.028  0.012    0.010 -0.071 -0.033
 H         -0.026 -0.058 -0.047    0.021  0.087  0.016   -0.046 -0.150 -0.043
 H          0.012  0.001 -0.091   -0.002  0.006  0.069    0.028 -0.034 -0.132
 C         -0.008 -0.002 -0.010   -0.007 -0.003 -0.036    0.048 -0.016  0.010
 H         -0.019  0.012 -0.011   -0.043 -0.045 -0.039    0.062  0.004  0.011
 C         -0.001  0.009  0.015    0.006 -0.034  0.032    0.056  0.113 -0.013
 H          0.076 -0.271  0.487   -0.014  0.014 -0.040   -0.044  0.197 -0.048
 H         -0.134 -0.246 -0.436   -0.011  0.013  0.161    0.179  0.181  0.006
 H          0.060  0.561  0.023    0.059 -0.163  0.038    0.037  0.104 -0.016
 C         -0.010 -0.012  0.018   -0.018  0.026 -0.084    0.044 -0.020  0.018
 H         -0.018 -0.000  0.053    0.030 -0.001 -0.196   -0.011 -0.025  0.063
 H         -0.014 -0.053  0.019   -0.118  0.121 -0.099    0.104 -0.053  0.026
 C         -0.006  0.016  0.027    0.017  0.008  0.059    0.002 -0.004 -0.071
 H         -0.019  0.005  0.068   -0.017 -0.015  0.151    0.039  0.020 -0.171
 H          0.006  0.062  0.031    0.112  0.073  0.074   -0.071 -0.099 -0.082
 C          0.002 -0.002 -0.012    0.012  0.002 -0.016   -0.069 -0.011  0.031
 H         -0.007 -0.005 -0.016    0.028 -0.005 -0.049   -0.067 -0.015  0.007
 C          0.006 -0.019  0.002    0.029 -0.028  0.003   -0.056 -0.056  0.057
 H          0.005 -0.050  0.028    0.024 -0.098  0.052   -0.058 -0.058  0.048
 H         -0.024 -0.011 -0.003   -0.027 -0.001 -0.004   -0.057 -0.123  0.047
 H          0.040 -0.014 -0.005    0.103 -0.018 -0.016   -0.048 -0.038  0.128
 C          0.018 -0.002 -0.008   -0.006  0.037 -0.018   -0.203 -0.026  0.000
 H          0.116 -0.087 -0.000    0.353 -0.296  0.033   -0.045 -0.263  0.118
 H         -0.085 -0.035 -0.050   -0.454 -0.091 -0.152   -0.533 -0.122 -0.104
 H          0.045  0.114  0.030    0.096  0.523  0.065   -0.153  0.281 -0.060
 TransDip  -0.003 -0.001  0.004    0.015  0.012 -0.018   -0.045 -0.025  0.043

 Mode:                10                     11                     12
 Frequency:       271.18                 283.28                 285.06
 Force Cnst:      0.0753                 0.0846                 0.0727
 Red. Mass:       1.7368                 1.7890                 1.5186
 IR Active:          YES                    YES                    YES
 IR Intens:        1.363                  1.659                  0.768
 Raman Active:       YES                    YES                    YES
               X      Y      Z        X      Y      Z        X      Y      Z
 C          0.024  0.020  0.055    0.002 -0.003 -0.007    0.003  0.011  0.030
 H         -0.005  0.101  0.053    0.038 -0.049 -0.003    0.008  0.029  0.030
 C          0.009  0.023  0.036   -0.009 -0.003 -0.000   -0.001  0.002  0.022
 H          0.036  0.087  0.037   -0.022 -0.012 -0.002    0.006  0.035  0.021
 O         -0.067 -0.043 -0.039    0.066  0.037  0.010    0.022 -0.005 -0.019
 H         -0.136  0.017 -0.072    0.048  0.006  0.122   -0.030  0.005  0.047
 C         -0.016  0.008 -0.020   -0.038 -0.057  0.001   -0.034 -0.052 -0.011
 H         -0.066 -0.058 -0.028   -0.042 -0.045  0.001   -0.071 -0.092 -0.017
 H          0.027  0.014 -0.092    0.005 -0.086  0.006    0.019 -0.060 -0.062
 C         -0.033  0.013  0.018   -0.059 -0.067 -0.028   -0.050 -0.047 -0.003
 H         -0.017  0.046  0.019   -0.086 -0.102 -0.030   -0.059 -0.052 -0.004
 C         -0.048 -0.007 -0.027   -0.045  0.132  0.019   -0.049  0.086 -0.001
 H         -0.010 -0.037 -0.020   -0.226  0.264 -0.002   -0.157  0.169 -0.021
 H         -0.057 -0.034 -0.082    0.124  0.240  0.079    0.072  0.152  0.016
 H         -0.095  0.030 -0.033   -0.008  0.117  0.024   -0.054  0.088 -0.002
 C          0.002 -0.019  0.037   -0.057 -0.067 -0.044   -0.031 -0.058 -0.008
 H         -0.005  0.008  0.105   -0.053 -0.080 -0.080   -0.042 -0.058  0.005
 H          0.090 -0.064  0.049   -0.133 -0.045 -0.053   -0.025 -0.067 -0.007
 C         -0.027 -0.059 -0.098   -0.025  0.013  0.076   -0.030 -0.028 -0.012
 H          0.015  0.024 -0.326   -0.116 -0.001  0.223   -0.043  0.001 -0.051
 H         -0.159 -0.269 -0.123    0.079  0.144  0.094   -0.039 -0.071 -0.015
 C          0.042  0.030  0.058    0.020  0.001 -0.028    0.018  0.018  0.023
 H          0.051  0.029  0.053    0.016  0.004 -0.017    0.003  0.011  0.014
 C          0.139  0.027 -0.011    0.010 -0.000 -0.017    0.113 -0.000 -0.033
 H          0.122  0.200 -0.351    0.014  0.270 -0.300    0.090 -0.395  0.242
 H          0.479 -0.164  0.032    0.296 -0.269  0.002   -0.169  0.370 -0.037
 H         -0.075  0.032  0.204   -0.274  0.001  0.246    0.502  0.004 -0.371
 C         -0.013  0.019  0.044    0.107 -0.021 -0.012    0.024  0.051  0.029
 H          0.098 -0.110  0.088    0.156 -0.033 -0.041    0.015  0.094 -0.007
 H         -0.192 -0.032 -0.010    0.138 -0.026 -0.043    0.052  0.072  0.074
 H          0.021  0.200  0.039    0.117 -0.029  0.078    0.021  0.035  0.028
 TransDip  -0.004  0.037 -0.000   -0.024 -0.021  0.026   -0.019  0.005  0.020

 Mode:                13                     14                     15
 Frequency:       392.65                 406.93                 424.65
 Force Cnst:      0.2221                 0.2677                 0.2826
 Red. Mass:       2.4452                 2.7443                 2.6603
 IR Active:          YES                    YES                    YES
 IR Intens:        2.705                  0.141                  0.488
 Raman Active:       YES                    YES                    YES
               X      Y      Z        X      Y      Z        X      Y      Z
 C         -0.061 -0.070  0.036   -0.111  0.054 -0.058    0.036  0.062  0.140
 H         -0.058 -0.098  0.037   -0.190  0.088 -0.065    0.163  0.179  0.155
 C         -0.021 -0.062  0.010   -0.080 -0.019 -0.031   -0.048  0.138  0.163
 H         -0.004 -0.056  0.012   -0.111 -0.047 -0.034   -0.026  0.319  0.153
 O          0.149 -0.002  0.002   -0.073  0.007  0.003   -0.052  0.071 -0.050
 H          0.165 -0.076  0.163   -0.023 -0.005 -0.054   -0.123  0.139 -0.097
 C         -0.051 -0.008 -0.036   -0.014 -0.069  0.040   -0.074 -0.076 -0.005
 H         -0.126 -0.166 -0.051    0.025 -0.019  0.045   -0.321 -0.312 -0.043
 H         -0.108  0.107 -0.201   -0.064 -0.059  0.083    0.100 -0.034 -0.324
 C         -0.015  0.105  0.079    0.118 -0.070 -0.015    0.024 -0.053  0.023
 H         -0.012  0.131  0.078    0.161 -0.097 -0.011    0.035 -0.076  0.023
 C         -0.059 -0.030 -0.012    0.171 -0.013  0.002    0.030 -0.039 -0.003
 H          0.094 -0.106 -0.068    0.111  0.015  0.029    0.050 -0.040 -0.029
 H         -0.146 -0.094 -0.064    0.192  0.014  0.044    0.023 -0.039  0.003
 H         -0.172 -0.051 -0.026    0.236 -0.020  0.011    0.008 -0.064 -0.006
 C          0.002  0.153 -0.014    0.030 -0.034  0.015    0.079 -0.049 -0.026
 H          0.101  0.102 -0.237   -0.120 -0.057  0.117    0.056 -0.074 -0.059
 H         -0.047  0.391 -0.032    0.084 -0.146  0.027    0.092  0.006 -0.026
 C          0.005 -0.051  0.022   -0.005  0.114 -0.036    0.085 -0.001 -0.002
 H          0.099 -0.078 -0.047   -0.010  0.057  0.092    0.036  0.080 -0.109
 H         -0.001 -0.133  0.016    0.022  0.234 -0.025    0.104 -0.161 -0.009
 C         -0.057 -0.076  0.014   -0.124 -0.025  0.053   -0.006 -0.059 -0.064
 H         -0.036 -0.070  0.003   -0.179 -0.032  0.073   -0.001 -0.066 -0.095
 C         -0.011 -0.023 -0.114    0.030 -0.020 -0.116   -0.112 -0.030 -0.043
 H         -0.026 -0.005 -0.247   -0.010 -0.077 -0.363   -0.084  0.073  0.069
 H          0.138  0.080 -0.067    0.283  0.085 -0.047   -0.213 -0.022 -0.064
 H         -0.060 -0.051 -0.197    0.031 -0.031 -0.169   -0.192 -0.056 -0.087
 C          0.058  0.052  0.066    0.022  0.054  0.125    0.056  0.016 -0.058
 H          0.190  0.108 -0.099    0.176  0.084 -0.031    0.136  0.037 -0.148
 H          0.068  0.089  0.167    0.017  0.079  0.198    0.079  0.033 -0.019
 H          0.089  0.131  0.201    0.060  0.152  0.282    0.073  0.043  0.038
 TransDip  -0.036 -0.031  0.022    0.004 -0.010 -0.004   -0.003  0.022  0.000

 Mode:                16                     17                     18
 Frequency:       432.70                 460.07                 498.95
 Force Cnst:      0.2907                 0.3472                 0.3956
 Red. Mass:       2.6355                 2.7845                 2.6973
 IR Active:          YES                    YES                    YES
 IR Intens:        2.816                  2.508                  3.239
 Raman Active:       YES                    YES                    YES
               X      Y      Z        X      Y      Z        X      Y      Z
 C          0.038 -0.069 -0.000    0.024 -0.018 -0.114    0.047  0.013  0.015
 H         -0.017 -0.111 -0.008   -0.066 -0.062 -0.124    0.007 -0.047  0.008
 C         -0.039  0.056 -0.049   -0.074 -0.005 -0.105    0.149  0.076 -0.093
 H         -0.075  0.043 -0.053   -0.145 -0.092 -0.110    0.262  0.070 -0.079
 O          0.037  0.157  0.002   -0.062  0.090  0.024   -0.094  0.036  0.033
 H          0.126  0.067  0.078    0.040  0.016  0.032   -0.131  0.110 -0.091
 C         -0.029  0.106  0.022   -0.069 -0.111  0.008    0.199  0.004 -0.024
 H          0.078  0.388  0.048   -0.010 -0.335  0.001    0.388 -0.096 -0.010
 H         -0.051 -0.012  0.298   -0.051 -0.049 -0.147    0.255 -0.050  0.013
 C         -0.068  0.018 -0.119   -0.028 -0.054  0.156   -0.005 -0.068  0.113
 H         -0.104  0.014 -0.118   -0.050 -0.098  0.150   -0.020 -0.059  0.108
 C         -0.057 -0.028  0.011   -0.099 -0.030 -0.013   -0.041  0.043 -0.010
 H         -0.047 -0.063  0.070    0.005 -0.041 -0.140   -0.111  0.121 -0.073
 H         -0.159 -0.052  0.072   -0.042 -0.047 -0.119    0.161  0.095 -0.124
 H          0.069 -0.054  0.027   -0.336 -0.036 -0.043   -0.217  0.125 -0.033
 C          0.062 -0.120  0.008    0.110 -0.005 -0.041   -0.061  0.008  0.001
 H          0.121  0.015  0.262    0.083 -0.072 -0.168   -0.057 -0.074 -0.192
 H          0.111 -0.378  0.026    0.178  0.191 -0.042   -0.104  0.208 -0.014
 C          0.076 -0.093 -0.001    0.145  0.056 -0.018   -0.043 -0.004  0.007
 H          0.023 -0.071  0.017    0.087 -0.025  0.229   -0.067  0.053 -0.084
 H          0.090 -0.081  0.002    0.269  0.282  0.009   -0.099 -0.072 -0.004
 C          0.031 -0.125  0.049    0.070  0.007  0.041   -0.003 -0.120  0.022
 H          0.066 -0.115  0.038    0.091  0.018  0.056   -0.043 -0.132  0.018
 C         -0.024 -0.002 -0.054    0.064  0.052  0.056   -0.075 -0.051 -0.073
 H         -0.014  0.092 -0.081    0.064  0.060  0.040   -0.057  0.069 -0.060
 H          0.033  0.127 -0.023    0.083  0.045  0.060   -0.064  0.059 -0.054
 H         -0.135 -0.057 -0.197    0.055  0.050  0.061   -0.206 -0.107 -0.206
 C         -0.035  0.039  0.074   -0.052  0.004  0.020   -0.025  0.010  0.057
 H         -0.012  0.101 -0.008   -0.142 -0.015  0.112    0.020  0.082 -0.052
 H         -0.127  0.077  0.233   -0.139 -0.009  0.029   -0.078  0.052  0.209
 H         -0.023  0.157 -0.007   -0.068  0.033 -0.148   -0.011  0.102  0.032
 TransDip   0.001 -0.051  0.015    0.028 -0.042 -0.002    0.027  0.033 -0.038

 Mode:                19                     20                     21
 Frequency:       541.67                 596.89                 771.78
 Force Cnst:      0.5081                 0.5134                 0.7671
 Red. Mass:       2.9390                 2.4457                 2.1857
 IR Active:          YES                    YES                    YES
 IR Intens:        9.869                  0.493                  0.520
 Raman Active:       YES                    YES                    YES
               X      Y      Z        X      Y      Z        X      Y      Z
 C         -0.061 -0.092  0.045    0.061 -0.019 -0.065   -0.040  0.041  0.131
 H         -0.042 -0.296  0.042    0.082  0.000 -0.061   -0.066 -0.083  0.121
 C         -0.068  0.034 -0.109   -0.068 -0.008  0.022   -0.036 -0.047 -0.096
 H         -0.073  0.063 -0.113   -0.168 -0.030  0.010    0.115 -0.017 -0.077
 O         -0.064  0.191  0.000    0.003  0.030 -0.011   -0.006 -0.011  0.013
 H          0.059  0.080  0.071    0.044 -0.012  0.025    0.051 -0.071  0.068
 C         -0.004 -0.013  0.002   -0.077 -0.018  0.015   -0.033 -0.121 -0.035
 H          0.109 -0.028  0.012   -0.201 -0.094 -0.003    0.260  0.217  0.013
 H         -0.050 -0.000  0.034   -0.075  0.046 -0.124   -0.169 -0.237  0.383
 C          0.068 -0.030  0.039    0.043  0.004 -0.014   -0.008 -0.055 -0.063
 H          0.131 -0.025  0.042    0.127  0.012 -0.008   -0.002  0.003 -0.060
 C          0.126 -0.007 -0.011    0.113 -0.002 -0.010   -0.053 -0.008 -0.004
 H          0.104  0.003  0.001    0.071  0.003  0.044   -0.151  0.019  0.076
 H          0.156  0.003 -0.022    0.092  0.009  0.042   -0.044  0.016  0.041
 H          0.124  0.016 -0.011    0.212 -0.003  0.003    0.057  0.020  0.010
 C         -0.016 -0.003  0.019   -0.124  0.052  0.028    0.030  0.091  0.049
 H          0.087 -0.076 -0.254   -0.134 -0.016 -0.122   -0.058  0.047  0.034
 H         -0.171  0.229 -0.011   -0.237  0.154  0.009   -0.029  0.068  0.042
 C         -0.060 -0.192  0.077   -0.106  0.038 -0.005    0.078  0.135  0.033
 H          0.062 -0.140 -0.197   -0.097  0.081 -0.108    0.209  0.260 -0.399
 H         -0.172 -0.448  0.047   -0.265  0.031 -0.023   -0.111 -0.303 -0.013
 C         -0.037  0.099 -0.021    0.191 -0.151  0.028    0.020 -0.042  0.015
 H          0.024  0.111 -0.032    0.155 -0.154  0.041    0.019 -0.052 -0.022
 C          0.046  0.027  0.034    0.037  0.019  0.032    0.020  0.011  0.022
 H          0.022 -0.109 -0.005    0.089  0.256  0.162    0.043  0.114  0.078
 H          0.063 -0.053  0.026   -0.053  0.124  0.029   -0.018  0.059  0.021
 H          0.183  0.080  0.147   -0.188 -0.063 -0.135   -0.069 -0.019 -0.034
 C          0.026 -0.010 -0.046    0.000 -0.003  0.006    0.019  0.001 -0.075
 H          0.027 -0.059  0.003   -0.141  0.078  0.036    0.046  0.023 -0.121
 H          0.127 -0.040 -0.187   -0.192  0.036  0.218    0.026  0.012 -0.046
 H          0.018 -0.120  0.056   -0.018  0.120 -0.332    0.025  0.016 -0.066
 TransDip   0.047 -0.088  0.009   -0.018 -0.009  0.011    0.004 -0.021 -0.008

 Mode:                22                     23                     24
 Frequency:       813.67                 848.30                 885.16
 Force Cnst:      0.8565                 0.8595                 0.8240
 Red. Mass:       2.1958                 2.0272                 1.7849
 IR Active:          YES                    YES                    YES
 IR Intens:        0.045                  2.569                  7.566
 Raman Active:       YES                    YES                    YES
               X      Y      Z        X      Y      Z        X      Y      Z
 C          0.137  0.038 -0.117   -0.046 -0.092 -0.040   -0.055  0.057 -0.085
 H          0.259 -0.021 -0.102   -0.068 -0.064 -0.040   -0.101  0.240 -0.082
 C          0.007  0.010  0.012    0.021  0.011  0.055    0.014  0.035  0.060
 H         -0.111 -0.072  0.001   -0.109  0.040  0.036    0.039  0.028  0.061
 O         -0.004 -0.011 -0.001   -0.029  0.049 -0.013    0.010 -0.016 -0.003
 H         -0.032  0.019 -0.029   -0.049  0.079 -0.052   -0.075  0.069 -0.072
 C         -0.038 -0.041  0.015    0.105 -0.069  0.086    0.011 -0.001 -0.035
 H         -0.124  0.025  0.008   -0.069 -0.311  0.052   -0.019  0.188 -0.027
 H          0.061 -0.108  0.022    0.318 -0.068 -0.197    0.077 -0.111  0.111
 C         -0.009 -0.035 -0.075    0.001 -0.024 -0.092    0.008 -0.014 -0.028
 H          0.102  0.022 -0.063    0.154 -0.166 -0.078    0.099  0.181 -0.018
 C         -0.047 -0.008 -0.016   -0.074 -0.014 -0.030   -0.040 -0.004 -0.010
 H         -0.172  0.006  0.128   -0.324  0.054  0.178   -0.110  0.001  0.079
 H         -0.093  0.020  0.103   -0.073  0.064  0.153   -0.060  0.012  0.052
 H          0.186  0.002  0.014    0.257  0.027  0.014    0.090  0.011  0.007
 C          0.027  0.018  0.083   -0.031  0.167  0.017    0.072 -0.053  0.086
 H          0.175 -0.055 -0.242   -0.027  0.290  0.298    0.253 -0.161 -0.352
 H         -0.254  0.263  0.035    0.066 -0.139  0.043   -0.116  0.362  0.039
 C          0.058  0.006  0.068    0.019 -0.027 -0.023   -0.005 -0.061  0.012
 H          0.173  0.084 -0.247    0.221 -0.202  0.079    0.044 -0.138  0.110
 H         -0.277 -0.139  0.020    0.058  0.063 -0.013   -0.152  0.145  0.009
 C         -0.003  0.090 -0.045   -0.015 -0.021  0.008   -0.066 -0.065  0.033
 H         -0.010  0.098  0.004    0.040 -0.004  0.016   -0.184 -0.071  0.106
 C         -0.061 -0.037 -0.074    0.009  0.024  0.026    0.033  0.045  0.080
 H         -0.084 -0.164 -0.098   -0.005 -0.024 -0.038    0.020  0.052 -0.032
 H         -0.074 -0.179 -0.099    0.080  0.045  0.045    0.165  0.189  0.132
 H          0.063  0.017  0.064    0.060  0.032  0.022    0.022  0.019 -0.033
 C         -0.034  0.002  0.152    0.005 -0.001 -0.026    0.009 -0.022 -0.093
 H         -0.094 -0.060  0.269    0.013  0.018 -0.054    0.068  0.101 -0.269
 H         -0.032 -0.031  0.059    0.002  0.007 -0.001   -0.022  0.038  0.089
 H         -0.049 -0.061  0.141    0.008  0.014 -0.027    0.031  0.094 -0.097
 TransDip  -0.003  0.006  0.001    0.036 -0.026  0.025   -0.025  0.084 -0.004

 Mode:                25                     26                     27
 Frequency:       925.89                 931.86                 934.71
 Force Cnst:      0.9004                 0.8507                 0.6622
 Red. Mass:       1.7827                 1.6627                 1.2864
 IR Active:          YES                    YES                    YES
 IR Intens:        1.906                  0.897                  1.685
 Raman Active:       YES                    YES                    YES
               X      Y      Z        X      Y      Z        X      Y      Z
 C          0.046 -0.033 -0.032   -0.022 -0.058  0.013    0.009  0.007  0.008
 H          0.041 -0.204 -0.036    0.013  0.131  0.020    0.060  0.021  0.013
 C         -0.039  0.014 -0.014   -0.025 -0.009  0.078    0.014 -0.006 -0.009
 H         -0.176 -0.094 -0.022    0.070  0.075  0.080    0.058  0.024 -0.006
 O          0.023 -0.034  0.012   -0.000  0.026 -0.021   -0.007  0.008 -0.001
 H          0.055 -0.065  0.031    0.010  0.011  0.003   -0.012  0.013 -0.002
 C          0.017  0.147  0.007   -0.013  0.030 -0.102   -0.008 -0.048  0.012
 H         -0.203 -0.076 -0.030   -0.014  0.354 -0.079    0.065 -0.034  0.021
 H          0.076  0.252 -0.287   -0.045 -0.088  0.188   -0.031 -0.055  0.057
 C          0.001 -0.062  0.012   -0.025 -0.082  0.018   -0.001  0.031 -0.002
 H         -0.090 -0.164  0.004   -0.139  0.166  0.012    0.009  0.005 -0.002
 C          0.004 -0.047  0.021    0.039 -0.081  0.016    0.004  0.028 -0.004
 H         -0.153  0.083 -0.028   -0.258  0.138 -0.021    0.119 -0.046 -0.013
 H          0.278  0.039 -0.095    0.486  0.064 -0.161   -0.136 -0.026  0.030
 H         -0.126  0.094  0.003   -0.129  0.177 -0.006    0.021 -0.055 -0.001
 C         -0.033 -0.030 -0.007   -0.037  0.071  0.058    0.001  0.003 -0.016
 H         -0.111 -0.059  0.010   -0.132  0.005  0.004    0.013  0.029  0.030
 H         -0.162 -0.110 -0.017    0.089  0.161  0.066    0.021 -0.034 -0.011
 C          0.082  0.076  0.040    0.035 -0.012 -0.065   -0.022 -0.009 -0.001
 H          0.157  0.177 -0.276    0.131 -0.175  0.153   -0.049 -0.005  0.028
 H         -0.100 -0.202  0.001    0.127  0.175 -0.041    0.011  0.014  0.004
 C         -0.075 -0.043  0.005    0.033  0.010 -0.022   -0.006 -0.022 -0.051
 H         -0.032 -0.005  0.095    0.150  0.055  0.030    0.035  0.071  0.241
 C          0.008  0.057  0.049   -0.008  0.011 -0.038    0.039  0.070 -0.040
 H         -0.024 -0.079 -0.052   -0.010 -0.068  0.036    0.057 -0.028  0.217
 H          0.117  0.045  0.071   -0.085 -0.165 -0.081   -0.218 -0.336 -0.155
 H          0.135  0.092  0.099    0.080  0.063  0.127    0.145  0.174  0.348
 C         -0.030 -0.029 -0.047   -0.000 -0.005  0.035   -0.044 -0.078  0.021
 H          0.122  0.089 -0.292   -0.023  0.003  0.047    0.129  0.182 -0.382
 H          0.040  0.040  0.114   -0.017 -0.001  0.057   -0.029  0.068  0.430
 H          0.009  0.065  0.123   -0.002  0.007  0.002    0.016  0.169  0.138
 TransDip  -0.038  0.003 -0.022    0.017 -0.006  0.024    0.033  0.006  0.025

 Mode:                28                     29                     30
 Frequency:       964.61                 976.15                 984.50
 Force Cnst:      0.7337                 0.8669                 1.1581
 Red. Mass:       1.3383                 1.5441                 2.0280
 IR Active:          YES                    YES                    YES
 IR Intens:        0.483                  0.926                  5.998
 Raman Active:       YES                    YES                    YES
               X      Y      Z        X      Y      Z        X      Y      Z
 C          0.016 -0.006  0.017   -0.010 -0.025  0.077    0.134 -0.107  0.003
 H         -0.020  0.007  0.011   -0.130 -0.020  0.062    0.156 -0.051  0.006
 C         -0.003 -0.009 -0.020    0.004 -0.012 -0.045    0.066 -0.006  0.029
 H         -0.008 -0.011 -0.020    0.043  0.011 -0.039    0.125  0.052  0.029
 O          0.001  0.001  0.000    0.003 -0.004  0.005   -0.013  0.038 -0.012
 H          0.033 -0.031  0.026    0.053 -0.055  0.045   -0.050  0.077 -0.039
 C         -0.007  0.033  0.002   -0.017  0.078  0.010   -0.053 -0.068 -0.006
 H         -0.017 -0.017 -0.002   -0.002 -0.061  0.003    0.016  0.089  0.013
 H         -0.029  0.070 -0.046   -0.095  0.183 -0.105   -0.028 -0.167  0.166
 C          0.014 -0.010  0.013    0.049 -0.010  0.038   -0.034  0.036  0.017
 H          0.177  0.034  0.025    0.408  0.037  0.063    0.004  0.167  0.021
 C         -0.026 -0.017 -0.027   -0.067 -0.010 -0.056    0.044  0.059 -0.014
 H         -0.174  0.019  0.110   -0.274 -0.001  0.220    0.280 -0.091 -0.033
 H         -0.007  0.038  0.083   -0.144  0.058  0.201   -0.224 -0.050  0.042
 H          0.176  0.023  0.001    0.362  0.001  0.003    0.077 -0.107 -0.009
 C         -0.008 -0.015  0.024   -0.014 -0.064  0.028   -0.108 -0.010  0.027
 H         -0.032 -0.063 -0.064   -0.141 -0.195 -0.145   -0.300 -0.122 -0.045
 H          0.057  0.109  0.025    0.104  0.174  0.029   -0.077  0.079  0.025
 C          0.002 -0.002 -0.036    0.009  0.031 -0.060    0.055  0.043 -0.078
 H         -0.067 -0.006  0.064   -0.117  0.053  0.059    0.029  0.012  0.022
 H          0.075  0.075 -0.022    0.128  0.081 -0.041    0.090  0.140 -0.067
 C         -0.015 -0.018 -0.061    0.033  0.020  0.054   -0.058 -0.035  0.022
 H         -0.018 -0.089 -0.306    0.157  0.082  0.160    0.166 -0.002 -0.057
 C          0.094  0.005  0.017   -0.053 -0.012 -0.049   -0.049  0.029  0.063
 H          0.171  0.340  0.267   -0.082 -0.199 -0.075   -0.124 -0.224 -0.248
 H         -0.154  0.059 -0.027   -0.025 -0.155 -0.064    0.266  0.159  0.150
 H         -0.209 -0.071 -0.070    0.107  0.049  0.096    0.171  0.052 -0.021
 C         -0.091  0.017  0.039    0.038 -0.001 -0.031   -0.047  0.014 -0.041
 H          0.168 -0.092 -0.058   -0.044  0.031  0.003    0.119 -0.029 -0.131
 H          0.201 -0.003 -0.160   -0.048  0.005  0.029    0.130  0.009 -0.139
 H         -0.058 -0.134  0.519    0.027  0.047 -0.188   -0.025 -0.069  0.252
 TransDip   0.015 -0.012  0.011    0.026 -0.012  0.012    0.073 -0.027  0.008

 Mode:                31                     32                     33
 Frequency:      1000.59                1033.11                1054.49
 Force Cnst:      1.6886                 1.3840                 1.3986
 Red. Mass:       2.8626                 2.2008                 2.1348
 IR Active:          YES                    YES                    YES
 IR Intens:       15.614                 34.277                 30.780
 Raman Active:       YES                    YES                    YES
               X      Y      Z        X      Y      Z        X      Y      Z
 C         -0.070 -0.102  0.015   -0.145 -0.039 -0.028    0.015 -0.092  0.018
 H         -0.048 -0.060  0.021   -0.340 -0.048 -0.052    0.004 -0.339  0.010
 C         -0.086 -0.116  0.132   -0.023  0.165 -0.028   -0.077  0.154 -0.031
 H         -0.235 -0.075  0.106   -0.019  0.119 -0.016   -0.161  0.136 -0.030
 O         -0.038  0.078 -0.054    0.051 -0.087  0.055    0.040 -0.075  0.049
 H          0.110 -0.070  0.074   -0.123  0.087 -0.102   -0.012 -0.027  0.000
 C          0.173  0.003 -0.045    0.004  0.017  0.015    0.017 -0.024 -0.004
 H         -0.040  0.142 -0.058    0.017 -0.031  0.011    0.008  0.038 -0.004
 H          0.288 -0.072 -0.036    0.232 -0.102 -0.025    0.292 -0.213  0.041
 C          0.136  0.028 -0.047   -0.055 -0.008 -0.001   -0.058 -0.000 -0.011
 H          0.010  0.210 -0.055   -0.068 -0.008 -0.001   -0.075  0.121 -0.011
 C         -0.105  0.063  0.071    0.042  0.062 -0.008    0.026 -0.024 -0.020
 H          0.167 -0.043 -0.097    0.295 -0.088 -0.052   -0.054  0.015  0.015
 H         -0.269 -0.061 -0.039   -0.204 -0.050  0.020    0.093  0.014 -0.010
 H         -0.358 -0.059  0.037    0.042 -0.116 -0.009    0.078  0.028 -0.014
 C          0.044 -0.088 -0.004   -0.074 -0.040  0.047    0.122  0.013 -0.012
 H         -0.138 -0.248 -0.191   -0.237 -0.176 -0.098    0.230  0.060 -0.021
 H         -0.133  0.028 -0.034   -0.246  0.023  0.022    0.348  0.168  0.006
 C         -0.031  0.114 -0.006    0.118  0.004 -0.016   -0.140  0.064 -0.010
 H          0.007  0.144 -0.127    0.400 -0.166 -0.043   -0.365  0.200  0.002
 H         -0.210  0.043 -0.030    0.033 -0.052 -0.028   -0.113  0.083 -0.007
 C          0.026 -0.013 -0.026    0.045 -0.007 -0.005    0.021 -0.040 -0.018
 H          0.206  0.014 -0.093    0.124  0.001 -0.058    0.235 -0.002 -0.082
 C          0.016  0.014 -0.018    0.028  0.003 -0.047   -0.023  0.032  0.014
 H          0.025  0.002  0.063    0.064  0.089  0.146   -0.062 -0.165 -0.089
 H         -0.060 -0.083 -0.048   -0.153 -0.148 -0.108    0.097 -0.014  0.032
 H          0.035  0.037  0.073   -0.023  0.021  0.084    0.142  0.074  0.066
 C          0.004  0.016  0.030    0.012  0.022  0.022   -0.019  0.011  0.009
 H         -0.026 -0.046  0.115   -0.037 -0.048  0.131    0.033 -0.040  0.019
 H          0.020 -0.015 -0.062    0.004 -0.015 -0.078    0.056 -0.000 -0.056
 H         -0.007 -0.056  0.041   -0.008 -0.046 -0.033   -0.018 -0.059  0.112
 TransDip  -0.005 -0.120  0.039   -0.093  0.150 -0.064   -0.056  0.163 -0.043

 Mode:                34                     35                     36
 Frequency:      1062.97                1075.24                1100.68
 Force Cnst:      1.2938                 1.3131                 0.9369
 Red. Mass:       1.9434                 1.9276                 1.3126
 IR Active:          YES                    YES                    YES
 IR Intens:        1.991                  7.046                  1.682
 Raman Active:       YES                    YES                    YES
               X      Y      Z        X      Y      Z        X      Y      Z
 C         -0.050 -0.074 -0.014    0.057  0.045  0.042    0.018  0.009  0.014
 H         -0.326 -0.096 -0.042   -0.295  0.231  0.008    0.035  0.399  0.021
 C          0.174 -0.027  0.009   -0.040 -0.065 -0.031   -0.073  0.047 -0.028
 H          0.257 -0.060  0.015   -0.243 -0.102 -0.051    0.140  0.241 -0.010
 O         -0.001  0.040 -0.006   -0.027  0.014 -0.017    0.007 -0.029  0.015
 H         -0.239  0.291 -0.226    0.189 -0.204  0.163    0.109 -0.138  0.112
 C         -0.111  0.029  0.046    0.064 -0.010  0.048    0.002  0.000 -0.022
 H         -0.259  0.027  0.031   -0.060 -0.137  0.027    0.280 -0.106 -0.002
 H         -0.200  0.115 -0.029    0.259 -0.070 -0.088   -0.227  0.140 -0.009
 C          0.018 -0.045 -0.029   -0.114  0.034 -0.039    0.075 -0.007 -0.013
 H         -0.081 -0.246 -0.038   -0.235  0.081 -0.045    0.070 -0.287 -0.016
 C         -0.006 -0.008  0.028    0.065 -0.009 -0.009   -0.036  0.004  0.028
 H          0.020  0.009 -0.049    0.071  0.008 -0.051   -0.017  0.010 -0.016
 H          0.041 -0.019 -0.054    0.118 -0.002 -0.055   -0.031 -0.009 -0.011
 H         -0.138 -0.001  0.010    0.026  0.017 -0.016   -0.124 -0.002  0.017
 C          0.090  0.008  0.005   -0.014 -0.011  0.054    0.000  0.016 -0.001
 H          0.167  0.026 -0.035    0.284  0.072 -0.069    0.159  0.095  0.021
 H         -0.086 -0.021 -0.016   -0.175  0.102  0.029   -0.282 -0.155 -0.027
 C         -0.060  0.062  0.012    0.036 -0.017 -0.030   -0.007 -0.033 -0.010
 H          0.064  0.014 -0.051   -0.087  0.031  0.041    0.082 -0.122  0.061
 H         -0.327  0.138 -0.014   -0.069  0.160 -0.029   -0.226  0.198 -0.021
 C          0.038 -0.005  0.061    0.037  0.033  0.140    0.036 -0.050 -0.010
 H          0.244  0.033  0.013    0.124  0.063  0.173    0.208 -0.022 -0.070
 C         -0.002 -0.015 -0.036   -0.019 -0.045 -0.059   -0.034  0.030  0.009
 H          0.009 -0.015  0.049   -0.006 -0.028  0.048   -0.070 -0.145 -0.090
 H         -0.081 -0.099 -0.066   -0.134 -0.133 -0.097    0.092 -0.025  0.028
 H         -0.013 -0.005  0.031   -0.079 -0.047 -0.001    0.141  0.072  0.057
 C         -0.023  0.020 -0.030   -0.033  0.024 -0.080   -0.027  0.022  0.004
 H          0.076 -0.033 -0.054    0.131 -0.012 -0.173    0.048 -0.054  0.022
 H          0.100  0.008 -0.128    0.149  0.031 -0.153    0.073  0.001 -0.100
 H         -0.016 -0.064  0.141   -0.005 -0.023  0.182   -0.027 -0.083  0.142
 TransDip   0.030  0.027 -0.020    0.028 -0.073  0.033    0.029  0.030  0.000

 Mode:                37                     38                     39
 Frequency:      1118.76                1150.41                1167.11
 Force Cnst:      1.7021                 1.3462                 1.9043
 Red. Mass:       2.3082                 1.7264                 2.3728
 IR Active:          YES                    YES                    YES
 IR Intens:       12.729                 11.699                  1.226
 Raman Active:       YES                    YES                    YES
               X      Y      Z        X      Y      Z        X      Y      Z
 C          0.074  0.036 -0.026   -0.054  0.056 -0.044    0.004 -0.029  0.106
 H         -0.105 -0.169 -0.049   -0.148  0.026 -0.054    0.030 -0.036  0.100
 C         -0.020  0.103 -0.050   -0.002 -0.013  0.031    0.068  0.006 -0.115
 H         -0.263  0.003 -0.069   -0.033 -0.192  0.033    0.036  0.198 -0.124
 O          0.021 -0.043  0.037    0.016  0.010  0.005   -0.013 -0.004  0.021
 H         -0.091  0.076 -0.079   -0.248  0.280 -0.230    0.055 -0.064  0.053
 C         -0.030 -0.063  0.003    0.035 -0.072  0.021   -0.021 -0.044  0.137
 H         -0.257  0.221 -0.009    0.122 -0.088  0.032   -0.260 -0.147  0.101
 H          0.000 -0.104  0.060   -0.190  0.058  0.042    0.006  0.053 -0.106
 C          0.190  0.004 -0.053    0.001  0.133  0.021    0.027  0.082 -0.122
 H          0.229  0.241 -0.046    0.038  0.355  0.027   -0.036  0.253 -0.121
 C         -0.077 -0.008  0.090   -0.002 -0.069 -0.012    0.000 -0.049  0.069
 H         -0.065  0.060 -0.076   -0.249  0.080  0.039   -0.088  0.097 -0.113
 H          0.020 -0.031 -0.092    0.234  0.057  0.003    0.225 -0.017 -0.137
 H         -0.402  0.058  0.048    0.054  0.147 -0.004   -0.295  0.123  0.027
 C         -0.046  0.043 -0.016   -0.054 -0.061 -0.046   -0.020 -0.042  0.071
 H         -0.260 -0.025  0.053    0.121  0.045  0.017    0.139 -0.057 -0.142
 H          0.068 -0.058  0.000   -0.091 -0.112 -0.046   -0.257  0.104  0.030
 C         -0.021 -0.073 -0.005    0.053 -0.009  0.040    0.027  0.014 -0.101
 H         -0.058 -0.088  0.074   -0.141  0.172 -0.088   -0.076 -0.006  0.080
 H          0.203 -0.087  0.019    0.117 -0.209  0.034    0.032  0.228 -0.087
 C          0.037  0.056  0.106    0.040 -0.081 -0.005   -0.081 -0.017 -0.097
 H         -0.043  0.061  0.193    0.189 -0.060 -0.070   -0.129 -0.056 -0.186
 C         -0.012 -0.051 -0.027   -0.021  0.046 -0.007    0.020  0.034  0.020
 H         -0.003  0.012 -0.001   -0.046 -0.140 -0.026    0.024  0.041  0.032
 H         -0.069 -0.025 -0.036    0.049 -0.087 -0.011    0.024  0.044  0.024
 H         -0.115 -0.086 -0.082    0.149  0.102  0.116    0.041  0.048  0.053
 C         -0.040 -0.001 -0.058   -0.017  0.036  0.005    0.060 -0.018  0.046
 H          0.117  0.016 -0.198    0.028 -0.075  0.079   -0.138  0.031  0.153
 H          0.112  0.036 -0.033    0.065 -0.004 -0.140   -0.161 -0.036  0.107
 H         -0.006  0.032  0.152   -0.027 -0.088  0.093    0.028  0.027 -0.241
 TransDip   0.001  0.114 -0.004   -0.031  0.097 -0.040   -0.019 -0.004 -0.030

 Mode:                40                     41                     42
 Frequency:      1193.31                1200.06                1233.23
 Force Cnst:      1.6096                 1.7204                 1.2503
 Red. Mass:       1.9186                 2.0275                 1.3953
 IR Active:          YES                    YES                    YES
 IR Intens:        6.089                  5.386                 31.601
 Raman Active:       YES                    YES                    YES
               X      Y      Z        X      Y      Z        X      Y      Z
 C          0.006 -0.128 -0.018   -0.089  0.059  0.032   -0.024 -0.002 -0.044
 H          0.096 -0.118 -0.005   -0.146  0.095  0.020    0.007  0.175 -0.038
 C         -0.053  0.045  0.053    0.015 -0.027 -0.029    0.064  0.003 -0.023
 H          0.131  0.205  0.069   -0.058 -0.087 -0.036    0.166  0.352 -0.027
 O          0.017 -0.006  0.011   -0.003  0.002  0.000   -0.039 -0.004 -0.012
 H         -0.076  0.084 -0.057   -0.012  0.014 -0.019    0.283 -0.328  0.266
 C          0.006 -0.041 -0.014    0.015  0.015  0.028   -0.032 -0.013  0.045
 H          0.363 -0.153  0.019   -0.112 -0.014  0.012   -0.208  0.058  0.032
 H         -0.155  0.030  0.059    0.048  0.029 -0.051    0.174 -0.125  0.021
 C         -0.004  0.102  0.028   -0.017 -0.012 -0.023   -0.001  0.055  0.039
 H         -0.020  0.075  0.025   -0.047  0.045 -0.024   -0.030  0.318  0.039
 C         -0.002 -0.050 -0.020    0.006  0.005  0.005   -0.002 -0.037 -0.022
 H         -0.175  0.045  0.039    0.032 -0.002 -0.019   -0.124  0.022  0.039
 H          0.143  0.045  0.027   -0.004 -0.009 -0.018    0.087  0.035  0.038
 H          0.081  0.098 -0.008   -0.019 -0.009  0.000    0.081  0.075 -0.009
 C          0.008 -0.048 -0.033    0.005 -0.009  0.020    0.034 -0.022 -0.082
 H          0.076 -0.013 -0.029   -0.027 -0.047 -0.035   -0.277 -0.120  0.013
 H         -0.269 -0.157 -0.061    0.048  0.067  0.021    0.108 -0.123 -0.067
 C          0.025  0.050 -0.025    0.001 -0.006  0.006   -0.027  0.017  0.072
 H          0.061  0.039 -0.059    0.066 -0.052  0.022    0.297 -0.133 -0.049
 H         -0.245  0.173 -0.049    0.103 -0.083  0.013   -0.189 -0.064  0.047
 C         -0.015  0.146  0.031    0.159  0.092 -0.113    0.025 -0.017  0.010
 H         -0.009  0.175  0.126    0.342  0.108 -0.237   -0.011 -0.018  0.041
 C          0.029 -0.089  0.008   -0.074 -0.051  0.076   -0.008  0.003 -0.003
 H          0.063  0.183  0.007   -0.116 -0.078 -0.289   -0.008 -0.001 -0.007
 H         -0.083  0.129  0.014    0.250  0.226  0.176    0.012 -0.017 -0.002
 H         -0.238 -0.183 -0.209    0.059 -0.095 -0.267    0.032  0.012  0.009
 C         -0.002 -0.056 -0.016   -0.063 -0.100  0.034   -0.014  0.013 -0.002
 H          0.008  0.104 -0.182    0.088  0.087 -0.266    0.034 -0.021 -0.006
 H         -0.026  0.018  0.189    0.049  0.039  0.367    0.031  0.003 -0.051
 H          0.029  0.127 -0.024    0.008  0.146  0.196   -0.017 -0.038  0.043
 TransDip  -0.041  0.067 -0.003    0.071  0.010 -0.021    0.107 -0.136  0.050

 Mode:                43                     44                     45
 Frequency:      1270.07                1278.84                1301.96
 Force Cnst:      1.3026                 1.2299                 1.2532
 Red. Mass:       1.3705                 1.2764                 1.2548
 IR Active:          YES                    YES                    YES
 IR Intens:        0.409                 12.033                  0.131
 Raman Active:       YES                    YES                    YES
               X      Y      Z        X      Y      Z        X      Y      Z
 C          0.033 -0.009  0.041   -0.054 -0.009 -0.081    0.024 -0.004  0.020
 H         -0.364  0.053 -0.005   -0.092 -0.197 -0.090   -0.119  0.148  0.008
 C          0.027  0.010 -0.016    0.023  0.010  0.050   -0.011  0.000  0.004
 H         -0.220 -0.059 -0.040    0.356  0.271  0.074    0.150 -0.431  0.041
 O         -0.003 -0.003  0.003   -0.028 -0.003 -0.022    0.006  0.006 -0.020
 H          0.014 -0.016  0.008    0.214 -0.249  0.200   -0.013  0.014 -0.009
 C         -0.004 -0.017 -0.050   -0.027  0.007 -0.004   -0.106  0.060 -0.007
 H         -0.337  0.333 -0.061   -0.023  0.031 -0.001    0.317 -0.226  0.021
 H          0.159 -0.180  0.087    0.079 -0.072  0.031    0.484 -0.338  0.057
 C          0.037 -0.010  0.117    0.003 -0.010 -0.011   -0.007  0.040 -0.017
 H          0.069 -0.005  0.120    0.303 -0.112  0.013    0.367 -0.061  0.009
 C         -0.012  0.006 -0.035    0.002  0.008  0.034    0.002 -0.025  0.039
 H         -0.023 -0.046  0.096    0.062  0.004 -0.043   -0.013  0.039 -0.063
 H         -0.044  0.040  0.093    0.016 -0.020 -0.046    0.106 -0.012 -0.057
 H          0.103 -0.020 -0.012   -0.105 -0.012  0.019   -0.104  0.056  0.022
 C         -0.024  0.016 -0.050   -0.065 -0.011  0.025    0.027  0.014 -0.014
 H          0.241  0.202  0.112    0.344  0.178  0.041   -0.154 -0.066 -0.011
 H         -0.303 -0.248 -0.063   -0.017  0.059  0.028   -0.066 -0.078 -0.022
 C          0.041 -0.019 -0.008    0.048  0.009 -0.004   -0.009 -0.010  0.011
 H         -0.112  0.087 -0.027   -0.306  0.262 -0.069   -0.011 -0.005  0.003
 H         -0.192  0.156 -0.025    0.258 -0.170  0.005   -0.030  0.006  0.010
 C         -0.034  0.012 -0.034    0.013  0.010  0.004   -0.012  0.000 -0.006
 H          0.043 -0.017 -0.213    0.060  0.030  0.024    0.011 -0.020 -0.099
 C          0.004  0.008  0.007    0.007 -0.006  0.003   -0.002  0.005  0.001
 H          0.002  0.005 -0.003    0.004 -0.015 -0.012   -0.003 -0.004  0.001
 H          0.001  0.021  0.007   -0.012  0.003 -0.001    0.004  0.000  0.001
 H          0.007  0.009  0.005   -0.032 -0.019 -0.025    0.012  0.010  0.009
 C          0.027 -0.026  0.011   -0.010 -0.002  0.004    0.009 -0.009  0.002
 H         -0.068  0.042  0.019    0.026 -0.002 -0.026   -0.025  0.016  0.005
 H         -0.082 -0.012  0.105    0.024  0.001 -0.009   -0.028 -0.005  0.031
 H          0.026  0.036 -0.058   -0.009  0.006 -0.007    0.010  0.013 -0.013
 TransDip   0.007  0.001 -0.019    0.044 -0.083  0.060   -0.003  0.008  0.007

 Mode:                46                     47                     48
 Frequency:      1313.48                1333.74                1343.39
 Force Cnst:      1.3946                 1.2748                 1.3180
 Red. Mass:       1.3720                 1.2163                 1.2395
 IR Active:          YES                    YES                    YES
 IR Intens:        6.768                  2.424                  1.232
 Raman Active:       YES                    YES                    YES
               X      Y      Z        X      Y      Z        X      Y      Z
 C          0.033 -0.078 -0.026   -0.071 -0.021  0.020    0.035  0.028  0.028
 H         -0.178  0.611 -0.039    0.589  0.213  0.095   -0.162 -0.255  0.005
 C         -0.020 -0.013 -0.032   -0.003 -0.030 -0.064    0.011  0.015  0.032
 H         -0.001  0.153 -0.038   -0.058 -0.027 -0.073   -0.140 -0.057  0.021
 O          0.016 -0.001  0.019    0.017  0.001  0.017   -0.007  0.001 -0.007
 H         -0.099  0.114 -0.084   -0.122  0.141 -0.110    0.046 -0.052  0.039
 C          0.018  0.004  0.018   -0.003  0.019  0.003    0.017 -0.010 -0.014
 H         -0.016 -0.026  0.008   -0.171  0.105 -0.014    0.103 -0.049 -0.006
 H         -0.074  0.087 -0.042    0.197 -0.098 -0.020   -0.196  0.109  0.012
 C         -0.018 -0.041 -0.036   -0.022 -0.026  0.028   -0.061 -0.030 -0.018
 H          0.113  0.141 -0.027    0.303  0.122  0.054    0.462  0.198  0.020
 C          0.004  0.017  0.021   -0.002  0.008  0.014    0.002  0.011  0.040
 H          0.068  0.002 -0.046    0.067 -0.026 -0.007    0.110 -0.004 -0.081
 H         -0.022 -0.030 -0.054    0.033  0.005 -0.021    0.059 -0.023 -0.093
 H         -0.043 -0.033  0.011   -0.018 -0.023  0.012   -0.039 -0.024  0.027
 C         -0.043  0.006 -0.026   -0.022 -0.020 -0.022   -0.058 -0.045 -0.047
 H         -0.064  0.031  0.050    0.284  0.145  0.045    0.270  0.135  0.030
 H          0.422  0.158  0.024   -0.085 -0.061 -0.026    0.282  0.062 -0.016
 C          0.037 -0.010  0.079   -0.007  0.033 -0.015   -0.016  0.033  0.005
 H         -0.170  0.201 -0.090    0.111 -0.046 -0.004    0.414 -0.226 -0.016
 H         -0.138 -0.073  0.056    0.032 -0.005 -0.016   -0.212  0.142 -0.014
 C         -0.073  0.021  0.005    0.005 -0.013 -0.009    0.009  0.003  0.004
 H          0.259  0.073 -0.122    0.112  0.118  0.360   -0.110 -0.065 -0.122
 C          0.029 -0.010  0.003    0.004 -0.027  0.004   -0.014  0.005 -0.008
 H          0.033  0.035  0.019    0.021  0.065  0.019   -0.008  0.025  0.009
 H         -0.066  0.024 -0.011    0.019  0.051  0.023    0.022 -0.003 -0.002
 H         -0.085 -0.036 -0.021   -0.018 -0.035 -0.024    0.063  0.029  0.034
 C          0.028 -0.018  0.004   -0.017  0.027 -0.000    0.005 -0.008 -0.006
 H         -0.058  0.055 -0.006    0.055 -0.035  0.003   -0.030  0.008  0.010
 H         -0.090 -0.021  0.054    0.051  0.006 -0.097   -0.019  0.005  0.044
 H          0.020  0.012 -0.068   -0.026 -0.049  0.016    0.013  0.015  0.032
 TransDip  -0.072  0.039 -0.012   -0.015  0.046 -0.013    0.001 -0.029  0.021

 Mode:                49                     50                     51
 Frequency:      1361.61                1369.17                1377.21
 Force Cnst:      1.4774                 1.4693                 1.5020
 Red. Mass:       1.3525                 1.3303                 1.3440
 IR Active:          YES                    YES                    YES
 IR Intens:        1.590                  0.265                  5.868
 Raman Active:       YES                    YES                    YES
               X      Y      Z        X      Y      Z        X      Y      Z
 C          0.034 -0.022 -0.027    0.014  0.006 -0.001    0.033  0.032  0.005
 H         -0.056  0.204 -0.033   -0.010 -0.053 -0.005   -0.031 -0.045 -0.005
 C          0.055  0.014  0.014   -0.044  0.040  0.002   -0.047  0.053 -0.010
 H         -0.356  0.078 -0.037    0.400 -0.319  0.075    0.346 -0.389  0.055
 O         -0.009 -0.002  0.003   -0.001 -0.000 -0.021   -0.008 -0.001 -0.021
 H          0.053 -0.061  0.049    0.045 -0.056  0.045    0.064 -0.076  0.050
 C         -0.020 -0.002 -0.023   -0.016  0.029  0.051    0.035 -0.047  0.010
 H          0.152 -0.040 -0.006    0.061 -0.158  0.049   -0.236  0.192 -0.007
 H         -0.088  0.019  0.021   -0.017  0.084 -0.051    0.005 -0.006 -0.018
 C         -0.006 -0.003  0.007    0.053 -0.123  0.005    0.026  0.079  0.005
 H          0.012  0.019  0.010   -0.280  0.662 -0.009   -0.120 -0.367 -0.007
 C         -0.001 -0.003 -0.003   -0.008  0.031 -0.023   -0.003 -0.019 -0.008
 H         -0.008 -0.006  0.016    0.015 -0.052  0.101   -0.046  0.018 -0.015
 H          0.017  0.006  0.000   -0.087  0.000  0.011    0.008  0.020  0.058
 H          0.005 -0.008 -0.001    0.022 -0.124 -0.016    0.009  0.088 -0.005
 C          0.036 -0.013  0.023   -0.003  0.025 -0.015   -0.044 -0.046  0.005
 H          0.143  0.016 -0.016    0.170  0.112  0.018    0.076  0.003 -0.004
 H         -0.262 -0.053 -0.010   -0.119 -0.134 -0.021    0.215  0.153  0.025
 C         -0.108  0.072 -0.009   -0.015  0.000 -0.010   -0.025  0.019  0.002
 H          0.227 -0.149  0.012    0.021 -0.024 -0.002    0.223 -0.163  0.050
 H          0.546 -0.364  0.037    0.053  0.010 -0.005    0.005 -0.059  0.004
 C         -0.057 -0.001  0.034   -0.020  0.001  0.004   -0.068 -0.016 -0.018
 H          0.282  0.019 -0.210    0.120  0.031 -0.020    0.431  0.158  0.125
 C          0.013 -0.004 -0.007    0.008 -0.003  0.002    0.014 -0.031  0.003
 H          0.019  0.029  0.023    0.006  0.003 -0.006    0.039  0.116  0.031
 H         -0.046  0.017 -0.015   -0.027  0.007 -0.004   -0.015  0.101  0.020
 H         -0.030 -0.003  0.032   -0.029 -0.013 -0.006   -0.015 -0.029  0.017
 C          0.015 -0.020  0.004    0.005 -0.004  0.006    0.018  0.003  0.004
 H         -0.038  0.047 -0.024    0.001  0.024 -0.022   -0.040  0.032  0.018
 H         -0.010 -0.019  0.011   -0.017 -0.015 -0.017   -0.074 -0.021 -0.014
 H          0.021  0.068 -0.078   -0.000 -0.000 -0.037    0.003 -0.031 -0.021
 TransDip   0.028 -0.023  0.017   -0.002  0.005 -0.016   -0.030  0.071 -0.009

 Mode:                52                     53                     54
 Frequency:      1383.25                1393.50                1398.72
 Force Cnst:      1.4936                 1.8504                 1.5516
 Red. Mass:       1.3249                 1.6173                 1.3460
 IR Active:          YES                    YES                    YES
 IR Intens:        4.660                  4.182                  1.144
 Raman Active:       YES                    YES                    YES
               X      Y      Z        X      Y      Z        X      Y      Z
 C         -0.003  0.036  0.008    0.042  0.017 -0.003   -0.034  0.105 -0.012
 H         -0.185 -0.126 -0.017   -0.211 -0.051 -0.036    0.272 -0.329  0.017
 C          0.068  0.003  0.031   -0.053  0.001 -0.000    0.017 -0.034  0.006
 H         -0.342  0.087 -0.017    0.238  0.005  0.032   -0.127  0.160 -0.018
 O         -0.012 -0.004 -0.002    0.003  0.001 -0.001   -0.002 -0.004  0.005
 H          0.072 -0.084  0.063   -0.011  0.015 -0.017    0.001 -0.004 -0.001
 C         -0.044  0.020 -0.017    0.087 -0.028  0.007   -0.011  0.017 -0.008
 H          0.248 -0.150  0.007   -0.256  0.083 -0.019    0.056 -0.062 -0.004
 H         -0.035 -0.011  0.035   -0.219  0.157  0.006    0.034 -0.032  0.025
 C          0.020 -0.020 -0.011   -0.136 -0.019 -0.001   -0.011 -0.004 -0.002
 H         -0.082  0.096 -0.019    0.492  0.094  0.045    0.057  0.030  0.001
 C         -0.003  0.003  0.001    0.057  0.004  0.016   -0.001 -0.001  0.006
 H         -0.005  0.000  0.004   -0.072  0.084  0.013    0.012  0.003 -0.019
 H         -0.005 -0.005 -0.017   -0.103 -0.085 -0.021    0.015 -0.004 -0.020
 H          0.007 -0.021  0.000   -0.177 -0.026 -0.010    0.009 -0.001  0.005
 C         -0.002  0.017  0.000    0.111  0.050 -0.002    0.009  0.022 -0.008
 H         -0.054 -0.014 -0.016   -0.307 -0.130  0.001   -0.125 -0.051 -0.032
 H          0.029 -0.026  0.004   -0.360 -0.171 -0.044    0.020 -0.072 -0.005
 C          0.024 -0.026  0.002   -0.029 -0.020 -0.001    0.032 -0.051 -0.006
 H         -0.096  0.047  0.006   -0.067  0.013 -0.017   -0.036 -0.021  0.017
 H         -0.088  0.056 -0.004    0.114  0.005  0.013   -0.198  0.178 -0.016
 C         -0.040 -0.037 -0.093   -0.019 -0.014 -0.044   -0.067 -0.017  0.053
 H          0.300  0.232  0.533    0.101  0.093  0.219    0.557  0.059 -0.266
 C          0.001 -0.050  0.008    0.015 -0.003  0.021    0.039  0.019  0.015
 H          0.050  0.183  0.071    0.003 -0.002 -0.063   -0.008 -0.130 -0.094
 H          0.087  0.192  0.069   -0.049  0.002  0.005   -0.166 -0.092 -0.047
 H          0.055 -0.022  0.040   -0.046 -0.034 -0.063   -0.179 -0.052 -0.077
 C          0.016  0.035 -0.029    0.004  0.015  0.005    0.007 -0.022  0.043
 H         -0.113 -0.082  0.205   -0.002 -0.015  0.039    0.076  0.127 -0.188
 H         -0.101  0.042  0.082   -0.032 -0.002 -0.016    0.009 -0.080 -0.159
 H          0.007 -0.098  0.188   -0.011 -0.048  0.001   -0.011  0.029 -0.229
 TransDip   0.045 -0.051  0.013   -0.061  0.015 -0.019   -0.011 -0.028 -0.017

 Mode:                55                     56                     57
 Frequency:      1404.61                1410.06                1425.95
 Force Cnst:      1.5254                 1.4657                 1.4919
 Red. Mass:       1.3122                 1.2511                 1.2453
 IR Active:          YES                    YES                    YES
 IR Intens:       10.029                  2.189                  9.455
 Raman Active:       YES                    YES                    YES
               X      Y      Z        X      Y      Z        X      Y      Z
 C         -0.018  0.026 -0.020    0.022  0.016 -0.006   -0.018  0.016 -0.008
 H          0.204 -0.079  0.001   -0.071 -0.047 -0.018    0.157 -0.039  0.014
 C         -0.019 -0.018 -0.006   -0.033 -0.021 -0.007   -0.008 -0.010 -0.009
 H          0.095  0.084  0.000    0.139  0.104  0.005    0.066  0.031 -0.005
 O          0.004 -0.001  0.004    0.006  0.001  0.005    0.002 -0.000  0.002
 H         -0.024  0.027 -0.022   -0.042  0.049 -0.037   -0.011  0.014 -0.012
 C          0.011  0.003  0.005    0.019 -0.000  0.007    0.001  0.003  0.005
 H         -0.053  0.018 -0.001   -0.095 -0.013 -0.002   -0.034  0.018  0.002
 H          0.017  0.005 -0.010   -0.005 -0.001  0.025    0.040 -0.013 -0.011
 C         -0.018 -0.006  0.002   -0.002 -0.002 -0.002    0.000  0.002  0.003
 H          0.058  0.024  0.008    0.025  0.010 -0.001    0.001 -0.003  0.003
 C          0.026  0.001 -0.004   -0.128  0.005  0.033    0.002 -0.001 -0.002
 H         -0.072  0.040  0.042    0.438 -0.215 -0.249   -0.007  0.000  0.009
 H         -0.085 -0.036  0.029    0.461  0.167 -0.215   -0.006  0.001  0.013
 H         -0.100 -0.008 -0.016    0.530 -0.006  0.098   -0.013  0.005 -0.003
 C          0.016  0.015 -0.000    0.028  0.015  0.005   -0.002 -0.003  0.001
 H         -0.067 -0.026 -0.010   -0.091 -0.033  0.009    0.022  0.002 -0.011
 H         -0.047 -0.047 -0.006   -0.111 -0.029 -0.005   -0.006 -0.012 -0.000
 C          0.010 -0.020 -0.002   -0.013 -0.010 -0.003   -0.003  0.002 -0.004
 H         -0.069  0.033 -0.009   -0.024 -0.002 -0.002    0.040 -0.029  0.005
 H         -0.021  0.046 -0.002    0.068 -0.006  0.005    0.019 -0.006 -0.004
 C         -0.010  0.016  0.076   -0.007 -0.002 -0.001   -0.010 -0.004  0.037
 H          0.143 -0.058 -0.332    0.041  0.011 -0.000    0.076 -0.030 -0.127
 C         -0.056 -0.061 -0.087   -0.006 -0.010 -0.009    0.037  0.045  0.029
 H          0.062  0.255  0.378    0.010  0.041  0.044   -0.035 -0.224 -0.155
 H          0.301  0.323  0.069    0.038  0.056  0.013   -0.177 -0.196 -0.060
 H          0.239  0.119  0.393    0.032  0.013  0.052   -0.205 -0.054 -0.160
 C          0.014 -0.023 -0.045    0.004  0.000 -0.008    0.035 -0.002 -0.117
 H         -0.123 -0.018  0.073   -0.026 -0.012  0.031   -0.314 -0.150  0.349
 H         -0.038  0.040  0.178   -0.021  0.009  0.037   -0.161  0.134  0.420
 H          0.046  0.061  0.143    0.005 -0.006  0.032    0.090 -0.003  0.474
 TransDip  -0.013  0.048  0.088    0.036  0.020 -0.024   -0.070 -0.025  0.064

 Mode:                58                     59                     60
 Frequency:      1426.76                1485.15                1489.80
 Force Cnst:      1.8394                 1.4202                 1.3625
 Red. Mass:       1.5336                 1.0928                 1.0419
 IR Active:          YES                    YES                    YES
 IR Intens:        3.718                  0.614                  0.813
 Raman Active:       YES                    YES                    YES
               X      Y      Z        X      Y      Z        X      Y      Z
 C          0.080  0.054  0.002   -0.008 -0.017  0.000    0.001  0.001  0.003
 H         -0.302 -0.172 -0.043    0.042  0.053  0.006   -0.011  0.006  0.004
 C         -0.092 -0.131 -0.018    0.007  0.023 -0.003    0.002  0.001  0.000
 H          0.227  0.555 -0.021   -0.026 -0.068 -0.002   -0.008 -0.018  0.001
 O          0.034  0.005  0.031   -0.002 -0.002 -0.002   -0.001  0.001 -0.001
 H         -0.219  0.253 -0.186    0.022 -0.028  0.025    0.002 -0.002  0.001
 C         -0.014  0.054 -0.002    0.039  0.041 -0.034   -0.002 -0.001  0.001
 H         -0.030 -0.140 -0.011   -0.317 -0.442 -0.077    0.011  0.012  0.002
 H          0.268 -0.175  0.086   -0.163 -0.117  0.504    0.004  0.003 -0.014
 C          0.032  0.002  0.011    0.003 -0.002  0.000    0.001  0.000  0.000
 H         -0.108 -0.002  0.005   -0.009 -0.020 -0.001   -0.002 -0.001 -0.000
 C          0.020 -0.001 -0.018    0.000 -0.016  0.001    0.000 -0.000  0.000
 H         -0.086  0.015  0.090    0.047  0.032 -0.148   -0.002  0.002 -0.002
 H         -0.093 -0.005  0.097   -0.084  0.002  0.123   -0.002 -0.002 -0.002
 H         -0.115  0.012 -0.029    0.024  0.215  0.004    0.002  0.001  0.000
 C         -0.028 -0.019 -0.001   -0.023  0.031  0.025   -0.001 -0.001 -0.002
 H          0.146  0.042 -0.025    0.103 -0.091 -0.353   -0.002  0.001  0.005
 H          0.067 -0.000  0.006    0.166 -0.334  0.051    0.009  0.007 -0.000
 C         -0.044  0.016  0.001    0.000  0.005  0.002    0.000 -0.003  0.002
 H          0.226 -0.125 -0.045   -0.006  0.022 -0.020    0.010  0.003 -0.018
 H          0.142  0.002  0.014    0.022  0.002  0.004   -0.005  0.027  0.004
 C         -0.007 -0.010 -0.027    0.002  0.003  0.002   -0.001 -0.001  0.001
 H         -0.001  0.021  0.078   -0.018 -0.003  0.000   -0.007 -0.018 -0.051
 C         -0.005 -0.004  0.008    0.001  0.001 -0.002    0.031 -0.025 -0.001
 H         -0.002  0.047 -0.040   -0.000 -0.020  0.014   -0.027 -0.030 -0.331
 H         -0.014  0.012  0.005    0.009  0.009  0.002   -0.358  0.366 -0.023
 H          0.049  0.004 -0.010   -0.023 -0.002  0.011   -0.068  0.052  0.366
 C          0.001  0.007  0.008   -0.002 -0.000 -0.001   -0.031  0.018 -0.013
 H          0.016 -0.004  0.006    0.004 -0.015  0.009    0.299 -0.362  0.117
 H         -0.026 -0.006 -0.011    0.024  0.008  0.009    0.228  0.158  0.301
 H         -0.012 -0.039 -0.018    0.001  0.014 -0.007   -0.063 -0.087 -0.252
 TransDip  -0.055  0.009 -0.027   -0.006 -0.020  0.014    0.002  0.003 -0.029

 Mode:                61                     62                     63
 Frequency:      1492.52                1496.07                1500.67
 Force Cnst:      1.4184                 1.3936                 1.4281
 Red. Mass:       1.0807                 1.0568                 1.0763
 IR Active:          YES                    YES                    YES
 IR Intens:        5.070                  7.615                 10.277
 Raman Active:       YES                    YES                    YES
               X      Y      Z        X      Y      Z        X      Y      Z
 C          0.006  0.006 -0.003    0.007  0.002 -0.002   -0.007  0.001  0.001
 H          0.009 -0.022 -0.005   -0.010 -0.010 -0.004    0.014  0.002  0.001
 C         -0.006 -0.003 -0.002   -0.001 -0.003  0.002    0.005  0.010  0.001
 H          0.004  0.022 -0.004   -0.003  0.013  0.000   -0.016 -0.028  0.001
 O          0.002 -0.000  0.002   -0.000  0.000  0.001   -0.001 -0.001 -0.001
 H         -0.007  0.006 -0.002   -0.002  0.002 -0.002    0.012 -0.015  0.013
 C          0.013  0.024 -0.015    0.001 -0.007  0.004    0.013  0.024 -0.013
 H         -0.131 -0.214 -0.035    0.031  0.025  0.007   -0.106 -0.232 -0.033
 H         -0.043 -0.071  0.232   -0.014  0.024 -0.044   -0.078 -0.048  0.227
 C          0.010 -0.002  0.006   -0.018  0.001 -0.020    0.006 -0.012 -0.014
 H         -0.015  0.019  0.004    0.077  0.000 -0.018    0.003  0.024 -0.016
 C          0.006  0.009  0.017   -0.010  0.004 -0.039   -0.005 -0.015 -0.021
 H         -0.133  0.134 -0.068    0.224 -0.340  0.371    0.154 -0.145  0.054
 H         -0.087 -0.135 -0.220    0.285  0.294  0.338    0.050  0.157  0.319
 H          0.114 -0.128  0.023   -0.329 -0.011 -0.060   -0.165  0.218 -0.032
 C          0.013 -0.022 -0.021   -0.001  0.019  0.010    0.022 -0.043 -0.029
 H         -0.050  0.085  0.263   -0.001 -0.047 -0.142   -0.118  0.121  0.452
 H         -0.134  0.238 -0.042    0.063 -0.126  0.018   -0.176  0.445 -0.060
 C          0.030  0.041 -0.033    0.020  0.026 -0.018   -0.006 -0.021  0.010
 H         -0.118 -0.135  0.483   -0.089 -0.073  0.308    0.035  0.032 -0.150
 H         -0.285 -0.426 -0.076   -0.177 -0.274 -0.045    0.055  0.149  0.020
 C         -0.003  0.004  0.008   -0.002  0.004  0.004   -0.001 -0.004 -0.006
 H          0.007 -0.004 -0.032   -0.001 -0.002 -0.020    0.016  0.009  0.025
 C         -0.003 -0.001  0.002   -0.003 -0.002  0.002    0.006  0.006 -0.007
 H          0.003  0.045 -0.007    0.003  0.041 -0.008   -0.004 -0.110  0.066
 H         -0.004 -0.036 -0.005   -0.004 -0.027 -0.003    0.052  0.042  0.012
 H          0.049  0.003 -0.033    0.044  0.003 -0.026   -0.119 -0.012  0.041
 C          0.002  0.007 -0.003    0.003  0.007 -0.001   -0.008 -0.011  0.000
 H          0.068 -0.035 -0.019    0.064 -0.023 -0.026   -0.069 -0.005  0.053
 H         -0.064  0.012  0.061   -0.071  0.005  0.046    0.147  0.009 -0.038
 H         -0.021 -0.102 -0.022   -0.021 -0.103 -0.019    0.026  0.162 -0.005
 TransDip  -0.048 -0.039  0.038    0.021 -0.035  0.079   -0.005  0.045  0.092

 Mode:                64                     65                     66
 Frequency:      1501.19                1503.58                1510.53
 Force Cnst:      1.4094                 1.4132                 1.4054
 Red. Mass:       1.0615                 1.0609                 1.0454
 IR Active:          YES                    YES                    YES
 IR Intens:        3.122                  1.724                  9.582
 Raman Active:       YES                    YES                    YES
               X      Y      Z        X      Y      Z        X      Y      Z
 C          0.004  0.005 -0.002    0.017  0.005  0.004    0.001  0.002  0.001
 H         -0.010 -0.021 -0.003   -0.074 -0.011 -0.008   -0.011  0.002  0.000
 C         -0.004 -0.011  0.003   -0.007 -0.010 -0.000   -0.003 -0.005 -0.003
 H          0.005  0.031  0.002    0.028  0.030  0.001    0.024  0.023 -0.003
 O          0.002  0.001  0.001    0.002  0.001  0.001    0.001  0.000  0.001
 H         -0.011  0.014 -0.011   -0.010  0.013 -0.011   -0.008  0.010 -0.007
 C         -0.014 -0.008  0.012   -0.006 -0.008  0.007   -0.001 -0.001  0.004
 H          0.129  0.162  0.027    0.055  0.095  0.016    0.007  0.028  0.005
 H          0.046  0.066 -0.201    0.038  0.024 -0.105    0.014  0.007 -0.032
 C         -0.005 -0.040  0.004   -0.004 -0.003  0.004   -0.002 -0.003  0.001
 H          0.007  0.084  0.006    0.008  0.013  0.005    0.008  0.010  0.001
 C          0.003 -0.045  0.005    0.002 -0.003  0.004    0.000 -0.001  0.001
 H          0.149  0.094 -0.446   -0.008  0.034 -0.059    0.007  0.005 -0.020
 H         -0.247  0.000  0.346   -0.036 -0.026 -0.013   -0.010 -0.003  0.007
 H          0.081  0.621  0.013    0.035  0.033  0.007    0.006  0.019  0.002
 C          0.006  0.010 -0.002   -0.006  0.010  0.003   -0.001  0.008  0.002
 H          0.018  0.027  0.025    0.032 -0.020 -0.099    0.008 -0.009 -0.045
 H         -0.046 -0.007 -0.003    0.048 -0.102  0.011    0.018 -0.049  0.005
 C          0.008  0.011 -0.012    0.008  0.017 -0.008    0.011  0.012 -0.009
 H         -0.051 -0.032  0.142   -0.004 -0.064  0.163   -0.056 -0.030  0.152
 H         -0.066 -0.125 -0.023   -0.108 -0.141 -0.023   -0.102 -0.129 -0.023
 C          0.000  0.003  0.005   -0.019 -0.002 -0.028    0.013 -0.023 -0.006
 H         -0.002 -0.005 -0.021    0.041  0.045  0.071   -0.045 -0.026  0.058
 C         -0.004 -0.003  0.004    0.007  0.027 -0.022    0.014 -0.019  0.010
 H          0.003  0.069 -0.036    0.000 -0.337  0.358   -0.014  0.095 -0.299
 H         -0.027 -0.030 -0.007    0.321 -0.009  0.053   -0.294  0.187 -0.029
 H          0.075  0.007 -0.029   -0.359 -0.060 -0.018    0.095  0.050  0.194
 C          0.005  0.007 -0.000   -0.030 -0.015  0.000   -0.001 -0.039  0.006
 H          0.050  0.001 -0.037   -0.006 -0.178  0.168   -0.392  0.224  0.074
 H         -0.102 -0.006  0.030    0.425  0.091  0.055    0.248 -0.078 -0.302
 H         -0.019 -0.116  0.002    0.024  0.317 -0.154    0.117  0.496  0.172
 TransDip  -0.000  0.052 -0.023    0.028 -0.026  0.018   -0.042  0.089 -0.010

 Mode:                67                     68                     69
 Frequency:      1514.88                2964.94                2981.76
 Force Cnst:      1.4272                 5.6000                 5.6639
 Red. Mass:       1.0556                 1.0812                 1.0812
 IR Active:          YES                    YES                    YES
 IR Intens:        6.621                 15.673                 13.093
 Raman Active:       YES                    YES                    YES
               X      Y      Z        X      Y      Z        X      Y      Z
 C          0.003  0.002 -0.003   -0.002 -0.000  0.020    0.000 -0.000 -0.001
 H          0.027 -0.007  0.000    0.029  0.006 -0.252   -0.001  0.000  0.011
 C          0.001  0.003 -0.000    0.009 -0.006 -0.077    0.002 -0.001 -0.011
 H          0.007 -0.009  0.002   -0.104  0.044  0.935   -0.016  0.006  0.131
 O         -0.001 -0.000 -0.001   -0.000  0.002 -0.000   -0.000  0.000 -0.000
 H          0.005 -0.005  0.003   -0.003  0.003 -0.002    0.001 -0.001 -0.000
 C          0.001 -0.000 -0.000    0.003  0.006  0.008    0.005  0.009  0.013
 H         -0.009 -0.009 -0.001    0.004  0.006 -0.059    0.013  0.007 -0.119
 H         -0.008  0.000  0.011   -0.047 -0.083 -0.039   -0.070 -0.106 -0.052
 C          0.000 -0.001 -0.001   -0.001  0.000  0.012    0.005  0.001 -0.075
 H         -0.002  0.000 -0.001    0.011 -0.001 -0.143   -0.066 -0.009  0.919
 C         -0.001  0.000 -0.001   -0.000 -0.001 -0.001    0.002 -0.000  0.008
 H          0.006 -0.007  0.006    0.004  0.008  0.003   -0.018 -0.035 -0.014
 H          0.005  0.006  0.006    0.001 -0.003  0.000   -0.015  0.039 -0.014
 H         -0.005 -0.001 -0.001   -0.002  0.000  0.011    0.009  0.000 -0.076
 C          0.001  0.002 -0.001    0.000 -0.000 -0.003   -0.002  0.001  0.022
 H         -0.017 -0.001  0.011    0.001  0.000 -0.001   -0.001 -0.007  0.008
 H          0.002  0.009 -0.001   -0.005  0.002  0.040    0.033 -0.010 -0.285
 C          0.001 -0.009  0.004   -0.001 -0.001  0.001   -0.001 -0.002  0.002
 H         -0.022  0.031 -0.047    0.009  0.010  0.008    0.010  0.019  0.012
 H          0.003  0.054  0.007    0.003 -0.000 -0.021    0.000  0.001 -0.033
 C         -0.039 -0.006  0.018   -0.000  0.001 -0.000   -0.000 -0.000 -0.000
 H          0.078  0.009 -0.037    0.002 -0.011  0.003   -0.000  0.001 -0.000
 C         -0.026 -0.003  0.029   -0.000 -0.000 -0.000   -0.000  0.000  0.000
 H          0.042  0.423 -0.046    0.005 -0.001 -0.002    0.001 -0.000 -0.000
 H         -0.014 -0.369 -0.040   -0.002 -0.001  0.006    0.000  0.000 -0.001
 H          0.444  0.010 -0.359   -0.001  0.005 -0.001    0.000 -0.002  0.000
 C         -0.023 -0.008 -0.015    0.002  0.002  0.003    0.000  0.001  0.001
 H          0.048 -0.231  0.176   -0.031 -0.037 -0.034   -0.006 -0.007 -0.006
 H          0.365  0.117  0.137   -0.002  0.016 -0.004    0.000  0.000 -0.000
 H          0.013  0.223 -0.172    0.016 -0.002  0.001    0.002 -0.000  0.000
 TransDip   0.074  0.022 -0.027    0.016  0.046 -0.117    0.019  0.041 -0.107

 Mode:                70                     71                     72
 Frequency:      2991.58                2995.46                2999.85
 Force Cnst:      5.6839                 5.6239                 5.6509
 Red. Mass:       1.0779                 1.0638                 1.0658
 IR Active:          YES                    YES                    YES
 IR Intens:       15.695                 47.970                 16.298
 Raman Active:       YES                    YES                    YES
               X      Y      Z        X      Y      Z        X      Y      Z
 C          0.008  0.001 -0.068   -0.003  0.000  0.029   -0.001  0.000  0.002
 H         -0.092 -0.013  0.831    0.039  0.004 -0.349    0.004 -0.001 -0.027
 C          0.003 -0.002 -0.019    0.000 -0.002  0.003   -0.000  0.001  0.003
 H         -0.025  0.011  0.221    0.001 -0.000 -0.030    0.004 -0.003 -0.036
 O         -0.000  0.000  0.000   -0.000  0.000 -0.000    0.000 -0.000  0.000
 H         -0.001  0.002  0.001   -0.003  0.005  0.000    0.001 -0.002 -0.000
 C         -0.012 -0.017  0.014   -0.033 -0.049  0.013    0.011  0.018  0.002
 H          0.019  0.008 -0.268    0.038  0.006 -0.461   -0.003 -0.000  0.082
 H          0.123  0.199  0.107    0.360  0.582  0.300   -0.132 -0.212 -0.106
 C         -0.000  0.000  0.002    0.000 -0.000 -0.011    0.002  0.000 -0.018
 H          0.003 -0.001 -0.028   -0.008 -0.001  0.130   -0.016 -0.002  0.207
 C          0.001  0.000 -0.001    0.004  0.001  0.001   -0.008  0.000  0.007
 H         -0.008 -0.013 -0.006   -0.029 -0.051 -0.024    0.041  0.068  0.036
 H         -0.004  0.012 -0.005   -0.013  0.034 -0.014    0.031 -0.070  0.031
 H         -0.002 -0.000  0.018   -0.002 -0.000  0.025    0.013 -0.001 -0.150
 C          0.001  0.000 -0.005    0.007 -0.010 -0.014    0.018 -0.028 -0.053
 H         -0.000 -0.005  0.001   -0.052  0.116 -0.058   -0.133  0.301 -0.151
 H         -0.009  0.003  0.068   -0.023  0.006  0.224   -0.083  0.025  0.790
 C         -0.003 -0.003  0.023    0.001  0.001 -0.004   -0.002 -0.000  0.021
 H          0.010  0.021  0.016   -0.003 -0.008 -0.004   -0.004 -0.012 -0.000
 H          0.032  0.011 -0.297   -0.006 -0.001  0.053    0.025  0.013 -0.258
 C          0.001 -0.004 -0.000   -0.001  0.002 -0.000    0.000 -0.001  0.000
 H         -0.008  0.040 -0.011    0.006 -0.026  0.007   -0.001  0.008 -0.003
 C         -0.000  0.001  0.004   -0.000 -0.001 -0.002    0.000 -0.000 -0.000
 H         -0.021  0.004  0.005    0.015 -0.003 -0.003   -0.002  0.000  0.000
 H          0.016  0.012 -0.060   -0.008 -0.006  0.032   -0.000 -0.000  0.001
 H          0.007 -0.032  0.008   -0.004  0.021 -0.005   -0.001  0.003 -0.001
 C          0.001  0.003 -0.001   -0.000 -0.001  0.001   -0.000  0.001 -0.002
 H          0.003  0.005  0.004   -0.003 -0.004 -0.003    0.010  0.013  0.011
 H          0.009 -0.046  0.015   -0.003  0.017 -0.006    0.006 -0.033  0.010
 H         -0.023  0.006  0.002    0.012 -0.003 -0.001   -0.016  0.004  0.001
 TransDip  -0.003 -0.054 -0.115   -0.078 -0.206  0.026    0.073 -0.046 -0.096

 Mode:                73                     74                     75
 Frequency:      3012.13                3015.59                3018.46
 Force Cnst:      5.6913                 5.5565                 5.5603
 Red. Mass:       1.0647                 1.0371                 1.0358
 IR Active:          YES                    YES                    YES
 IR Intens:       18.145                 58.017                 37.434
 Raman Active:       YES                    YES                    YES
               X      Y      Z        X      Y      Z        X      Y      Z
 C          0.003  0.001 -0.022    0.000  0.000 -0.003    0.001  0.000 -0.008
 H         -0.029 -0.004  0.263   -0.003 -0.001  0.030   -0.012 -0.002  0.091
 C          0.001 -0.001 -0.006   -0.000  0.000  0.000    0.000 -0.000 -0.002
 H         -0.006  0.005  0.072    0.000 -0.000 -0.004   -0.003  0.002  0.028
 O         -0.000  0.000  0.000    0.000 -0.000  0.000   -0.000  0.000  0.000
 H         -0.000 -0.000 -0.000    0.000 -0.001 -0.000   -0.000 -0.000 -0.000
 C          0.001  0.003  0.007    0.005  0.009  0.002    0.001  0.002  0.003
 H          0.006  0.004 -0.071    0.000 -0.000  0.024    0.002  0.002 -0.024
 H         -0.024 -0.040 -0.018   -0.063 -0.104 -0.051   -0.015 -0.024 -0.011
 C          0.000 -0.000 -0.002   -0.000  0.000 -0.003    0.000 -0.000  0.000
 H         -0.002  0.001  0.032   -0.001 -0.000  0.037    0.000  0.000 -0.003
 C         -0.007  0.001  0.003    0.044 -0.002 -0.019    0.001  0.000 -0.001
 H          0.036  0.058  0.029   -0.262 -0.412 -0.204   -0.007 -0.010 -0.005
 H          0.031 -0.069  0.030   -0.199  0.438 -0.191   -0.005  0.010 -0.004
 H          0.009  0.000 -0.096   -0.063 -0.001  0.620   -0.002 -0.000  0.018
 C          0.010 -0.021  0.002    0.004 -0.007 -0.010    0.001 -0.003  0.001
 H         -0.108  0.254 -0.115   -0.031  0.074 -0.035   -0.016  0.037 -0.016
 H         -0.009 -0.003  0.091   -0.014  0.005  0.148    0.000 -0.001 -0.001
 C          0.019  0.024 -0.052    0.003  0.005 -0.003    0.005  0.008 -0.004
 H         -0.160 -0.256 -0.143   -0.029 -0.049 -0.026   -0.052 -0.087 -0.045
 H         -0.073 -0.031  0.770   -0.007 -0.002  0.066   -0.008 -0.003  0.099
 C         -0.000  0.002 -0.001    0.000 -0.000 -0.000    0.000  0.001  0.000
 H          0.004 -0.017  0.006   -0.000  0.002 -0.000    0.002 -0.015  0.002
 C          0.001  0.001  0.005    0.001  0.001  0.002   -0.022 -0.029 -0.029
 H         -0.043  0.007  0.007   -0.024  0.004  0.004    0.497 -0.086 -0.073
 H          0.019  0.014 -0.074    0.007  0.005 -0.028   -0.126 -0.096  0.541
 H          0.008 -0.031  0.009    0.004 -0.019  0.005   -0.116  0.522 -0.127
 C         -0.001 -0.007  0.013   -0.000 -0.001  0.001    0.005  0.002 -0.013
 H         -0.066 -0.083 -0.075   -0.008 -0.009 -0.008    0.079  0.097  0.086
 H         -0.036  0.190 -0.060   -0.004  0.021 -0.007    0.031 -0.156  0.048
 H          0.113 -0.024 -0.008    0.012 -0.003 -0.001   -0.173  0.034  0.016
 TransDip   0.081  0.021 -0.108    0.233  0.008 -0.070   -0.051 -0.075 -0.174

 Mode:                76                     77                     78
 Frequency:      3026.09                3037.78                3046.09
 Force Cnst:      5.5995                 5.9812                 5.9964
 Red. Mass:       1.0378                 1.1001                 1.0969
 IR Active:          YES                    YES                    YES
 IR Intens:       30.122                 35.802                 58.775
 Raman Active:       YES                    YES                    YES
               X      Y      Z        X      Y      Z        X      Y      Z
 C          0.001 -0.000 -0.002    0.001  0.000 -0.005   -0.001  0.000  0.005
 H         -0.005 -0.000  0.026   -0.006  0.002  0.066    0.005  0.002 -0.059
 C         -0.000  0.001  0.003    0.001 -0.001 -0.013   -0.001  0.001  0.006
 H          0.006 -0.002 -0.044   -0.018  0.008  0.138    0.008 -0.004 -0.067
 O         -0.000 -0.000 -0.000   -0.000  0.000  0.000   -0.000 -0.000 -0.000
 H         -0.000  0.000  0.000   -0.002  0.004 -0.002    0.000 -0.001  0.001
 C         -0.000 -0.001 -0.005   -0.012 -0.027 -0.079    0.004  0.010  0.025
 H         -0.005 -0.003  0.052   -0.080 -0.040  0.778    0.025  0.015 -0.245
 H          0.009  0.015  0.007    0.227  0.362  0.167   -0.075 -0.122 -0.057
 C         -0.000  0.000 -0.001    0.001 -0.001 -0.010   -0.000 -0.000  0.014
 H         -0.001 -0.000  0.009   -0.006 -0.004  0.113    0.008  0.001 -0.160
 C          0.001 -0.000  0.000    0.003  0.003  0.005   -0.003  0.002 -0.012
 H         -0.003 -0.006 -0.002   -0.033 -0.053 -0.025    0.022  0.039  0.014
 H         -0.003  0.008 -0.003   -0.009  0.020 -0.005    0.025 -0.061  0.022
 H         -0.000 -0.000  0.002    0.003  0.002 -0.029   -0.010  0.000  0.105
 C         -0.003  0.007 -0.006    0.010 -0.023  0.019    0.020 -0.053  0.056
 H          0.037 -0.087  0.039   -0.126  0.284 -0.124   -0.293  0.662 -0.290
 H         -0.003  0.003  0.030    0.015 -0.006 -0.099    0.047 -0.027 -0.383
 C         -0.004 -0.006  0.013    0.000  0.001  0.005   -0.008 -0.012  0.012
 H          0.039  0.061  0.034   -0.008 -0.013 -0.005    0.078  0.124  0.063
 H          0.018  0.008 -0.186    0.006  0.002 -0.048    0.021  0.008 -0.198
 C         -0.001  0.002 -0.001   -0.000  0.000 -0.000    0.003 -0.011  0.003
 H          0.006 -0.024  0.009    0.002 -0.005  0.001   -0.033  0.128 -0.036
 C         -0.007 -0.009 -0.011   -0.000 -0.001  0.001   -0.001  0.004 -0.005
 H          0.158 -0.026 -0.023    0.006 -0.001 -0.001    0.022 -0.002 -0.004
 H         -0.044 -0.033  0.197    0.001  0.001 -0.004   -0.012 -0.008  0.050
 H         -0.037  0.168 -0.040   -0.002  0.009 -0.002    0.008 -0.038  0.008
 C         -0.015 -0.007  0.043    0.001  0.002 -0.000   -0.004  0.004  0.003
 H         -0.257 -0.321 -0.294   -0.003 -0.003 -0.004   -0.024 -0.028 -0.027
 H         -0.098  0.503 -0.158    0.005 -0.022  0.007    0.001 -0.009  0.003
 H          0.531 -0.103 -0.050   -0.019  0.004  0.002    0.076 -0.013 -0.008
 TransDip  -0.121 -0.048  0.118    0.020 -0.120 -0.148    0.033 -0.135  0.202

 Mode:                79                     80                     81
 Frequency:      3049.47                3065.16                3076.65
 Force Cnst:      5.9502                 6.0668                 6.1401
 Red. Mass:       1.0860                 1.0960                 1.1009
 IR Active:          YES                    YES                    YES
 IR Intens:        1.492                 39.151                 52.745
 Raman Active:       YES                    YES                    YES
               X      Y      Z        X      Y      Z        X      Y      Z
 C          0.001 -0.001  0.002    0.000 -0.000 -0.009    0.000 -0.000 -0.001
 H          0.004  0.001 -0.018   -0.009 -0.003  0.097   -0.000 -0.000  0.009
 C          0.000 -0.001 -0.001    0.000  0.001 -0.002    0.000 -0.000 -0.001
 H         -0.001  0.001  0.011   -0.002  0.002  0.020   -0.003  0.001  0.015
 O         -0.001 -0.000 -0.000    0.000 -0.000  0.000   -0.000  0.000  0.000
 H         -0.001  0.001 -0.000   -0.000 -0.001 -0.000    0.000  0.000 -0.000
 C         -0.001 -0.002 -0.004    0.000  0.000 -0.002   -0.001 -0.003 -0.007
 H         -0.004 -0.003  0.041   -0.003 -0.002  0.029   -0.004 -0.006  0.066
 H          0.018  0.028  0.014    0.000  0.001  0.000    0.024  0.042  0.019
 C          0.000  0.000 -0.003    0.000  0.000 -0.002    0.001  0.000 -0.013
 H         -0.001 -0.000  0.028   -0.000  0.001  0.022   -0.011 -0.001  0.136
 C          0.001 -0.000  0.002    0.002  0.000  0.004   -0.027 -0.003 -0.086
 H         -0.005 -0.009 -0.004   -0.017 -0.026 -0.012    0.249  0.389  0.169
 H         -0.004  0.011 -0.004   -0.010  0.023 -0.009    0.158 -0.350  0.129
 H          0.002 -0.000 -0.020    0.003 -0.000 -0.027   -0.091 -0.002  0.732
 C         -0.003  0.008 -0.009    0.001 -0.002 -0.010   -0.001  0.005 -0.007
 H          0.043 -0.096  0.042   -0.005  0.010 -0.005    0.025 -0.059  0.024
 H         -0.009  0.004  0.069   -0.015  0.005  0.118   -0.005  0.006  0.061
 C         -0.000  0.000 -0.009   -0.033 -0.056 -0.055   -0.000 -0.001 -0.002
 H          0.005  0.008  0.002    0.437  0.694  0.338    0.006  0.010  0.005
 H         -0.011 -0.005  0.098   -0.041 -0.027  0.319   -0.004 -0.001  0.025
 C          0.019 -0.069  0.020   -0.002  0.006 -0.002    0.000 -0.000  0.000
 H         -0.222  0.837 -0.237    0.020 -0.073  0.020   -0.000  0.001 -0.001
 C         -0.013  0.022 -0.014   -0.010  0.012 -0.008   -0.005  0.002  0.002
 H          0.140 -0.018 -0.025    0.115 -0.014 -0.018    0.048 -0.007 -0.006
 H         -0.036 -0.019  0.133   -0.022 -0.011  0.086    0.003  0.004 -0.019
 H          0.048 -0.228  0.052    0.021 -0.112  0.025    0.004 -0.023  0.006
 C         -0.010  0.020  0.001    0.013 -0.010  0.001    0.005 -0.002  0.001
 H         -0.046 -0.048 -0.048    0.007  0.004  0.006   -0.007 -0.011 -0.009
 H          0.031 -0.168  0.055   -0.015  0.091 -0.031   -0.003  0.021 -0.007
 H          0.130 -0.020 -0.011   -0.145  0.025  0.016   -0.045  0.008  0.005
 TransDip  -0.006  0.017 -0.035   -0.069 -0.116 -0.148   -0.086 -0.002 -0.216

 Mode:                82                     83                     84
 Frequency:      3079.95                3081.40                3081.69
 Force Cnst:      6.1555                 6.1633                 6.1632
 Red. Mass:       1.1013                 1.1017                 1.1015
 IR Active:          YES                    YES                    YES
 IR Intens:       13.513                 33.614                 41.451
 Raman Active:       YES                    YES                    YES
               X      Y      Z        X      Y      Z        X      Y      Z
 C         -0.000  0.000  0.003   -0.000 -0.000 -0.000   -0.000  0.000 -0.001
 H          0.005  0.002 -0.038   -0.000  0.000  0.002   -0.006 -0.001  0.020
 C         -0.000  0.000  0.002   -0.000  0.000  0.000   -0.000 -0.000 -0.000
 H          0.002 -0.002 -0.023    0.000  0.000 -0.002   -0.000  0.001  0.005
 O          0.000 -0.000 -0.000    0.000  0.000  0.000   -0.000  0.000 -0.000
 H          0.000  0.000  0.000   -0.000  0.000  0.000    0.000  0.000 -0.000
 C          0.000  0.000  0.002   -0.001 -0.001 -0.002   -0.000 -0.000 -0.000
 H          0.002  0.001 -0.016   -0.002 -0.000  0.008   -0.000 -0.000  0.002
 H         -0.004 -0.006 -0.003    0.010  0.020  0.009    0.001  0.001  0.001
 C         -0.000 -0.000  0.002   -0.000 -0.002  0.001   -0.000  0.000 -0.000
 H          0.001 -0.000 -0.019    0.001  0.002 -0.006   -0.000 -0.000 -0.000
 C          0.002 -0.000  0.006   -0.004 -0.092  0.004    0.000  0.006 -0.001
 H         -0.014 -0.023 -0.010    0.344  0.509  0.259   -0.021 -0.031 -0.016
 H         -0.012  0.026 -0.010   -0.299  0.613 -0.270    0.021 -0.044  0.019
 H          0.007  0.000 -0.051    0.004 -0.022 -0.039   -0.001  0.001  0.006
 C          0.000 -0.001  0.003    0.001 -0.002  0.002   -0.000  0.001  0.001
 H         -0.004  0.010 -0.004   -0.010  0.028 -0.011    0.003 -0.007  0.003
 H          0.005 -0.002 -0.033    0.002 -0.001 -0.010    0.001 -0.000 -0.010
 C          0.006  0.011  0.014    0.000  0.000  0.000    0.005  0.009  0.009
 H         -0.084 -0.133 -0.064   -0.003 -0.005 -0.003   -0.067 -0.105 -0.052
 H          0.012  0.008 -0.109    0.000  0.000 -0.001    0.007  0.004 -0.056
 C         -0.000  0.000  0.001   -0.000  0.001 -0.000    0.000  0.004 -0.002
 H         -0.002  0.003 -0.003    0.002 -0.008  0.002    0.008 -0.039  0.011
 C         -0.057  0.028  0.020    0.002  0.003 -0.005    0.037  0.034 -0.065
 H          0.584 -0.088 -0.079   -0.025  0.005  0.002   -0.388  0.070  0.038
 H          0.041  0.048 -0.241   -0.011 -0.008  0.050   -0.147 -0.105  0.672
 H          0.052 -0.298  0.076    0.007 -0.029  0.006    0.089 -0.369  0.073
 C          0.054 -0.023  0.014    0.002 -0.000  0.000    0.029 -0.024  0.005
 H         -0.093 -0.140 -0.123   -0.004 -0.005 -0.005   -0.005 -0.021 -0.013
 H         -0.049  0.322 -0.104   -0.001  0.007 -0.002   -0.042  0.255 -0.082
 H         -0.506  0.093  0.057   -0.015  0.003  0.002   -0.308  0.055  0.036
 TransDip   0.009  0.029  0.114    0.004 -0.186  0.001    0.162  0.059 -0.113

 Mode:                85                     86                     87
 Frequency:      3085.31                3091.63                3830.03
 Force Cnst:      6.1720                 6.1890                 9.2183
 Red. Mass:       1.1005                 1.0990                 1.0666
 IR Active:          YES                    YES                    YES
 IR Intens:       49.049                 68.123                 21.067
 Raman Active:       YES                    YES                    YES
               X      Y      Z        X      Y      Z        X      Y      Z
 C          0.000  0.000 -0.001   -0.000 -0.000  0.001    0.000  0.000  0.000
 H         -0.001  0.000  0.011    0.003  0.000 -0.015    0.000  0.001  0.000
 C          0.000 -0.000 -0.003    0.000 -0.000 -0.002   -0.001 -0.000 -0.001
 H         -0.005  0.002  0.035   -0.003  0.001  0.020   -0.001  0.002 -0.001
 O          0.000  0.000  0.000   -0.000  0.000 -0.000   -0.033 -0.050 -0.018
 H          0.000 -0.000 -0.000   -0.001  0.000 -0.000    0.537  0.787  0.297
 C         -0.000 -0.000 -0.001   -0.000 -0.000 -0.001    0.000  0.001  0.000
 H         -0.002 -0.000  0.011   -0.001 -0.000  0.004    0.000 -0.000  0.000
 H          0.002  0.003  0.001    0.003  0.005  0.002    0.001 -0.003 -0.002
 C         -0.000 -0.000 -0.000    0.000 -0.000  0.000   -0.000 -0.000  0.000
 H         -0.000 -0.000  0.003   -0.000 -0.000 -0.000    0.000 -0.000 -0.000
 C         -0.000 -0.000 -0.000   -0.000 -0.001  0.000    0.000  0.000 -0.000
 H          0.001  0.001  0.000    0.006  0.009  0.004   -0.000 -0.000 -0.000
 H         -0.000 -0.000 -0.000   -0.004  0.009 -0.004   -0.000  0.000 -0.000
 H         -0.000 -0.000  0.003    0.000 -0.000 -0.000   -0.000 -0.000  0.000
 C         -0.000  0.000  0.000    0.000 -0.000  0.001    0.000 -0.000  0.000
 H          0.000 -0.001  0.000   -0.003  0.006 -0.003   -0.000  0.000 -0.000
 H          0.000 -0.000 -0.003    0.001 -0.000 -0.007    0.000  0.000  0.000
 C          0.003  0.004  0.004   -0.002 -0.003  0.002   -0.000  0.000 -0.000
 H         -0.033 -0.050 -0.024    0.024  0.037  0.020    0.000 -0.000  0.000
 H          0.003  0.001 -0.023    0.004  0.001 -0.040   -0.000 -0.000  0.000
 C         -0.004  0.011 -0.004    0.008 -0.030  0.008    0.000  0.000 -0.000
 H          0.036 -0.133  0.037   -0.091  0.348 -0.099    0.001 -0.000 -0.000
 C         -0.031  0.037 -0.011    0.021 -0.037  0.019   -0.000  0.000 -0.000
 H          0.323 -0.042 -0.046   -0.217  0.025  0.034    0.000  0.000 -0.000
 H         -0.027 -0.007  0.090    0.043  0.021 -0.171   -0.000  0.000  0.000
 H          0.076 -0.387  0.089   -0.080  0.400 -0.086   -0.000  0.000  0.000
 C         -0.060 -0.041 -0.024    0.007 -0.071 -0.008   -0.000 -0.000 -0.000
 H          0.335  0.425  0.403    0.224  0.263  0.261    0.000  0.000  0.000
 H         -0.047  0.160 -0.059   -0.108  0.564 -0.194   -0.000  0.000  0.000
 H          0.431 -0.096 -0.054   -0.195  0.020  0.020    0.000  0.000  0.000
 TransDip  -0.210  0.008 -0.079    0.080 -0.249  0.034    0.033  0.141  0.023

 STANDARD THERMODYNAMIC QUANTITIES AT   298.15 K  AND     1.00 ATM

   This Molecule has  0 Imaginary Frequencies
   Zero point vibrational energy:      179.297 kcal/mol

   Atom    1 Element C  Has Mass   12.00000
   Atom    2 Element H  Has Mass    1.00783
   Atom    3 Element C  Has Mass   12.00000
   Atom    4 Element H  Has Mass    1.00783
   Atom    5 Element O  Has Mass   15.99491
   Atom    6 Element H  Has Mass    1.00783
   Atom    7 Element C  Has Mass   12.00000
   Atom    8 Element H  Has Mass    1.00783
   Atom    9 Element H  Has Mass    1.00783
   Atom   10 Element C  Has Mass   12.00000
   Atom   11 Element H  Has Mass    1.00783
   Atom   12 Element C  Has Mass   12.00000
   Atom   13 Element H  Has Mass    1.00783
   Atom   14 Element H  Has Mass    1.00783
   Atom   15 Element H  Has Mass    1.00783
   Atom   16 Element C  Has Mass   12.00000
   Atom   17 Element H  Has Mass    1.00783
   Atom   18 Element H  Has Mass    1.00783
   Atom   19 Element C  Has Mass   12.00000
   Atom   20 Element H  Has Mass    1.00783
   Atom   21 Element H  Has Mass    1.00783
   Atom   22 Element C  Has Mass   12.00000
   Atom   23 Element H  Has Mass    1.00783
   Atom   24 Element C  Has Mass   12.00000
   Atom   25 Element H  Has Mass    1.00783
   Atom   26 Element H  Has Mass    1.00783
   Atom   27 Element H  Has Mass    1.00783
   Atom   28 Element C  Has Mass   12.00000
   Atom   29 Element H  Has Mass    1.00783
   Atom   30 Element H  Has Mass    1.00783
   Atom   31 Element H  Has Mass    1.00783
   Molecular Mass:   156.151510 amu
   Principal axes and moments of inertia in amu*Bohr^2:
                             1           2           3
    Eigenvalues --     1020.28665  2649.02680  3176.55775
          X               0.99995     0.01002    -0.00299
          Y              -0.00997     0.99979     0.01813
          Z               0.00317    -0.01810     0.99983
   Rotational Symmetry Number is   1
   The Molecule is an Asymmetric Top
   Translational Enthalpy:        0.889 kcal/mol
   Rotational Enthalpy:           0.889 kcal/mol
   Vibrational Enthalpy:        185.475 kcal/mol
   gas constant (RT):             0.592 kcal/mol
   Translational Entropy:        41.046  cal/mol.K
   Rotational Entropy:           30.530  cal/mol.K
   Vibrational Entropy:          36.237  cal/mol.K

   Total Enthalpy:              187.845 kcal/mol
   Total Entropy:               107.813  cal/mol.K
Archival summary:
1\1\december\FREQ\ProcedureUnspecified\BasisUnspecified\11020\taweetha\FriMar122:17:552019FriMar122:17:552019\0\\#,FREQ,ProcedureUnspecified,BasisUnspecified,\\0,1\C\H,1,1.09946\C,1,1.53591,2,105.778\H,3,1.10053,1,108.962,2,178.744,0\O,3,1.4358,1,107.834,2,60.6851,0\H,5,0.962396,3,108.516,1,-176.72,0\C,3,1.53318,1,111.599,2,-61.1558,0\H,7,1.09747,3,108.083,1,65.053,0\H,7,1.09831,3,109.364,1,-179.029,0\C,7,1.53635,3,112.945,1,-56.3753,0\H,10,1.09969,7,107.952,3,-61.9322,0\C,10,1.53208,7,111.782,3,179.517,0\H,12,1.09422,10,111.476,7,58.3757,0\H,12,1.09435,10,111.118,7,178.636,0\H,12,1.09519,10,110.87,7,-61.7019,0\C,10,1.53549,7,109.352,3,54.9437,0\H,16,1.09593,10,109.876,7,-176.853,0\H,16,1.09853,10,108.883,7,66.9128,0\C,16,1.53414,10,111.801,7,-54.4206,0\H,19,1.09376,16,109.642,10,178.947,0\H,19,1.09674,16,108.666,10,-65.192,0\C,1,1.55444,2,106.326,3,120.168,0\H,22,1.09385,1,105.73,2,-69.0287,0\C,22,1.53647,1,111.45,2,47.1441,0\H,24,1.09419,22,110.615,1,-175.153,0\H,24,1.09431,22,111.26,1,-55.5994,0\H,24,1.09461,22,112.059,1,65.2463,0\C,22,1.53686,1,114.055,2,173.1,0\H,28,1.09359,22,112.221,1,54.8398,0\H,28,1.09394,22,111.702,1,-66.5819,0\H,28,1.09401,22,110.135,1,174.192,0\\\@

 Total job time:  3005.71s(wall), 17368.48s(cpu) 
 Fri Mar  1 22:17:55 2019

        *************************************************************
        *                                                           *
        *  Thank you very much for using Q-Chem.  Have a nice day.  *
        *                                                           *
        *************************************************************


Q-Chem Developer Version!
                  Welcome to Q-Chem
     A Quantum Leap Into The Future Of Chemistry


 Q-Chem 5.1, Q-Chem, Inc., Pleasanton, CA (2018)

 Yihan Shao,  Zhengting Gan,  E. Epifanovsky,  A. T. B. Gilbert,  M. Wormit,  
 J. Kussmann,  A. W. Lange,  A. Behn,  Jia Deng,  Xintian Feng,  D. Ghosh,  
 M. Goldey,  P. R. Horn,  L. D. Jacobson,  I. Kaliman,  T. Kus,  A. Landau,  
 Jie Liu,  E. I. Proynov,  R. M. Richard,  R. P. Steele,  E. J. Sundstrom,  
 H. L. Woodcock III,  P. M. Zimmerman,  D. Zuev,  B. Albrecht,  E. Alguire,  
 S. A. Baeppler,  D. Barton,  Z. Benda,  Y. A. Bernard,  E. J. Berquist,  
 K. B. Bravaya,  H. Burton,  D. Casanova,  Chun-Min Chang,  Yunqing Chen,  
 A. Chien,  K. D. Closser,  M. P. Coons,  S. Coriani,  S. Dasgupta,  
 A. L. Dempwolff,  M. Diedenhofen,  Hainam Do,  R. G. Edgar,  Po-Tung Fang,  
 S. Faraji,  S. Fatehi,  Qingguo Feng,  K. D. Fenk,  J. Fosso-Tande,  
 J. Gayvert,  Qinghui Ge,  A. Ghysels,  G. Gidofalvi,  J. Gomes,  
 J. Gonthier,  A. Gunina,  D. Hait,  M. W. D. Hanson-Heine,  
 P. H. P. Harbach,  A. W. Hauser,  J. E. Herr,  E. G. Hohenstein,  
 Z. C. Holden,  Kerwin Hui,  B. C. Huynh,  T.-C. Jagau,  Hyunjun Ji,  
 B. Kaduk,  K. Khistyaev,  Jaehoon Kim,  P. Klunzinger,  K. Koh,  
 D. Kosenkov,  L. Koulias,  T. Kowalczyk,  C. M. Krauter,  A. Kunitsa,  
 Ka Un Lao,  A. Laurent,  K. V. Lawler,  Joonho Lee,  D. Lefrancois,  
 S. Lehtola,  D. S. Levine,  Yi-Pei Li,  You-Sheng Lin,  Fenglai Liu,  
 E. Livshits,  A. Luenser,  P. Manohar,  E. Mansoor,  S. F. Manzer,  
 Shan-Ping Mao,  Yuezhi Mao,  N. Mardirossian,  A. V. Marenich,  
 T. Markovich,  L. A. Martinez-Martinez,  S. A. Maurer,  N. J. Mayhall,  
 S. C. McKenzie,  J.-M. Mewes,  A. F. Morrison,  J. W. Mullinax,  K. Nanda,  
 T. S. Nguyen-Beck,  R. Olivares-Amaya,  J. A. Parkhill,  T. M. Perrine,  
 F. Plasser,  P. Pokhilko,  S. Prager,  A. Prociuk,  E. Ramos,  D. R. Rehn,  
 F. Rob,  M. Schneider,  N. Sergueev,  S. M. Sharada,  S. Sharma,  
 D. W. Small,  T. Stauch,  T. Stein,  Yu-Chuan Su,  A. J. W. Thom,  
 A. Tkatchenko,  T. Tsuchimochi,  N. M. Tubman,  L. Vogt,  M. L. Vidal,  
 O. Vydrov,  M. A. Watson,  J. Wenzel,  M. de Wergifosse,  T. A. Wesolowski,  
 A. White,  J. Witte,  A. Yamada,  Jun Yang,  K. Yao,  S. Yeganeh,  
 S. R. Yost,  Zhi-Qiang You,  A. Zech,  Igor Ying Zhang,  Xing Zhang,  
 Yan Zhao,  Ying Zhu,  B. R. Brooks,  G. K. L. Chan,  C. J. Cramer,  
 M. S. Gordon,  W. J. Hehre,  A. Klamt,  M. W. Schmidt,  C. D. Sherrill,  
 D. G. Truhlar,  A. Aspuru-Guzik,  R. Baer,  A. T. Bell,  N. A. Besley,  
 Jeng-Da Chai,  A. E. DePrince, III,  R. A. DiStasio Jr.,  A. Dreuw,  
 B. D. Dunietz,  T. R. Furlani,  Chao-Ping Hsu,  Yousung Jung,  Jing Kong,  
 D. S. Lambrecht,  WanZhen Liang,  C. Ochsenfeld,  V. A. Rassolov,  
 L. V. Slipchenko,  J. E. Subotnik,  T. Van Voorhis,  J. M. Herbert,  
 A. I. Krylov,  P. M. W. Gill,  M. Head-Gordon

 Contributors to earlier versions of Q-Chem not listed above: 
 R. D. Adamson,  B. Austin,  J. Baker,  G. J. O. Beran,  K. Brandhorst,  
 S. T. Brown,  E. F. C. Byrd,  A. K. Chakraborty,  C.-L. Cheng,  
 Siu Hung Chien,  D. M. Chipman,  D. L. Crittenden,  H. Dachsel,  
 R. J. Doerksen,  A. D. Dutoi,  L. Fusti-Molnar,  W. A. Goddard III,  
 A. Golubeva-Zadorozhnaya,  S. R. Gwaltney,  G. Hawkins,  A. Heyden,  
 S. Hirata,  G. Kedziora,  F. J. Keil,  C. Kelley,  Jihan Kim,  R. A. King,  
 R. Z. Khaliullin,  P. P. Korambath,  W. Kurlancheek,  A. M. Lee,  M. S. Lee,  
 S. V. Levchenko,  Ching Yeh Lin,  D. Liotard,  R. C. Lochan,  I. Lotan,  
 P. E. Maslen,  N. Nair,  D. P. O'Neill,  D. Neuhauser,  E. Neuscamman,  
 C. M. Oana,  R. Olson,  B. Peters,  R. Peverati,  P. A. Pieniazek,  
 Y. M. Rhee,  J. Ritchie,  M. A. Rohrdanz,  E. Rosta,  N. J. Russ,  
 H. F. Schaefer III,  N. E. Schultz,  N. Shenvi,  A. C. Simmonett,  A. Sodt,  
 D. Stuck,  K. S. Thanthiriwatte,  V. Vanovschi,  Tao Wang,  A. Warshel,  
 C. F. Williams,  Q. Wu,  X. Xu,  W. Zhang

 Please cite Q-Chem as follows:
 Y. Shao et al., Mol. Phys. 113, 184-215 (2015)
 DOI: 10.1080/00268976.2014.952696

 Q-Chem 5.1.2 for Intel X86 EM64T Linux

 Parts of Q-Chem use Armadillo 8.300.2 (Tropical Shenanigans).
 http://arma.sourceforge.net/

 Q-Chem begins on Tue Mar 12 22:11:08 2019  

Host: 
0

     Scratch files written to /scratch/taweetham/qchem570//
Symmetry turned off for PCM/SM12/SMD calculation
Input Ideriv = 1
Curr. Ideriv = -1
Max.  Ideriv = 1
Input Ideriv = 2
Curr. Ideriv = 1
Max.  Ideriv = 1

Checking the input file for inconsistencies... 	...done.

--------------------------------------------------------------
User input:
--------------------------------------------------------------
-)menthol
$molecule
0 1
C 
H  1 1.099457
C  1 1.535911 2 105.777954
H  3 1.100528 1 108.961652 2 178.744458 0
O  3 1.435801 1 107.833890 2 60.685104 0
H  5 0.962396 3 108.515928 1 -176.720208 0
C  3 1.533182 1 111.599015 2 -61.155754 0
H  7 1.097466 3 108.083221 1 65.053029 0
H  7 1.098308 3 109.363717 1 -179.029090 0
C  7 1.536347 3 112.945007 1 -56.375290 0
H  10 1.099694 7 107.951683 3 -61.932155 0
C  10 1.532082 7 111.782176 3 179.517158 0
H  12 1.094218 10 111.476119 7 58.375670 0
H  12 1.094346 10 111.117716 7 178.636076 0
H  12 1.095192 10 110.870485 7 -61.701859 0
C  10 1.535493 7 109.352387 3 54.943657 0
H  16 1.095925 10 109.875521 7 -176.852591 0
H  16 1.098534 10 108.883378 7 66.912797 0
C  16 1.534138 10 111.800830 7 -54.420599 0
H  19 1.093765 16 109.641716 10 178.946896 0
H  19 1.096736 16 108.665862 10 -65.191959 0
C  1 1.554435 2 106.326325 3 120.167898 0
H  22 1.093849 1 105.729537 2 -69.028698 0
C  22 1.536472 1 111.450269 2 47.144139 0
H  24 1.094195 22 110.615152 1 -175.152991 0
H  24 1.094313 22 111.260387 1 -55.599403 0
H  24 1.094614 22 112.058919 1 65.246258 0
C  22 1.536857 1 114.055160 2 173.099821 0
H  28 1.093586 22 112.220812 1 54.839799 0
H  28 1.093942 22 111.701704 1 -66.581926 0
H  28 1.094008 22 110.135114 1 174.191913 0
$end

$rem
   SCF_GUESS 	SAD
   JOB_TYPE 	SP
   BASIS 	6-311++G**
   method 	B3LYP
   THRESH    	12
   SOLVENT_METHOD SMD
$end

$pcm
solver inversion
$end


--------------------------------------------------------------
 ----------------------------------------------------------------
             Standard Nuclear Orientation (Angstroms)
    I     Atom           X                Y                Z
 ----------------------------------------------------------------
    1      C       0.0000000000     0.0000000000     0.0000000000
    2      H       0.0000000000     0.0000000000     1.0994570000
    3      C       1.4780420036     0.0000000000    -0.4176295434
    4      H       1.5392304388    -0.0228057834    -1.5162185250
    5      O       2.0831631573    -1.1917777340     0.1067927422
    6      H       3.0218283328    -1.1766031225    -0.1050644749
    7      C       2.2081523312     1.2486674882     0.0907162627
    8      H       2.2232025853     1.2116439629     1.1874543215
    9      H       3.2543476786     1.2196628131    -0.2423220036
   10      C       1.5496297062     2.5574113476    -0.3717765125
   11      H       1.5893828174     2.5870795257    -1.4703512178
   12      C       2.2929014609     3.7868742370     0.1604296102
   13      H       3.3390616245     3.7924431197    -0.1602430128
   14      H       1.8293149565     4.7122898893    -0.1949386373
   15      H       2.2786293851     3.8077510134     1.2553295987
   16      C       0.0707606843     2.5566020744     0.0413633116
   17      H      -0.4212293449     3.4614223944    -0.3331999076
   18      H       0.0077456514     2.5990428470     1.1372669732
   19      C      -0.6630516856     1.3102729720    -0.4702640697
   20      H      -1.7057723677     1.3365133134    -0.1410727895
   21      H      -0.6843459687     1.3407050521    -1.5663709512
   22      C      -0.7496596976    -1.2897059042    -0.4369636001
   23      H      -0.0959223204    -2.1213889420    -0.1586896324
   24      C      -2.0643746301    -1.4654619028     0.3385237833
   25      H      -2.5377877075    -2.4183461022     0.0832700687
   26      H      -1.8913925592    -1.4606518389     1.4190676317
   27      H      -2.7851740452    -0.6738819042     0.1104248617
   28      C      -1.0007283406    -1.3861374411    -1.9501043516
   29      H      -0.0784858569    -1.2874603480    -2.5294677712
   30      H      -1.6992699184    -0.6177170555    -2.2940213102
   31      H      -1.4364445935    -2.3584455003    -2.1983419172
 ----------------------------------------------------------------
 Nuclear Repulsion Energy =   687.1580597734 hartrees
 There are       44 alpha and       44 beta electrons
 Requested basis set is 6-311++G(d,p)
 There are 166 shells and 382 basis functions

 Total QAlloc Memory Limit   2000 MB
 Mega-Array Size       188 MB
 MEM_STATIC part       192 MB
 A cutoff of  1.0D-12 yielded  12275 shell pairs
 There are     65294 function pairs (     69074 Cartesian)

 -------------------------------------------------------
 OpenMP Integral Computing Module                       
 Release: version 1.0, May 2013, Q-Chem Inc. Pittsburgh 
 -------------------------------------------------------
 Integral Job Info:
 Integral job number is                      11
 Integral operator is                         1
 short-range coefficients                     0
 long-range coefficients              100000000
 Omega coefficients                           0
 if combine SR and LR in K                    0
 Integral screening is                        0
 Integral computing path is                   2
 max size of driver memory is            800000
 size of driver memory is                593474
 size of scratch memory is              2361544
 max col of scratch BK array               1296
 max len of scratch array in speh3          155
 max len of scratch index in speh4           18
 max int batch size is                      520
 min int batch size is                       52
 fixed nKL is                                52
 max L of basis functions is                  2
 order of int derivative is                   0
 number of shells is                        166
 number of basis is                         393
 number of cartesian basis is               393
 number of contracted shell pairs         12275
 number of primitive shell pairs          26035
 maxK2 (contraction) of shell pair           36
 max number of K2 of shell pair               1
 max number of CS2 of shell pair           2053
 max number of PS2 of shell pair           3678
 mem total for path MDJ                  582710
 -------------------------------------------------------
 Smallest overlap matrix eigenvalue = 2.17E-06

 Scale SEOQF with 1.000000e-01/1.000000e-01/1.000000e-01

 Standard Electronic Orientation quadrupole field applied
 Nucleus-field energy     =     0.0000000260 hartrees
 Guess from superposition of atomic densities
 Warning:  Energy on first SCF cycle will be non-variational
 SAD guess density has 88.000000 electrons

 -----------------------------------------------------------------------
  General SCF calculation program by
  Eric Jon Sundstrom, Paul Horn, Yuezhi Mao, Dmitri Zuev, Alec White,
  David Stuck, Shaama M.S., Shane Yost, Joonho Lee, David Small,
  Daniel Levine, Susi Lehtola, Hugh Burton, Evgeny Epifanovsky
 -----------------------------------------------------------------------
 Exchange:     0.2000 Hartree-Fock + 0.0800 Slater + 0.7200 B88
 Correlation:  0.1900 VWN1RPA + 0.8100 LYP
 Using SG-1 standard quadrature grid
 using 6 threads for integral computing
 -------------------------------------------------------
 OpenMP Integral computing Module                
 Release: version 2.0, May 2017, Q-Chem Inc. Pleasanton 
 -------------------------------------------------------
 -------------------------------------------------------
 OpenMP BLAS3 based DFT computing Module                
 Release: version 1.0, May 2013, Q-Chem Inc. Pittsburgh 
 -------------------------------------------------------
 A restricted SCF calculation will be
 performed using DIIS
 SCF converges when DIIS error is below 1.0e-05
 ---------------------------------------
  Cycle       Energy         DIIS error
 ---------------------------------------
    1    -470.4489812703      3.03e-02  
    2    -468.1740528885      4.07e-03  
    3    -468.0019664097      5.16e-03  
    4    -468.4800386677      5.23e-04  
    5    -468.4831801650      2.47e-04  
    6    -468.4840090798      5.78e-05  
    7    -468.4840527634      2.35e-05  
    8    -468.4840611025      3.34e-06  Convergence criterion met
 ---------------------------------------
 SCF time:   CPU 263.05s  wall 46.00s 
 SCF   energy in the final basis set =     -468.4840611025
 Total energy in the final basis set =     -468.4840611025
 Exchange:     0.2000 Hartree-Fock + 0.0800 Slater + 0.7200 B88
 Correlation:  0.1900 VWN1RPA + 0.8100 LYP
 Using SG-1 standard quadrature grid

 Citation of the SMD model:
 Marenich, A.V.; Cramer, C.J.; Truhlar, D.G.
 J. Phys. Chem. B 2009, 113, 6378-6396.
 iSolventCode=           1
 Solvent: water                                                           

 vradii
            1           2           3           4           5           6
    1   1.8500000   1.2000000   1.8500000   1.2000000   1.5200000   1.2000000
            7           8           9          10          11          12
    1   1.8500000   1.2000000   1.2000000   1.8500000   1.2000000   1.8500000
           13          14          15          16          17          18
    1   1.2000000   1.2000000   1.2000000   1.8500000   1.2000000   1.2000000
           19          20          21          22          23          24
    1   1.8500000   1.2000000   1.2000000   1.8500000   1.2000000   1.8500000
           25          26          27          28          29          30
    1   1.2000000   1.2000000   1.2000000   1.8500000   1.2000000   1.2000000
           31
    1   1.2000000
Changing PCM_TESSEL_METHOD to VTN
Changing PCM_VDW_RADII to SMD_RADIUS
 Discretize the solute cavity surface with Lebedev spheres
	Using 302 Lebedev grid points for each H atom
	Using 302 Lebedev grid points for other atoms
	Atomic van der Waals radii will be scaled by 1.20
 Removing interior tesserae...
 Keep 2734 surface tesserae and discard 6628 interior tesserae
 Molecular Surface Area = 215.668 Angst**2

 Citation of the SMD model:
 Marenich, A.V.; Cramer, C.J.; Truhlar, D.G.
 J. Phys. Chem. B 2009, 113, 6378-6396.
 iSolventCode=           1
 Solvent: water                                                           

 vradii
            1           2           3           4           5           6
    1   1.8500000   1.2000000   1.8500000   1.2000000   1.5200000   1.2000000
            7           8           9          10          11          12
    1   1.8500000   1.2000000   1.2000000   1.8500000   1.2000000   1.8500000
           13          14          15          16          17          18
    1   1.2000000   1.2000000   1.2000000   1.8500000   1.2000000   1.2000000
           19          20          21          22          23          24
    1   1.8500000   1.2000000   1.2000000   1.8500000   1.2000000   1.8500000
           25          26          27          28          29          30
    1   1.2000000   1.2000000   1.2000000   1.8500000   1.2000000   1.2000000
           31
    1   1.2000000
 using 6 threads for integral computing
 -------------------------------------------------------
 OpenMP Integral computing Module                
 Release: version 2.0, May 2017, Q-Chem Inc. Pleasanton 
 -------------------------------------------------------
 -------------------------------------------------------
 OpenMP BLAS3 based DFT computing Module                
 Release: version 1.0, May 2013, Q-Chem Inc. Pittsburgh 
 -------------------------------------------------------
 A restricted SCF calculation will be
 performed using DIIS
 SCF converges when DIIS error is below 1.0e-05
 ---------------------------------------
  Cycle       Energy         DIIS error
 ---------------------------------------
    1    -468.4840612920      1.03e-06  
    2    -468.4945041986      2.15e-04  
    3    -468.4945039242      2.15e-04  
    4    -468.4945051714      2.15e-04  
    5    -468.4944887333      2.16e-04  
    6    -468.4946360448      2.07e-04  
    7    -468.4945046455      2.15e-04  
    8    -468.4945716606      2.11e-04  
    9    -468.4945654621      2.11e-04  
   10    -468.4945530352      2.12e-04  
   11    -468.4945624541      2.12e-04  
   12    -468.4945604711      2.12e-04  
   13    -468.4945619133      2.12e-04  
   14    -468.4945603663      2.12e-04  
   15    -468.4945576903      2.12e-04  
   16    -468.4945593023      2.12e-04  
   17    -468.4964000141      6.54e-06  Convergence criterion met
 ---------------------------------------
 SCF time:   CPU 661.74s  wall 123.00s 
(0)  E-EN(g) gas-phase elect-nuc energy                 -468.484061103 a.u.
(3)  G-ENP(liq) elect-nuc-pol free energy of system     -468.496400014 a.u.
(4)  G-CDS(liq) cavity-dispersion-solvent structure 
     free energy                                                4.4278 kcal/mol
(6)  G-S(liq) free energy of system                     -468.489343842 a.u.
(9)  DeltaG-S(liq) free energy of  solvation
     (9) = (6) - (0)                                           -3.3150 kcal/mol
 SCF   energy in the final basis set =     -468.4964000141
 Total energy in the final basis set =     -468.4893438419

 --------------------------------------------------------------

                    Orbital Energies (a.u.)
 --------------------------------------------------------------

 Alpha MOs
 -- Occupied --
-19.1225 -10.2103 -10.1637 -10.1619 -10.1603 -10.1539 -10.1530 -10.1523
-10.1482 -10.1461 -10.1458  -1.0231  -0.8310  -0.7922  -0.7374  -0.7260
 -0.6746  -0.6692  -0.6108  -0.5938  -0.5543  -0.5371  -0.5051  -0.4652
 -0.4551  -0.4448  -0.4362  -0.4181  -0.4038  -0.3939  -0.3849  -0.3830
 -0.3768  -0.3689  -0.3591  -0.3401  -0.3367  -0.3352  -0.3195  -0.3150
 -0.3086  -0.2999  -0.2857  -0.2706
 -- Virtual --
 -0.0008   0.0077   0.0089   0.0108   0.0263   0.0308   0.0334   0.0379
  0.0439   0.0490   0.0538   0.0579   0.0636   0.0692   0.0719   0.0783
  0.0829   0.0862   0.0916   0.0976   0.1030   0.1050   0.1103   0.1162
  0.1192   0.1226   0.1279   0.1299   0.1348   0.1364   0.1401   0.1431
  0.1436   0.1474   0.1492   0.1528   0.1545   0.1562   0.1609   0.1661
  0.1674   0.1703   0.1721   0.1751   0.1793   0.1809   0.1859   0.1881
  0.1922   0.1970   0.2010   0.2042   0.2070   0.2112   0.2138   0.2190
  0.2218   0.2266   0.2355   0.2405   0.2447   0.2481   0.2500   0.2571
  0.2579   0.2632   0.2700   0.2734   0.2757   0.2851   0.2921   0.2941
  0.2976   0.3023   0.3084   0.3170   0.3188   0.3245   0.3288   0.3349
  0.3380   0.3466   0.3522   0.3604   0.3637   0.3686   0.3730   0.3790
  0.3831   0.3925   0.4087   0.4232   0.4301   0.4363   0.4422   0.4691
  0.4708   0.4836   0.4990   0.5057   0.5219   0.5303   0.5426   0.5442
  0.5627   0.5711   0.5789   0.5828   0.5933   0.6110   0.6239   0.6357
  0.6396   0.6476   0.6588   0.6613   0.6647   0.6748   0.6820   0.6900
  0.6994   0.7039   0.7100   0.7177   0.7207   0.7350   0.7463   0.7513
  0.7596   0.7660   0.7705   0.7823   0.7855   0.7930   0.7971   0.7995
  0.8040   0.8103   0.8138   0.8172   0.8369   0.8441   0.8507   0.9092
  0.9308   0.9421   0.9680   0.9781   1.0020   1.0178   1.0451   1.0514
  1.0825   1.0882   1.1127   1.1430   1.1512   1.1692   1.1778   1.1993
  1.2072   1.2239   1.2295   1.2798   1.2980   1.3150   1.3479   1.3650
  1.3975   1.4324   1.4486   1.4650   1.4738   1.4869   1.4968   1.5022
  1.5191   1.5275   1.5558   1.5689   1.5760   1.5815   1.5883   1.5980
  1.6072   1.6133   1.6193   1.6206   1.6299   1.6361   1.6436   1.6529
  1.6544   1.6612   1.6738   1.6805   1.6866   1.6981   1.7063   1.7082
  1.7255   1.7376   1.7600   1.7686   1.7873   1.7929   1.8058   1.8137
  1.8158   1.8386   1.8476   1.8651   1.8798   1.8859   1.9092   1.9240
  1.9544   1.9712   1.9835   2.0007   2.0266   2.0481   2.0588   2.0702
  2.0836   2.1029   2.1109   2.1378   2.1513   2.1680   2.1810   2.1884
  2.1990   2.2105   2.2411   2.2603   2.2741   2.2859   2.3065   2.3256
  2.3683   2.3768   2.3961   2.4076   2.4221   2.4402   2.4490   2.4879
  2.4927   2.4999   2.5125   2.5288   2.5362   2.5397   2.5599   2.5671
  2.5759   2.5820   2.6000   2.6114   2.6286   2.6322   2.6531   2.6641
  2.6749   2.6906   2.7078   2.7207   2.7305   2.7465   2.7585   2.7714
  2.7746   2.8014   2.8054   2.8303   2.8455   2.8514   2.8935   2.9070
  2.9250   2.9479   2.9626   2.9716   3.0012   3.0165   3.0257   3.0443
  3.0570   3.0693   3.0932   3.1147   3.1429   3.1905   3.2111   3.2384
  3.2871   3.2995   3.3398   3.4460   3.4785   3.5359   3.5514   3.7876
  3.8015   3.8034   3.8081   3.8393   3.8438   3.8530   3.8620   3.8870
  3.9265   3.9458   3.9931   4.0518   4.1335   4.1631   4.2385   4.2891
  4.3113   4.3290   4.3799   4.4178   5.1221   5.4374   5.6794  23.8143
 23.8519  23.8626  23.8942  23.9452  23.9676  23.9737  23.9961  24.0019
 24.0165  49.9586
 --------------------------------------------------------------

          Ground-State Mulliken Net Atomic Charges

     Atom                 Charge (a.u.)
  ----------------------------------------
      1 C                     0.581768
      2 H                     0.211305
      3 C                    -0.573614
      4 H                     0.215321
      5 O                    -0.337123
      6 H                     0.307310
      7 C                    -0.561198
      8 H                     0.192062
      9 H                     0.162606
     10 C                     0.550128
     11 H                     0.170364
     12 C                    -0.787223
     13 H                     0.149773
     14 H                     0.150810
     15 H                     0.151164
     16 C                    -0.654073
     17 H                     0.171664
     18 H                     0.158911
     19 C                    -0.505921
     20 H                     0.166973
     21 H                     0.157199
     22 C                     0.200152
     23 H                     0.196485
     24 C                    -0.737198
     25 H                     0.160471
     26 H                     0.138602
     27 H                     0.157590
     28 C                    -0.674274
     29 H                     0.151582
     30 H                     0.164410
     31 H                     0.163973
  ----------------------------------------
  Sum of atomic charges =     0.000000

 -----------------------------------------------------------------
                    Cartesian Multipole Moments
 -----------------------------------------------------------------
    Charge (ESU x 10^10)
                -0.0000
    Dipole Moment (Debye)
         X       1.0070      Y       1.8884      Z      -1.2651
       Tot       2.4861
    Quadrupole Moments (Debye-Ang)
        XX     -66.5406     XY       0.9420     YY     -75.5602
        XZ      -3.0054     YZ       0.2163     ZZ     -72.9089
    Octopole Moments (Debye-Ang^2)
       XXX     -61.0763    XXY     -45.1643    XYY     -37.3936
       YYY    -125.5372    XXZ      11.3949    XYZ       1.2335
       YYZ      15.7202    XZZ     -30.0493    YZZ     -39.2958
       ZZZ      61.9289
    Hexadecapole Moments (Debye-Ang^3)
      XXXX   -1115.2010   XXXY    -424.7609   XXYY    -506.5401
      XYYY    -396.0883   YYYY   -1786.3378   XXXZ     -57.0144
      XXYZ     -14.6016   XYYZ     -15.3656   YYYZ     -61.5276
      XXZZ    -273.0804   XYZZ    -129.5873   YYZZ    -360.1979
      XZZZ     -42.3079   YZZZ     -53.0618   ZZZZ    -383.7127
 -----------------------------------------------------------------
Archival summary:
1\1\february\SP\ProcedureUnspecified\BasisUnspecified\11020\taweetha\TueMar1222:13:582019TueMar1222:13:582019\0\\#,ProcedureUnspecified,BasisUnspecified,\\0,1\C\H,1,1.09946\C,1,1.53591,2,105.778\H,3,1.10053,1,108.962,2,178.744,0\O,3,1.4358,1,107.834,2,60.6851,0\H,5,0.962396,3,108.516,1,-176.72,0\C,3,1.53318,1,111.599,2,-61.1558,0\H,7,1.09747,3,108.083,1,65.053,0\H,7,1.09831,3,109.364,1,-179.029,0\C,7,1.53635,3,112.945,1,-56.3753,0\H,10,1.09969,7,107.952,3,-61.9322,0\C,10,1.53208,7,111.782,3,179.517,0\H,12,1.09422,10,111.476,7,58.3757,0\H,12,1.09435,10,111.118,7,178.636,0\H,12,1.09519,10,110.87,7,-61.7019,0\C,10,1.53549,7,109.352,3,54.9437,0\H,16,1.09593,10,109.876,7,-176.853,0\H,16,1.09853,10,108.883,7,66.9128,0\C,16,1.53414,10,111.801,7,-54.4206,0\H,19,1.09377,16,109.642,10,178.947,0\H,19,1.09674,16,108.666,10,-65.192,0\C,1,1.55444,2,106.326,3,120.168,0\H,22,1.09385,1,105.73,2,-69.0287,0\C,22,1.53647,1,111.45,2,47.1441,0\H,24,1.09419,22,110.615,1,-175.153,0\H,24,1.09431,22,111.26,1,-55.5994,0\H,24,1.09461,22,112.059,1,65.2463,0\C,22,1.53686,1,114.055,2,173.1,0\H,28,1.09359,22,112.221,1,54.8398,0\H,28,1.09394,22,111.702,1,-66.5819,0\H,28,1.09401,22,110.135,1,174.192,0\\\@

 Total job time:  169.68s(wall), 925.57s(cpu) 
 Tue Mar 12 22:13:58 2019

        *************************************************************
        *                                                           *
        *  Thank you very much for using Q-Chem.  Have a nice day.  *
        *                                                           *
        *************************************************************
```
