## Supplementary material for "An *In-Silico* Investigation of Menthol Metabolism": S1 File: oeeoe-R.out

```
Q-Chem Developer Version!
                  Welcome to Q-Chem
     A Quantum Leap Into The Future Of Chemistry


 Q-Chem 5.1, Q-Chem, Inc., Pleasanton, CA (2018)

 Yihan Shao,  Zhengting Gan,  E. Epifanovsky,  A. T. B. Gilbert,  M. Wormit,  
 J. Kussmann,  A. W. Lange,  A. Behn,  Jia Deng,  Xintian Feng,  D. Ghosh,  
 M. Goldey,  P. R. Horn,  L. D. Jacobson,  I. Kaliman,  T. Kus,  A. Landau,  
 Jie Liu,  E. I. Proynov,  R. M. Richard,  R. P. Steele,  E. J. Sundstrom,  
 H. L. Woodcock III,  P. M. Zimmerman,  D. Zuev,  B. Albrecht,  E. Alguire,  
 S. A. Baeppler,  D. Barton,  Z. Benda,  Y. A. Bernard,  E. J. Berquist,  
 K. B. Bravaya,  H. Burton,  D. Casanova,  Chun-Min Chang,  Yunqing Chen,  
 A. Chien,  K. D. Closser,  M. P. Coons,  S. Coriani,  S. Dasgupta,  
 A. L. Dempwolff,  M. Diedenhofen,  Hainam Do,  R. G. Edgar,  Po-Tung Fang,  
 S. Faraji,  S. Fatehi,  Qingguo Feng,  K. D. Fenk,  J. Fosso-Tande,  
 J. Gayvert,  Qinghui Ge,  A. Ghysels,  G. Gidofalvi,  J. Gomes,  
 J. Gonthier,  A. Gunina,  D. Hait,  M. W. D. Hanson-Heine,  
 P. H. P. Harbach,  A. W. Hauser,  J. E. Herr,  E. G. Hohenstein,  
 Z. C. Holden,  Kerwin Hui,  B. C. Huynh,  T.-C. Jagau,  Hyunjun Ji,  
 B. Kaduk,  K. Khistyaev,  Jaehoon Kim,  P. Klunzinger,  K. Koh,  
 D. Kosenkov,  L. Koulias,  T. Kowalczyk,  C. M. Krauter,  A. Kunitsa,  
 Ka Un Lao,  A. Laurent,  K. V. Lawler,  Joonho Lee,  D. Lefrancois,  
 S. Lehtola,  D. S. Levine,  Yi-Pei Li,  You-Sheng Lin,  Fenglai Liu,  
 E. Livshits,  A. Luenser,  P. Manohar,  E. Mansoor,  S. F. Manzer,  
 Shan-Ping Mao,  Yuezhi Mao,  N. Mardirossian,  A. V. Marenich,  
 T. Markovich,  L. A. Martinez-Martinez,  S. A. Maurer,  N. J. Mayhall,  
 S. C. McKenzie,  J.-M. Mewes,  A. F. Morrison,  J. W. Mullinax,  K. Nanda,  
 T. S. Nguyen-Beck,  R. Olivares-Amaya,  J. A. Parkhill,  T. M. Perrine,  
 F. Plasser,  P. Pokhilko,  S. Prager,  A. Prociuk,  E. Ramos,  D. R. Rehn,  
 F. Rob,  M. Schneider,  N. Sergueev,  S. M. Sharada,  S. Sharma,  
 D. W. Small,  T. Stauch,  T. Stein,  Yu-Chuan Su,  A. J. W. Thom,  
 A. Tkatchenko,  T. Tsuchimochi,  N. M. Tubman,  L. Vogt,  M. L. Vidal,  
 O. Vydrov,  M. A. Watson,  J. Wenzel,  M. de Wergifosse,  T. A. Wesolowski,  
 A. White,  J. Witte,  A. Yamada,  Jun Yang,  K. Yao,  S. Yeganeh,  
 S. R. Yost,  Zhi-Qiang You,  A. Zech,  Igor Ying Zhang,  Xing Zhang,  
 Yan Zhao,  Ying Zhu,  B. R. Brooks,  G. K. L. Chan,  C. J. Cramer,  
 M. S. Gordon,  W. J. Hehre,  A. Klamt,  M. W. Schmidt,  C. D. Sherrill,  
 D. G. Truhlar,  A. Aspuru-Guzik,  R. Baer,  A. T. Bell,  N. A. Besley,  
 Jeng-Da Chai,  A. E. DePrince, III,  R. A. DiStasio Jr.,  A. Dreuw,  
 B. D. Dunietz,  T. R. Furlani,  Chao-Ping Hsu,  Yousung Jung,  Jing Kong,  
 D. S. Lambrecht,  WanZhen Liang,  C. Ochsenfeld,  V. A. Rassolov,  
 L. V. Slipchenko,  J. E. Subotnik,  T. Van Voorhis,  J. M. Herbert,  
 A. I. Krylov,  P. M. W. Gill,  M. Head-Gordon

 Contributors to earlier versions of Q-Chem not listed above: 
 R. D. Adamson,  B. Austin,  J. Baker,  G. J. O. Beran,  K. Brandhorst,  
 S. T. Brown,  E. F. C. Byrd,  A. K. Chakraborty,  C.-L. Cheng,  
 Siu Hung Chien,  D. M. Chipman,  D. L. Crittenden,  H. Dachsel,  
 R. J. Doerksen,  A. D. Dutoi,  L. Fusti-Molnar,  W. A. Goddard III,  
 A. Golubeva-Zadorozhnaya,  S. R. Gwaltney,  G. Hawkins,  A. Heyden,  
 S. Hirata,  G. Kedziora,  F. J. Keil,  C. Kelley,  Jihan Kim,  R. A. King,  
 R. Z. Khaliullin,  P. P. Korambath,  W. Kurlancheek,  A. M. Lee,  M. S. Lee,  
 S. V. Levchenko,  Ching Yeh Lin,  D. Liotard,  R. C. Lochan,  I. Lotan,  
 P. E. Maslen,  N. Nair,  D. P. O'Neill,  D. Neuhauser,  E. Neuscamman,  
 C. M. Oana,  R. Olson,  B. Peters,  R. Peverati,  P. A. Pieniazek,  
 Y. M. Rhee,  J. Ritchie,  M. A. Rohrdanz,  E. Rosta,  N. J. Russ,  
 H. F. Schaefer III,  N. E. Schultz,  N. Shenvi,  A. C. Simmonett,  A. Sodt,  
 D. Stuck,  K. S. Thanthiriwatte,  V. Vanovschi,  Tao Wang,  A. Warshel,  
 C. F. Williams,  Q. Wu,  X. Xu,  W. Zhang

 Please cite Q-Chem as follows:
 Y. Shao et al., Mol. Phys. 113, 184-215 (2015)
 DOI: 10.1080/00268976.2014.952696

 Q-Chem 5.1.2 for Intel X86 EM64T Linux

 Parts of Q-Chem use Armadillo 8.300.2 (Tropical Shenanigans).
 http://arma.sourceforge.net/

 Q-Chem begins on Sat Mar  2 05:22:12 2019  

Host: 
0

     Scratch files written to /scratch/taweetham/qchem10465//
Input Ideriv = 2
Curr. Ideriv = -1
Max.  Ideriv = 2

Checking the input file for inconsistencies... 	...done.

--------------------------------------------------------------
User input:
--------------------------------------------------------------
$molecule
0 1
  C   -0.0664398   -0.0022459   -0.0920398
  H    1.0163862   -0.1462745   -0.2220435
  C   -0.6859121    0.1330312   -1.5007661
  H   -1.7758724    0.2190230   -1.4293147
  O   -0.3920913   -1.0239051   -2.2821615
  H   -0.7414134   -0.8621980   -3.1790969
  C   -0.1373286    1.3556565   -2.2468096
  H    0.9271687    1.1984646   -2.4687797
  H   -0.6301505    1.4357002   -3.2243981
  C   -0.3300162    2.6506566   -1.4558546
  H   -1.4071195    2.8286432   -1.3372677
  C    0.2616861    3.8395993   -2.2102141
  H   -0.2052806    3.9457249   -3.1950623
  H    0.0949504    4.7707541   -1.6585080
  H    1.3405794    3.7219097   -2.3578366
  C    0.2986136    2.5231284   -0.0661012
  H    0.1055422    3.4322499    0.5159747
  H    1.3884530    2.4266105   -0.1520288
  C   -0.2566779    1.3173128    0.6882382
  H    0.2444434    1.2509473    1.6614098
  H   -1.3203373    1.4903040    0.8893937
  C   -0.5644500   -1.2095455    0.7696368
  H   -0.1655548   -1.0449913    1.7810044
  C   -2.0892551   -1.2879472    0.9002404
  H   -2.3717332   -2.1128253    1.5639469
  H   -2.5016233   -0.3717084    1.3322727
  H   -2.5780611   -1.4590401   -0.0634503
  C    0.0189042   -2.5657413    0.3302282
  H    1.0880185   -2.4873701    0.1065506
  O   -0.6456373   -3.1146575   -0.7948262
  H   -0.0879136   -3.2891494    1.1459712
  H   -0.5242487   -2.4606269   -1.5168487
$end

$rem
   BASIS  =  6-311++G**
   JOB_TYPE  =  Optimization
   METHOD  =  B3LYP
$end

--------------------------------------------------------------
 ----------------------------------------------------------------
             Standard Nuclear Orientation (Angstroms)
    I     Atom           X                Y                Z
 ----------------------------------------------------------------
    1      C      -0.3195674438     0.4741601058     0.4179113128
    2      H      -0.2553763185     0.2219076880     1.4867450525
    3      C       0.1204605733    -0.7747864896    -0.3777414750
    4      H       0.0171513747    -0.5951109813    -1.4536398294
    5      O      -0.7047110743    -1.8893228605    -0.0426124466
    6      H      -0.3462763735    -2.6652847620    -0.5138617651
    7      C       1.5740707397    -1.1581247565    -0.0737568674
    8      H       1.6495145296    -1.5002878417     0.9675726569
    9      H       1.8568719788    -2.0240483559    -0.6862594987
   10      C       2.5422977595    -0.0008307716    -0.3246964077
   11      H       2.5143707715     0.2503646392    -1.3933472162
   12      C       3.9729346030    -0.4056255290     0.0248376211
   13      H       4.2863853181    -1.2726172893    -0.5661957585
   14      H       4.6697814048     0.4125604405    -0.1854144422
   15      H       4.0665147791    -0.6663653355     1.0845128077
   16      C       2.1164363860     1.2317040152     0.4767731613
   17      H       2.7797410257     2.0741757064     0.2468618191
   18      H       2.2139370244     1.0351084305     1.5520838033
   19      C       0.6753281012     1.6285229821     0.1651492525
   20      H       0.4079840492     2.4937213923     0.7836545222
   21      H       0.6209425576     1.9556075935    -0.8797520248
   22      C      -1.7843406801     0.9680090501     0.1757840056
   23      H      -1.8596589466     1.9471972309     0.6703318323
   24      C      -2.1256153580     1.1885585154    -1.3017559253
   25      H      -3.1392837457     1.5926629474    -1.4012550855
   26      H      -1.4454194062     1.9078815370    -1.7666223975
   27      H      -2.0837347492     0.2597813989    -1.8784039408
   28      C      -2.8527877857     0.0955191705     0.8612264036
   29      H      -2.5533608262    -0.1775843782     1.8785449613
   30      O      -3.1482798694    -1.0866914699     0.1375315556
   31      H      -3.7877874705     0.6608526691     0.9408479361
   32      H      -2.3036707982    -1.5850458410     0.0918572071
 ----------------------------------------------------------------
 Molecular Point Group                 C1    NOp =  1
 Largest Abelian Subgroup              C1    NOp =  1
 Nuclear Repulsion Energy =   802.5787511627 hartrees
 There are       48 alpha and       48 beta electrons
 Requested basis set is 6-311++G(d,p)
 There are 172 shells and 404 basis functions

 Total QAlloc Memory Limit   2000 MB
 Mega-Array Size       188 MB
 MEM_STATIC part       192 MB
 A cutoff of  1.0D-11 yielded  12887 shell pairs
 There are     71058 function pairs (     75232 Cartesian)

 -------------------------------------------------------
 OpenMP Integral Computing Module                       
 Release: version 1.0, May 2013, Q-Chem Inc. Pittsburgh 
 -------------------------------------------------------
 Integral Job Info:
 Integral job number is                      11
 Integral operator is                         1
 short-range coefficients                     0
 long-range coefficients              100000000
 Omega coefficients                           0
 if combine SR and LR in K                    0
 Integral screening is                        0
 Integral computing path is                   2
 max size of driver memory is            800000
 size of driver memory is                593474
 size of scratch memory is              2361544
 max col of scratch BK array               1296
 max len of scratch array in speh3          155
 max len of scratch index in speh4           18
 max int batch size is                      520
 min int batch size is                       52
 fixed nKL is                                52
 max L of basis functions is                  2
 order of int derivative is                   0
 number of shells is                        172
 number of basis is                         416
 number of cartesian basis is               416
 number of contracted shell pairs         12887
 number of primitive shell pairs          27288
 maxK2 (contraction) of shell pair           36
 max number of K2 of shell pair               1
 max number of CS2 of shell pair           2239
 max number of PS2 of shell pair           3912
 mem total for path MDJ                  593340
 -------------------------------------------------------
 Smallest overlap matrix eigenvalue = 2.02E-06

 Q-Chem warning in module stvman/mkSTV.C, line 306:

 Overlap eigenvalue is smaller than square root of threshold
 Use THRESH >= 12 to get rid of this warning


 Scale SEOQF with 1.000000e-01/1.000000e-01/1.000000e-01

 Standard Electronic Orientation quadrupole field applied
 Nucleus-field energy     =     0.0000000221 hartrees
 Guess from superposition of atomic densities
 Warning:  Energy on first SCF cycle will be non-variational
 SAD guess density has 96.000000 electrons

 -----------------------------------------------------------------------
  General SCF calculation program by
  Eric Jon Sundstrom, Paul Horn, Yuezhi Mao, Dmitri Zuev, Alec White,
  David Stuck, Shaama M.S., Shane Yost, Joonho Lee, David Small,
  Daniel Levine, Susi Lehtola, Hugh Burton, Evgeny Epifanovsky
 -----------------------------------------------------------------------
 Exchange:     0.2000 Hartree-Fock + 0.0800 Slater + 0.7200 B88
 Correlation:  0.1900 VWN1RPA + 0.8100 LYP
 Using SG-1 standard quadrature grid
 using 6 threads for integral computing
 -------------------------------------------------------
 OpenMP Integral computing Module                
 Release: version 2.0, May 2017, Q-Chem Inc. Pleasanton 
 -------------------------------------------------------
 -------------------------------------------------------
 OpenMP BLAS3 based DFT computing Module                
 Release: version 1.0, May 2013, Q-Chem Inc. Pittsburgh 
 -------------------------------------------------------
 A restricted SCF calculation will be
 performed using DIIS
 SCF converges when DIIS error is below 1.0e-08
 ---------------------------------------
  Cycle       Energy         DIIS error
 ---------------------------------------
    1    -545.9542290895      2.98e-02  
    2    -543.4109473644      3.95e-03  
    3    -543.2163273774      5.17e-03  
    4    -543.7161394610      5.80e-04  
    5    -543.7204539305      2.54e-04  
    6    -543.7214275289      6.05e-05  
    7    -543.7214777320      2.34e-05  
    8    -543.7214864570      4.05e-06  
    9    -543.7214866947      1.51e-06  
   10    -543.7214867286      4.56e-07  
   11    -543.7214867323      9.39e-08  
   12    -543.7214867324      3.25e-08  
   13    -543.7214867324      4.94e-09  Convergence criterion met
 ---------------------------------------
 SCF time:   CPU 488.56s  wall 85.00s 
 SCF   energy in the final basis set =     -543.7214867324
 Total energy in the final basis set =     -543.7214867324

 --------------------------------------------------------------

                    Orbital Energies (a.u.)
 --------------------------------------------------------------

 Alpha MOs
 -- Occupied --
-19.1506 -19.0783 -10.2351 -10.1949 -10.1833 -10.1818 -10.1780 -10.1725
-10.1709 -10.1708 -10.1662 -10.1519  -1.0558  -0.9869  -0.8510  -0.8019
 -0.7515  -0.7451  -0.6854  -0.6672  -0.6331  -0.6096  -0.5734  -0.5535
 -0.5340  -0.4890  -0.4805  -0.4733  -0.4651  -0.4567  -0.4330  -0.4207
 -0.4090  -0.4057  -0.3979  -0.3872  -0.3824  -0.3634  -0.3624  -0.3540
 -0.3440  -0.3390  -0.3293  -0.3264  -0.3090  -0.2945  -0.2883  -0.2452
 -- Virtual --
 -0.0195  -0.0082  -0.0027  -0.0010   0.0159   0.0209   0.0239   0.0270
  0.0308   0.0407   0.0460   0.0494   0.0553   0.0577   0.0647   0.0714
  0.0726   0.0771   0.0780   0.0815   0.0939   0.0981   0.0993   0.1066
  0.1073   0.1152   0.1173   0.1196   0.1226   0.1232   0.1279   0.1295
  0.1311   0.1351   0.1384   0.1404   0.1435   0.1464   0.1490   0.1534
  0.1561   0.1578   0.1637   0.1640   0.1712   0.1727   0.1749   0.1775
  0.1786   0.1862   0.1908   0.1935   0.1978   0.1989   0.2038   0.2043
  0.2144   0.2164   0.2209   0.2270   0.2296   0.2342   0.2398   0.2421
  0.2447   0.2505   0.2539   0.2563   0.2619   0.2657   0.2759   0.2781
  0.2849   0.2879   0.2966   0.3000   0.3021   0.3071   0.3157   0.3200
  0.3220   0.3294   0.3360   0.3395   0.3445   0.3466   0.3514   0.3544
  0.3601   0.3643   0.3697   0.3712   0.3799   0.3900   0.3962   0.4044
  0.4166   0.4251   0.4477   0.4643   0.4711   0.4816   0.4907   0.4939
  0.5022   0.5207   0.5360   0.5372   0.5503   0.5613   0.5651   0.5813
  0.5903   0.5967   0.6032   0.6123   0.6267   0.6334   0.6378   0.6463
  0.6512   0.6528   0.6636   0.6753   0.6894   0.6917   0.7000   0.7047
  0.7159   0.7231   0.7318   0.7383   0.7458   0.7477   0.7572   0.7608
  0.7691   0.7739   0.7799   0.7817   0.7832   0.7887   0.7922   0.7973
  0.8093   0.8212   0.8313   0.8782   0.9023   0.9247   0.9335   0.9522
  0.9633   0.9847   1.0021   1.0274   1.0542   1.0607   1.0796   1.0937
  1.1080   1.1173   1.1343   1.1567   1.1613   1.1888   1.1989   1.2135
  1.2383   1.2539   1.2796   1.2889   1.3092   1.3136   1.3407   1.3607
  1.3838   1.4297   1.4350   1.4503   1.4637   1.4833   1.4971   1.5039
  1.5131   1.5234   1.5523   1.5547   1.5595   1.5713   1.5801   1.5851
  1.5946   1.5983   1.6082   1.6100   1.6166   1.6211   1.6322   1.6381
  1.6392   1.6484   1.6630   1.6724   1.6821   1.6881   1.6950   1.7005
  1.7187   1.7371   1.7484   1.7657   1.7770   1.7845   1.7875   1.8005
  1.8029   1.8186   1.8354   1.8466   1.8490   1.8658   1.8763   1.9062
  1.9250   1.9323   1.9406   1.9624   1.9876   2.0144   2.0222   2.0375
  2.0405   2.0518   2.0719   2.0834   2.1098   2.1215   2.1525   2.1629
  2.1733   2.1795   2.1946   2.2229   2.2370   2.2498   2.2628   2.2936
  2.3097   2.3294   2.3488   2.3665   2.3833   2.3926   2.4021   2.4293
  2.4377   2.4616   2.4823   2.4872   2.4975   2.5170   2.5222   2.5342
  2.5459   2.5545   2.5673   2.5787   2.5852   2.6159   2.6238   2.6326
  2.6431   2.6633   2.6915   2.7043   2.7122   2.7175   2.7311   2.7422
  2.7502   2.7613   2.7698   2.7937   2.8196   2.8328   2.8437   2.8754
  2.9036   2.9083   2.9277   2.9636   2.9690   2.9821   2.9926   3.0026
  3.0208   3.0371   3.0457   3.0666   3.0740   3.1007   3.1509   3.1673
  3.1723   3.1905   3.2197   3.2449   3.2805   3.2918   3.3312   3.4077
  3.4518   3.4608   3.5059   3.5224   3.7682   3.7823   3.7922   3.8154
  3.8233   3.8284   3.8508   3.8677   3.9116   3.9283   3.9499   4.0138
  4.0510   4.0839   4.1227   4.1469   4.2266   4.2724   4.2985   4.3108
  4.3625   4.3919   5.1261   5.1611   5.4261   5.5289   5.6302   5.7452
 23.7935  23.8395  23.8532  23.8811  23.8997  23.9263  23.9470  23.9523
 23.9828  24.0105  49.9328  50.0068
 --------------------------------------------------------------

          Ground-State Mulliken Net Atomic Charges

     Atom                 Charge (a.u.)
  ----------------------------------------
      1 C                     0.444578
      2 H                     0.201117
      3 C                    -0.539509
      4 H                     0.202558
      5 O                    -0.214982
      6 H                     0.253102
      7 C                    -0.698455
      8 H                     0.207608
      9 H                     0.116032
     10 C                     0.488577
     11 H                     0.164106
     12 C                    -0.725194
     13 H                     0.133506
     14 H                     0.140151
     15 H                     0.139662
     16 C                    -0.547959
     17 H                     0.162225
     18 H                     0.153614
     19 C                    -0.496368
     20 H                     0.158458
     21 H                     0.144336
     22 C                     0.349077
     23 H                     0.163689
     24 C                    -0.592707
     25 H                     0.158314
     26 H                     0.116630
     27 H                     0.191191
     28 C                    -0.629496
     29 H                     0.122458
     30 O                    -0.273515
     31 H                     0.169566
     32 H                     0.337631
  ----------------------------------------
  Sum of atomic charges =     0.000000

 -----------------------------------------------------------------
                    Cartesian Multipole Moments
 -----------------------------------------------------------------
    Charge (ESU x 10^10)
                -0.0000
    Dipole Moment (Debye)
         X       3.9821      Y       0.5540      Z      -0.5397
       Tot       4.0565
    Quadrupole Moments (Debye-Ang)
        XX     -91.0384     XY      -6.8362     YY     -74.1250
        XZ      -1.4285     YZ       3.2055     ZZ     -76.8990
    Octopole Moments (Debye-Ang^2)
       XXX      31.2236    XXY      24.0061    XYY       2.6861
       YYY     -28.6635    XXZ       2.4646    XYZ      -2.3001
       YYZ      -7.8471    XZZ      -3.1344    YZZ      -6.1038
       ZZZ       1.3284
    Hexadecapole Moments (Debye-Ang^3)
      XXXX   -2666.9833   XXXY     -72.5477   XXYY    -552.7709
      XYYY      17.7883   YYYY    -658.9485   XXXZ     -20.1871
      XXYZ       2.9680   XYYZ      -0.9298   YYYZ      27.3624
      XXZZ    -464.7425   XYZZ       5.3018   YYZZ    -169.3885
      XZZZ      -3.4381   YZZZ       3.7828   ZZZZ    -313.3224
 -----------------------------------------------------------------
 Calculating analytic gradient of the SCF energy
 Gradient of SCF Energy
            1           2           3           4           5           6
    1   0.0063243  -0.0010985  -0.0097461  -0.0004100  -0.0061905   0.0069943
    2  -0.0047415   0.0021550  -0.0055568  -0.0040699   0.0194644  -0.0073632
    3   0.0009676   0.0010975  -0.0033970   0.0007973   0.0034123  -0.0071835
            7           8           9          10          11          12
    1   0.0012925   0.0015423   0.0001103  -0.0072401   0.0009511  -0.0038536
    2  -0.0033761  -0.0028867  -0.0004313   0.0020411  -0.0009823   0.0010473
    3   0.0010241  -0.0000486   0.0019764  -0.0054799   0.0002901   0.0035014
           13          14          15          16          17          18
    1  -0.0011781  -0.0004353   0.0002021   0.0019341  -0.0009158  -0.0013525
    2  -0.0000993   0.0009684  -0.0002053  -0.0034004   0.0011781   0.0014973
    3  -0.0008614  -0.0006630   0.0003382   0.0031982  -0.0007544   0.0001957
           19          20          21          22          23          24
    1  -0.0023060   0.0030531   0.0012996  -0.0008644  -0.0026526   0.0006391
    2   0.0017192   0.0017304  -0.0002052   0.0016702   0.0005149  -0.0017063
    3  -0.0011898   0.0014891  -0.0001544  -0.0020821  -0.0012390   0.0031306
           25          26          27          28          29          30
    1  -0.0009591  -0.0000062   0.0018262   0.0030469  -0.0032258   0.0029109
    2   0.0015068   0.0000565  -0.0014946   0.0050564  -0.0039677   0.0027606
    3   0.0000860  -0.0001033  -0.0013126   0.0058006  -0.0041390  -0.0016575
           31          32
    1  -0.0005357   0.0108436
    2   0.0003264  -0.0032064
    3   0.0013272   0.0016332
 Max gradient component =       1.946E-02
 RMS gradient           =       3.709E-03
 Gradient time:  CPU 110.84 s  wall 18.78 s
 Geometry Optimization Parameters
   NAtoms,    NIC,     NZ,  NCons,   NDum,   NFix, NCnnct, MaxDiis
       32     254       0       0       0       0       0       0


** GEOMETRY OPTIMIZATION IN DELOCALIZED INTERNAL COORDINATES **
   Searching for a Minimum

   Optimization Cycle:   1

                       Coordinates (Angstroms)
     ATOM                X               Y               Z
      1  C        -0.3195674438    0.4741601058    0.4179113128
      2  H        -0.2553763185    0.2219076880    1.4867450525
      3  C         0.1204605733   -0.7747864896   -0.3777414750
      4  H         0.0171513747   -0.5951109813   -1.4536398294
      5  O        -0.7047110743   -1.8893228605   -0.0426124466
      6  H        -0.3462763735   -2.6652847620   -0.5138617651
      7  C         1.5740707397   -1.1581247565   -0.0737568674
      8  H         1.6495145296   -1.5002878417    0.9675726569
      9  H         1.8568719788   -2.0240483559   -0.6862594987
     10  C         2.5422977595   -0.0008307716   -0.3246964077
     11  H         2.5143707715    0.2503646392   -1.3933472162
     12  C         3.9729346030   -0.4056255290    0.0248376211
     13  H         4.2863853181   -1.2726172893   -0.5661957585
     14  H         4.6697814048    0.4125604405   -0.1854144422
     15  H         4.0665147791   -0.6663653355    1.0845128077
     16  C         2.1164363860    1.2317040152    0.4767731613
     17  H         2.7797410257    2.0741757064    0.2468618191
     18  H         2.2139370244    1.0351084305    1.5520838033
     19  C         0.6753281012    1.6285229821    0.1651492525
     20  H         0.4079840492    2.4937213923    0.7836545222
     21  H         0.6209425576    1.9556075935   -0.8797520248
     22  C        -1.7843406801    0.9680090501    0.1757840056
     23  H        -1.8596589466    1.9471972309    0.6703318323
     24  C        -2.1256153580    1.1885585154   -1.3017559253
     25  H        -3.1392837457    1.5926629474   -1.4012550855
     26  H        -1.4454194062    1.9078815370   -1.7666223975
     27  H        -2.0837347492    0.2597813989   -1.8784039408
     28  C        -2.8527877857    0.0955191705    0.8612264036
     29  H        -2.5533608262   -0.1775843782    1.8785449613
     30  O        -3.1482798694   -1.0866914699    0.1375315556
     31  H        -3.7877874705    0.6608526691    0.9408479361
     32  H        -2.3036707982   -1.5850458410    0.0918572071
   Point Group: c1    Number of degrees of freedom:    90


   Energy is   -543.721486732


 Attempting to Generate Delocalized Internal Coordinates

 90 Hessian modes will be used to form the next step
  Hessian Eigenvalues:
     0.002000    0.003842    0.004894    0.005563    0.005867    0.006705
     0.007917    0.012116    0.013360    0.019640    0.020436    0.029863
     0.034351    0.038169    0.039866    0.042881    0.044276    0.047163
     0.047304    0.047366    0.048572    0.049344    0.049821    0.051779
     0.054309    0.055262    0.056173    0.056642    0.056988    0.057273
     0.057526    0.060786    0.067808    0.076956    0.082167    0.083260
     0.083819    0.091881    0.098760    0.117882    0.127967    0.140154
     0.145460    0.158198    0.160000    0.160000    0.160000    0.160000
     0.160000    0.160000    0.160000    0.160000    0.168054    0.175121
     0.179968    0.180107    0.195796    0.220235    0.264437    0.266830
     0.271486    0.279045    0.284888    0.288965    0.290100    0.292033
     0.294523    0.296708    0.336742    0.337294    0.338267    0.338896
     0.339370    0.339630    0.340579    0.340579    0.341004    0.341536
     0.341645    0.341823    0.342087    0.342297    0.342306    0.342332
     0.343509    0.343878    0.414703    0.428732    0.510489    0.521602

 Minimum Search - Taking Simple RFO Step
 Searching for Lamda that Minimizes Along All modes
 Value Taken    Lamda =  -0.02400299
 Calculated Step too Large.  Step scaled by  0.556463
 Step Taken.  Stepsize is  0.300000

                             Maximum     Tolerance    Cnvgd?
         Gradient           0.039798      0.000300      NO
         Displacement       0.167818      0.001200      NO
         Energy change     *********      0.000001      NO


 New Cartesian Coordinates Obtained by Inverse Iteration

 Displacement from previous Coordinates is:  1.377789
 ----------------------------------------------------------------
             Standard Nuclear Orientation (Angstroms)
    I     Atom           X                Y                Z
 ----------------------------------------------------------------
    1      C      -0.3203723977     0.3974610364     0.4084649377
    2      H      -0.2512296932     0.1401232137     1.4753497626
    3      C       0.1760518865    -0.8359262766    -0.3823860929
    4      H       0.0693176718    -0.6496704792    -1.4579905462
    5      O      -0.5930515092    -1.9973208890    -0.0420701613
    6      H      -0.2132295345    -2.7608304103    -0.5035484824
    7      C       1.6467794982    -1.1619144256    -0.0821470294
    8      H       1.7282018946    -1.4993053966     0.9594655056
    9      H       1.9550523668    -2.0165235893    -0.6993081131
   10      C       2.5923254874     0.0159421350    -0.3265242673
   11      H       2.5549330452     0.2741561071    -1.3936563665
   12      C       4.0393507141    -0.3518592934     0.0158817647
   13      H       4.3805736558    -1.2060086179    -0.5781830492
   14      H       4.7150669896     0.4850580267    -0.1870214465
   15      H       4.1402864032    -0.6163655940     1.0736171417
   16      C       2.1160762373     1.2264422606     0.4776201882
   17      H       2.7522882871     2.0913675115     0.2566652434
   18      H       2.2219905248     1.0221894918     1.5508684015
   19      C       0.6575785933     1.5702976809     0.1647807301
   20      H       0.3524667130     2.4209377338     0.7839053883
   21      H       0.5916203053     1.9018201969    -0.8780337209
   22      C      -1.7851222109     0.9264493180     0.1737720955
   23      H      -1.7858216165     1.9025170269     0.6799564513
   24      C      -2.1302847663     1.1897966393    -1.2980592825
   25      H      -3.1167236742     1.6575891734    -1.3774525260
   26      H      -1.4114276937     1.8693147831    -1.7645059814
   27      H      -2.1616992757     0.2690341614    -1.8850264439
   28      C      -2.9363487325     0.1607847593     0.8704540472
   29      H      -2.6399093608    -0.1356048364     1.8853671503
   30      O      -3.4594484876    -0.9517760656     0.1620910831
   31      H      -3.7837675784     0.8463677758     0.9741972586
   32      H      -2.7266716126    -1.5879743070     0.0603671899
 ----------------------------------------------------------------
 Molecular Point Group                 C1    NOp =  1
 Largest Abelian Subgroup              C1    NOp =  1
 Nuclear Repulsion Energy =   791.8165215135 hartrees
 There are       48 alpha and       48 beta electrons
 Applying Cartesian multipole field
    Component          Value
    ---------          -----
     (2,0,0)        1.00000E-11
     (0,2,0)        2.00000E-11
     (0,0,2)       -3.00000E-11
 Nucleus-field energy     =     0.0000000231 hartrees
 Requested basis set is 6-311++G(d,p)
 There are 172 shells and 404 basis functions
 A cutoff of  1.0D-11 yielded  12820 shell pairs
 There are     70557 function pairs (     74683 Cartesian)
 Smallest overlap matrix eigenvalue = 2.06E-06

 Q-Chem warning in module stvman/mkSTV.C, line 306:

 Overlap eigenvalue is smaller than square root of threshold
 Use THRESH >= 12 to get rid of this warning

 Guess MOs from SCF MO coefficient file

 -----------------------------------------------------------------------
  General SCF calculation program by
  Eric Jon Sundstrom, Paul Horn, Yuezhi Mao, Dmitri Zuev, Alec White,
  David Stuck, Shaama M.S., Shane Yost, Joonho Lee, David Small,
  Daniel Levine, Susi Lehtola, Hugh Burton, Evgeny Epifanovsky
 -----------------------------------------------------------------------
 Exchange:     0.2000 Hartree-Fock + 0.0800 Slater + 0.7200 B88
 Correlation:  0.1900 VWN1RPA + 0.8100 LYP
 Using SG-1 standard quadrature grid
 using 6 threads for integral computing
 -------------------------------------------------------
 OpenMP Integral computing Module                
 Release: version 2.0, May 2017, Q-Chem Inc. Pleasanton 
 -------------------------------------------------------
 -------------------------------------------------------
 OpenMP BLAS3 based DFT computing Module                
 Release: version 1.0, May 2013, Q-Chem Inc. Pittsburgh 
 -------------------------------------------------------
 A restricted SCF calculation will be
 performed using DIIS
 SCF converges when DIIS error is below 1.0e-08
 ---------------------------------------
  Cycle       Energy         DIIS error
 ---------------------------------------
    1    -543.6934056106      1.02e-03  
    2    -543.7213989540      1.81e-04  
    3    -543.7209336012      2.75e-04  
    4    -543.7219987047      1.93e-05  
    5    -543.7220023140      1.11e-05  
    6    -543.7220045002      2.61e-06  
    7    -543.7220046105      8.20e-07  
    8    -543.7220046209      1.93e-07  
    9    -543.7220046214      5.89e-08  
   10    -543.7220046214      1.82e-08  
   11    -543.7220046214      2.57e-09  Convergence criterion met
 ---------------------------------------
 SCF time:   CPU 425.96s  wall 75.00s 
 SCF   energy in the final basis set =     -543.7220046214
 Total energy in the final basis set =     -543.7220046214

 --------------------------------------------------------------

                    Orbital Energies (a.u.)
 --------------------------------------------------------------

 Alpha MOs
 -- Occupied --
-19.1382 -19.1016 -10.2312 -10.2035 -10.1819 -10.1812 -10.1756 -10.1744
-10.1716 -10.1696 -10.1652 -10.1539  -1.0386  -1.0034  -0.8477  -0.8012
 -0.7495  -0.7433  -0.6847  -0.6723  -0.6295  -0.6079  -0.5717  -0.5553
 -0.5231  -0.4852  -0.4781  -0.4729  -0.4637  -0.4576  -0.4317  -0.4200
 -0.4045  -0.4009  -0.3966  -0.3897  -0.3811  -0.3663  -0.3627  -0.3529
 -0.3430  -0.3365  -0.3271  -0.3242  -0.3104  -0.3012  -0.2860  -0.2595
 -- Virtual --
 -0.0177  -0.0077  -0.0019  -0.0013   0.0164   0.0201   0.0242   0.0263
  0.0319   0.0405   0.0458   0.0492   0.0520   0.0584   0.0653   0.0716
  0.0732   0.0761   0.0772   0.0812   0.0927   0.0970   0.1002   0.1053
  0.1069   0.1139   0.1168   0.1199   0.1227   0.1233   0.1275   0.1291
  0.1323   0.1341   0.1383   0.1395   0.1428   0.1474   0.1493   0.1519
  0.1568   0.1588   0.1621   0.1641   0.1706   0.1718   0.1738   0.1759
  0.1794   0.1860   0.1869   0.1927   0.1955   0.1996   0.2031   0.2044
  0.2121   0.2152   0.2189   0.2229   0.2288   0.2326   0.2391   0.2403
  0.2439   0.2446   0.2495   0.2553   0.2629   0.2642   0.2740   0.2766
  0.2784   0.2813   0.2926   0.2974   0.2981   0.3003   0.3091   0.3175
  0.3195   0.3287   0.3332   0.3387   0.3427   0.3472   0.3512   0.3548
  0.3598   0.3621   0.3684   0.3708   0.3789   0.3900   0.4014   0.4035
  0.4086   0.4231   0.4385   0.4608   0.4764   0.4813   0.4904   0.4952
  0.5060   0.5195   0.5261   0.5371   0.5474   0.5603   0.5668   0.5830
  0.5895   0.5954   0.6045   0.6110   0.6217   0.6250   0.6385   0.6454
  0.6509   0.6520   0.6640   0.6732   0.6785   0.6908   0.6980   0.6995
  0.7090   0.7201   0.7306   0.7382   0.7432   0.7459   0.7560   0.7603
  0.7656   0.7699   0.7778   0.7816   0.7844   0.7899   0.7913   0.7981
  0.8116   0.8203   0.8337   0.8586   0.9040   0.9211   0.9280   0.9544
  0.9642   0.9874   1.0132   1.0205   1.0492   1.0612   1.0768   1.0849
  1.1116   1.1137   1.1290   1.1469   1.1681   1.1848   1.1970   1.2047
  1.2193   1.2379   1.2751   1.2874   1.2935   1.3081   1.3301   1.3549
  1.3737   1.4135   1.4356   1.4469   1.4571   1.4770   1.4934   1.5014
  1.5043   1.5249   1.5411   1.5559   1.5568   1.5623   1.5754   1.5830
  1.5923   1.5966   1.6019   1.6047   1.6125   1.6212   1.6257   1.6355
  1.6392   1.6442   1.6595   1.6669   1.6744   1.6844   1.6944   1.6999
  1.7013   1.7274   1.7349   1.7425   1.7584   1.7790   1.7898   1.7954
  1.8025   1.8051   1.8322   1.8414   1.8494   1.8649   1.8735   1.8771
  1.9180   1.9255   1.9374   1.9562   1.9912   2.0138   2.0217   2.0368
  2.0416   2.0445   2.0743   2.0843   2.1078   2.1134   2.1431   2.1530
  2.1648   2.1717   2.1845   2.2058   2.2275   2.2358   2.2652   2.2699
  2.2864   2.3083   2.3239   2.3463   2.3744   2.3836   2.3992   2.4078
  2.4319   2.4447   2.4808   2.4828   2.4974   2.5133   2.5191   2.5321
  2.5465   2.5557   2.5660   2.5742   2.5851   2.6047   2.6171   2.6302
  2.6368   2.6508   2.6690   2.6803   2.7002   2.7096   2.7249   2.7407
  2.7462   2.7511   2.7646   2.7810   2.8178   2.8311   2.8436   2.8700
  2.8767   2.8930   2.9214   2.9509   2.9595   2.9688   2.9811   2.9925
  3.0179   3.0233   3.0406   3.0520   3.0681   3.0994   3.1125   3.1302
  3.1536   3.1827   3.1975   3.2174   3.2828   3.2903   3.3293   3.3866
  3.4221   3.4483   3.4986   3.5234   3.7717   3.7829   3.7850   3.8156
  3.8189   3.8301   3.8524   3.8650   3.8991   3.9053   3.9543   3.9805
  4.0434   4.0478   4.1146   4.1338   4.2098   4.2615   4.2898   4.3033
  4.3640   4.4022   5.1261   5.1303   5.4194   5.4612   5.6440   5.6909
 23.7910  23.8254  23.8490  23.8751  23.8841  23.9179  23.9471  23.9530
 23.9829  24.0080  49.9417  49.9575
 --------------------------------------------------------------

          Ground-State Mulliken Net Atomic Charges

     Atom                 Charge (a.u.)
  ----------------------------------------
      1 C                     0.491241
      2 H                     0.205735
      3 C                    -0.591665
      4 H                     0.207638
      5 O                    -0.211959
      6 H                     0.247348
      7 C                    -0.639027
      8 H                     0.209563
      9 H                     0.114559
     10 C                     0.497134
     11 H                     0.160780
     12 C                    -0.724711
     13 H                     0.134663
     14 H                     0.139806
     15 H                     0.139940
     16 C                    -0.597055
     17 H                     0.161790
     18 H                     0.151774
     19 C                    -0.484058
     20 H                     0.154018
     21 H                     0.138323
     22 C                     0.298179
     23 H                     0.149143
     24 C                    -0.582219
     25 H                     0.158972
     26 H                     0.117954
     27 H                     0.183888
     28 C                    -0.583489
     29 H                     0.132085
     30 O                    -0.241861
     31 H                     0.179672
     32 H                     0.281840
  ----------------------------------------
  Sum of atomic charges =     0.000000

 -----------------------------------------------------------------
                    Cartesian Multipole Moments
 -----------------------------------------------------------------
    Charge (ESU x 10^10)
                 0.0000
    Dipole Moment (Debye)
         X       3.6107      Y       0.5055      Z      -0.5351
       Tot       3.6850
    Quadrupole Moments (Debye-Ang)
        XX     -91.0836     XY      -5.8813     YY     -73.7913
        XZ      -1.4938     YZ       3.3654     ZZ     -76.9520
    Octopole Moments (Debye-Ang^2)
       XXX      40.1956    XXY      20.1311    XYY      -0.8367
       YYY     -28.3881    XXZ       2.0464    XYZ      -2.6350
       YYZ      -8.2819    XZZ      -3.4272    YZZ      -5.4351
       ZZZ       1.5166
    Hexadecapole Moments (Debye-Ang^3)
      XXXX   -2861.9401   XXXY     -62.2085   XXYY    -557.1734
      XYYY      27.2718   YYYY    -652.5354   XXXZ     -12.1121
      XXYZ       5.5197   XYYZ       0.0348   YYYZ      26.6647
      XXZZ    -485.9314   XYZZ       6.6998   YYZZ    -169.3576
      XZZZ       2.3346   YZZZ       2.2090   ZZZZ    -313.3741
 -----------------------------------------------------------------
 Calculating analytic gradient of the SCF energy
 Gradient of SCF Energy
            1           2           3           4           5           6
    1   0.0045707   0.0001650  -0.0037696   0.0007232   0.0112765   0.0031709
    2  -0.0013825   0.0017449  -0.0003033  -0.0023516   0.0042070  -0.0053305
    3  -0.0006844   0.0005215  -0.0020686   0.0011152   0.0006299  -0.0033719
            7           8           9          10          11          12
    1  -0.0003426   0.0011923   0.0007741  -0.0053339   0.0007088  -0.0011786
    2  -0.0029564  -0.0018082  -0.0001518   0.0018990  -0.0007022   0.0003985
    3   0.0012648  -0.0002637   0.0009750  -0.0032073   0.0002968   0.0022502
           13          14          15          16          17          18
    1  -0.0003445  -0.0000766   0.0000919   0.0018681  -0.0001263  -0.0007972
    2  -0.0001382   0.0003189  -0.0000947  -0.0024998   0.0001863   0.0008640
    3  -0.0004937  -0.0003909  -0.0000053   0.0020269  -0.0007300  -0.0000306
           19          20          21          22          23          24
    1  -0.0035037   0.0012528   0.0004898  -0.0013819  -0.0000903  -0.0002625
    2   0.0002304   0.0005600  -0.0000564   0.0038241   0.0006756  -0.0013655
    3  -0.0016542   0.0010845  -0.0000912   0.0007922  -0.0004553   0.0017642
           25          26          27          28          29          30
    1  -0.0003511   0.0002761   0.0003553  -0.0004008  -0.0020881  -0.0108914
    2   0.0009274   0.0006221  -0.0000417  -0.0016467  -0.0001545   0.0085466
    3   0.0001106   0.0000481  -0.0007055   0.0002408  -0.0007602   0.0017379
           31          32
    1  -0.0009278   0.0049516
    2  -0.0003482  -0.0036727
    3   0.0002956  -0.0002414
 Max gradient component =       1.128E-02
 RMS gradient           =       2.533E-03
 Gradient time:  CPU 108.47 s  wall 18.35 s
 Geometry Optimization Parameters
   NAtoms,    NIC,     NZ,  NCons,   NDum,   NFix, NCnnct, MaxDiis
       32     254       0       0       0       0       0       0

 Cartesian Hessian Update
 Hessian Updated using BFGS Update


** GEOMETRY OPTIMIZATION IN DELOCALIZED INTERNAL COORDINATES **
   Searching for a Minimum

   Optimization Cycle:   2

                       Coordinates (Angstroms)
     ATOM                X               Y               Z
      1  C        -0.3203723977    0.3974610364    0.4084649377
      2  H        -0.2512296932    0.1401232137    1.4753497626
      3  C         0.1760518865   -0.8359262766   -0.3823860929
      4  H         0.0693176718   -0.6496704792   -1.4579905462
      5  O        -0.5930515092   -1.9973208890   -0.0420701613
      6  H        -0.2132295345   -2.7608304103   -0.5035484824
      7  C         1.6467794982   -1.1619144256   -0.0821470294
      8  H         1.7282018946   -1.4993053966    0.9594655056
      9  H         1.9550523668   -2.0165235893   -0.6993081131
     10  C         2.5923254874    0.0159421350   -0.3265242673
     11  H         2.5549330452    0.2741561071   -1.3936563665
     12  C         4.0393507141   -0.3518592934    0.0158817647
     13  H         4.3805736558   -1.2060086179   -0.5781830492
     14  H         4.7150669896    0.4850580267   -0.1870214465
     15  H         4.1402864032   -0.6163655940    1.0736171417
     16  C         2.1160762373    1.2264422606    0.4776201882
     17  H         2.7522882871    2.0913675115    0.2566652434
     18  H         2.2219905248    1.0221894918    1.5508684015
     19  C         0.6575785933    1.5702976809    0.1647807301
     20  H         0.3524667130    2.4209377338    0.7839053883
     21  H         0.5916203053    1.9018201969   -0.8780337209
     22  C        -1.7851222109    0.9264493180    0.1737720955
     23  H        -1.7858216165    1.9025170269    0.6799564513
     24  C        -2.1302847663    1.1897966393   -1.2980592825
     25  H        -3.1167236742    1.6575891734   -1.3774525260
     26  H        -1.4114276937    1.8693147831   -1.7645059814
     27  H        -2.1616992757    0.2690341614   -1.8850264439
     28  C        -2.9363487325    0.1607847593    0.8704540472
     29  H        -2.6399093608   -0.1356048364    1.8853671503
     30  O        -3.4594484876   -0.9517760656    0.1620910831
     31  H        -3.7837675784    0.8463677758    0.9741972586
     32  H        -2.7266716126   -1.5879743070    0.0603671899
   Point Group: c1    Number of degrees of freedom:    90


   Energy is   -543.722004621

 Hessian Updated using BFGS Update

 84 Hessian modes will be used to form the next step
  Hessian Eigenvalues:
     0.002036    0.004366    0.004896    0.005563    0.005937    0.006725
     0.007917    0.012116    0.013361    0.019783    0.020454    0.034247
     0.034994    0.038158    0.039803    0.042892    0.044489    0.047269
     0.047339    0.048310    0.049337    0.049621    0.051501    0.052699
     0.054335    0.055499    0.056172    0.056582    0.056972    0.057343
     0.058066    0.060756    0.068203    0.077073    0.082010    0.083013
     0.083809    0.091901    0.108620    0.117232    0.132928    0.139329
     0.148358    0.153894    0.159955    0.160482    0.166391    0.176919
     0.178760    0.195570    0.207332    0.246635    0.265412    0.270020
     0.278708    0.282692    0.288823    0.289810    0.291811    0.293760
     0.296298    0.336733    0.337283    0.338224    0.338870    0.339347
     0.339623    0.340428    0.340579    0.341004    0.341256    0.341560
     0.341803    0.342000    0.342095    0.342295    0.342306    0.343424
     0.343857    0.407910    0.428195    0.486198    0.504754    0.518396

 Minimum Search - Taking Simple RFO Step
 Searching for Lamda that Minimizes Along All modes
 Value Taken    Lamda =  -0.00591849
 Step Taken.  Stepsize is  0.188762

                             Maximum     Tolerance    Cnvgd?
         Gradient           0.032598      0.000300      NO
         Displacement       0.073244      0.001200      NO
         Energy change     -0.000518      0.000001      NO


 New Cartesian Coordinates Obtained by Inverse Iteration

 Displacement from previous Coordinates is:  0.658114
 ----------------------------------------------------------------
             Standard Nuclear Orientation (Angstroms)
    I     Atom           X                Y                Z
 ----------------------------------------------------------------
    1      C      -0.3204347035     0.4332074030     0.4070522054
    2      H      -0.2558559446     0.1544530052     1.4684595373
    3      C       0.1575282610    -0.7886187979    -0.3847035982
    4      H       0.0557881339    -0.5716528189    -1.4573376718
    5      O      -0.6892389219    -1.9091315187    -0.0471084710
    6      H      -0.3705282748    -2.6950232685    -0.4994854507
    7      C       1.6241641732    -1.1367225331    -0.0829742291
    8      H       1.6843726468    -1.4677120444     0.9612139375
    9      H       1.9131752143    -1.9966225259    -0.7031242846
   10      C       2.6078930147     0.0178346765    -0.3149492798
   11      H       2.5726228544     0.2847729805    -1.3807752235
   12      C       4.0526121944    -0.3814201513     0.0203456554
   13      H       4.3814877067    -1.2393342407    -0.5745963781
   14      H       4.7467851524     0.4414896645    -0.1743988204
   15      H       4.1471711234    -0.6527826371     1.0767043023
   16      C       2.1352360402     1.2372598589     0.4840471996
   17      H       2.7844178468     2.0943646094     0.2728962027
   18      H       2.2413410339     1.0214071121     1.5553786833
   19      C       0.6747515022     1.5943106146     0.1710738668
   20      H       0.3607133604     2.4429899136     0.7859088062
   21      H       0.6083262367     1.9288525372    -0.8706914902
   22      C      -1.7857863074     0.9255667694     0.1600451688
   23      H      -1.8103177761     1.8996360621     0.6685390217
   24      C      -2.1421004872     1.1696921164    -1.3151818866
   25      H      -3.1413591854     1.6058097152    -1.3952592706
   26      H      -1.4434637847     1.8605200484    -1.7942018853
   27      H      -2.1570737594     0.2414166301    -1.8882201645
   28      C      -2.8990342126     0.1180047091     0.8650974714
   29      H      -2.5681607445    -0.1348707070     1.8844219340
   30      O      -3.3817835106    -1.0317197660     0.1821437657
   31      H      -3.7708267415     0.7715372117     0.9643796093
   32      H      -2.6375700107    -1.6409457777     0.0722115674
 ----------------------------------------------------------------
 Molecular Point Group                 C1    NOp =  1
 Largest Abelian Subgroup              C1    NOp =  1
 Nuclear Repulsion Energy =   794.2758755104 hartrees
 There are       48 alpha and       48 beta electrons
 Applying Cartesian multipole field
    Component          Value
    ---------          -----
     (2,0,0)        1.00000E-11
     (0,2,0)        2.00000E-11
     (0,0,2)       -3.00000E-11
 Nucleus-field energy     =     0.0000000228 hartrees
 Requested basis set is 6-311++G(d,p)
 There are 172 shells and 404 basis functions
 A cutoff of  1.0D-11 yielded  12839 shell pairs
 There are     70673 function pairs (     74803 Cartesian)
 Smallest overlap matrix eigenvalue = 2.10E-06

 Q-Chem warning in module stvman/mkSTV.C, line 306:

 Overlap eigenvalue is smaller than square root of threshold
 Use THRESH >= 12 to get rid of this warning

 Guess MOs from SCF MO coefficient file

 -----------------------------------------------------------------------
  General SCF calculation program by
  Eric Jon Sundstrom, Paul Horn, Yuezhi Mao, Dmitri Zuev, Alec White,
  David Stuck, Shaama M.S., Shane Yost, Joonho Lee, David Small,
  Daniel Levine, Susi Lehtola, Hugh Burton, Evgeny Epifanovsky
 -----------------------------------------------------------------------
 Exchange:     0.2000 Hartree-Fock + 0.0800 Slater + 0.7200 B88
 Correlation:  0.1900 VWN1RPA + 0.8100 LYP
 Using SG-1 standard quadrature grid
 using 6 threads for integral computing
 -------------------------------------------------------
 OpenMP Integral computing Module                
 Release: version 2.0, May 2017, Q-Chem Inc. Pleasanton 
 -------------------------------------------------------
 -------------------------------------------------------
 OpenMP BLAS3 based DFT computing Module                
 Release: version 1.0, May 2013, Q-Chem Inc. Pittsburgh 
 -------------------------------------------------------
 A restricted SCF calculation will be
 performed using DIIS
 SCF converges when DIIS error is below 1.0e-08
 ---------------------------------------
  Cycle       Energy         DIIS error
 ---------------------------------------
    1    -543.7201946025      4.27e-04  
    2    -543.7252087598      5.40e-05  
    3    -543.7252148324      6.35e-05  
    4    -543.7252747456      1.12e-05  
    5    -543.7252762289      4.14e-06  
    6    -543.7252765026      1.03e-06  
    7    -543.7252765215      2.19e-07  
    8    -543.7252765225      6.62e-08  
    9    -543.7252765226      1.41e-08  
   10    -543.7252765226      5.70e-09  Convergence criterion met
 ---------------------------------------
 SCF time:   CPU 388.55s  wall 68.00s 
 SCF   energy in the final basis set =     -543.7252765226
 Total energy in the final basis set =     -543.7252765226

 --------------------------------------------------------------

                    Orbital Energies (a.u.)
 --------------------------------------------------------------

 Alpha MOs
 -- Occupied --
-19.1413 -19.0953 -10.2317 -10.2015 -10.1837 -10.1791 -10.1760 -10.1738
-10.1723 -10.1711 -10.1670 -10.1534  -1.0406  -0.9982  -0.8483  -0.8016
 -0.7490  -0.7449  -0.6863  -0.6719  -0.6306  -0.6091  -0.5717  -0.5542
 -0.5255  -0.4848  -0.4777  -0.4736  -0.4622  -0.4555  -0.4313  -0.4195
 -0.4058  -0.4014  -0.3971  -0.3878  -0.3813  -0.3659  -0.3628  -0.3544
 -0.3438  -0.3351  -0.3280  -0.3241  -0.3081  -0.2998  -0.2913  -0.2563
 -- Virtual --
 -0.0175  -0.0075  -0.0019  -0.0013   0.0164   0.0202   0.0240   0.0269
  0.0321   0.0403   0.0459   0.0495   0.0527   0.0584   0.0659   0.0715
  0.0733   0.0760   0.0772   0.0812   0.0941   0.0980   0.1002   0.1057
  0.1072   0.1141   0.1166   0.1203   0.1227   0.1235   0.1276   0.1288
  0.1321   0.1345   0.1387   0.1400   0.1430   0.1477   0.1494   0.1526
  0.1562   0.1587   0.1634   0.1644   0.1709   0.1717   0.1733   0.1761
  0.1793   0.1866   0.1877   0.1927   0.1960   0.1996   0.2036   0.2044
  0.2124   0.2146   0.2175   0.2227   0.2301   0.2323   0.2387   0.2424
  0.2435   0.2462   0.2494   0.2551   0.2623   0.2655   0.2752   0.2770
  0.2800   0.2825   0.2958   0.2965   0.2996   0.3027   0.3108   0.3163
  0.3205   0.3280   0.3351   0.3402   0.3406   0.3464   0.3513   0.3550
  0.3595   0.3630   0.3682   0.3716   0.3798   0.3908   0.3978   0.4029
  0.4114   0.4241   0.4406   0.4622   0.4731   0.4824   0.4886   0.4938
  0.5053   0.5202   0.5316   0.5373   0.5464   0.5597   0.5699   0.5827
  0.5905   0.5952   0.6053   0.6102   0.6254   0.6264   0.6368   0.6445
  0.6487   0.6527   0.6631   0.6726   0.6778   0.6891   0.7016   0.7035
  0.7124   0.7203   0.7312   0.7370   0.7454   0.7466   0.7561   0.7614
  0.7673   0.7735   0.7785   0.7813   0.7840   0.7903   0.7908   0.7982
  0.8087   0.8204   0.8318   0.8602   0.9043   0.9213   0.9272   0.9568
  0.9637   0.9796   1.0125   1.0232   1.0534   1.0584   1.0821   1.0895
  1.1050   1.1156   1.1280   1.1604   1.1718   1.1852   1.1966   1.2041
  1.2160   1.2410   1.2757   1.2913   1.2982   1.3113   1.3277   1.3513
  1.3757   1.4183   1.4449   1.4489   1.4620   1.4745   1.4936   1.5033
  1.5091   1.5272   1.5468   1.5589   1.5613   1.5667   1.5740   1.5840
  1.5952   1.6013   1.6065   1.6103   1.6181   1.6210   1.6245   1.6375
  1.6426   1.6461   1.6565   1.6639   1.6738   1.6843   1.6917   1.6994
  1.7058   1.7297   1.7378   1.7482   1.7599   1.7801   1.7888   1.7932
  1.7976   1.8122   1.8335   1.8426   1.8475   1.8641   1.8735   1.8869
  1.9121   1.9300   1.9365   1.9542   1.9861   2.0131   2.0200   2.0399
  2.0444   2.0456   2.0787   2.0906   2.1103   2.1157   2.1462   2.1567
  2.1643   2.1780   2.1827   2.2232   2.2324   2.2448   2.2633   2.2814
  2.3021   2.3180   2.3335   2.3466   2.3816   2.3946   2.4053   2.4117
  2.4303   2.4460   2.4768   2.4838   2.4971   2.5172   2.5200   2.5342
  2.5463   2.5567   2.5659   2.5748   2.5863   2.6005   2.6157   2.6304
  2.6348   2.6553   2.6702   2.6842   2.6997   2.7094   2.7263   2.7353
  2.7476   2.7560   2.7623   2.7806   2.8146   2.8284   2.8406   2.8674
  2.8732   2.9009   2.9163   2.9516   2.9577   2.9689   2.9834   2.9996
  3.0120   3.0258   3.0433   3.0466   3.0737   3.0968   3.1219   3.1282
  3.1626   3.1844   3.2036   3.2168   3.2803   3.2887   3.3252   3.3993
  3.4237   3.4488   3.5074   3.5277   3.7727   3.7835   3.7876   3.8142
  3.8203   3.8307   3.8572   3.8649   3.8986   3.9230   3.9626   3.9797
  4.0318   4.0477   4.1076   4.1387   4.2037   4.2616   4.2924   4.3063
  4.3675   4.4122   5.1249   5.1419   5.4437   5.4600   5.6585   5.7229
 23.7908  23.8295  23.8433  23.8725  23.8843  23.9247  23.9475  23.9509
 23.9799  24.0131  49.9384  49.9737
 --------------------------------------------------------------

          Ground-State Mulliken Net Atomic Charges

     Atom                 Charge (a.u.)
  ----------------------------------------
      1 C                     0.462715
      2 H                     0.203393
      3 C                    -0.556976
      4 H                     0.205479
      5 O                    -0.224592
      6 H                     0.246897
      7 C                    -0.661660
      8 H                     0.206421
      9 H                     0.119072
     10 C                     0.494229
     11 H                     0.158532
     12 C                    -0.725132
     13 H                     0.136984
     14 H                     0.141743
     15 H                     0.141154
     16 C                    -0.586686
     17 H                     0.164714
     18 H                     0.151267
     19 C                    -0.479388
     20 H                     0.152215
     21 H                     0.140591
     22 C                     0.331151
     23 H                     0.155471
     24 C                    -0.597687
     25 H                     0.159251
     26 H                     0.118712
     27 H                     0.186152
     28 C                    -0.587887
     29 H                     0.126773
     30 O                    -0.245933
     31 H                     0.177048
     32 H                     0.285975
  ----------------------------------------
  Sum of atomic charges =     0.000000

 -----------------------------------------------------------------
                    Cartesian Multipole Moments
 -----------------------------------------------------------------
    Charge (ESU x 10^10)
                -0.0000
    Dipole Moment (Debye)
         X       3.7299      Y       0.4564      Z      -0.6049
       Tot       3.8060
    Quadrupole Moments (Debye-Ang)
        XX     -90.8744     XY      -5.8808     YY     -73.7110
        XZ      -1.0875     YZ       3.2946     ZZ     -77.0978
    Octopole Moments (Debye-Ang^2)
       XXX      41.3075    XXY      21.4572    XYY      -1.4130
       YYY     -29.9807    XXZ       0.8219    XYZ      -3.1002
       YYZ      -8.1460    XZZ      -3.4237    YZZ      -5.6288
       ZZZ       1.2664
    Hexadecapole Moments (Debye-Ang^3)
      XXXX   -2823.8728   XXXY     -77.1450   XXYY    -558.3729
      XYYY      21.8467   YYYY    -643.4726   XXXZ     -12.5197
      XXYZ       6.8280   XYYZ       0.2378   YYYZ      26.7148
      XXZZ    -485.5427   XYZZ       3.0156   YYZZ    -168.3145
      XZZZ      -0.8266   YZZZ       3.1793   ZZZZ    -316.0752
 -----------------------------------------------------------------
 Calculating analytic gradient of the SCF energy
 Gradient of SCF Energy
            1           2           3           4           5           6
    1   0.0004468   0.0003289  -0.0002995   0.0003985   0.0016662  -0.0014091
    2  -0.0012286  -0.0001210  -0.0012861   0.0011667  -0.0019486   0.0012771
    3  -0.0003971  -0.0003601   0.0008061   0.0002110  -0.0004372   0.0011619
            7           8           9          10          11          12
    1   0.0012832  -0.0002357   0.0000282   0.0002548   0.0000507   0.0019347
    2   0.0035230  -0.0000502   0.0000232  -0.0001011  -0.0000533   0.0000671
    3   0.0005418  -0.0004743  -0.0005343   0.0011740   0.0003686  -0.0000474
           13          14          15          16          17          18
    1   0.0006122   0.0004745  -0.0000925   0.0009209   0.0005202   0.0001119
    2  -0.0001257  -0.0003066   0.0000982  -0.0006843  -0.0003131  -0.0001486
    3   0.0000241   0.0000516  -0.0003179  -0.0004699  -0.0002034  -0.0003479
           19          20          21          22          23          24
    1  -0.0009576  -0.0005526   0.0000138  -0.0020873   0.0013771  -0.0009381
    2   0.0004335  -0.0006789  -0.0000690   0.0015893  -0.0003147  -0.0006335
    3  -0.0010550  -0.0000027   0.0003681   0.0016092   0.0000059  -0.0004084
           25          26          27          28          29          30
    1   0.0001880  -0.0001114  -0.0000760  -0.0001060   0.0001985  -0.0019295
    2  -0.0000393   0.0001640   0.0006633   0.0000814   0.0010065  -0.0006794
    3  -0.0002229   0.0000640   0.0000380  -0.0006761   0.0006729  -0.0007057
           31          32
    1   0.0000990  -0.0021126
    2   0.0002582  -0.0015693
    3   0.0000188  -0.0004555
 Max gradient component =       3.523E-03
 RMS gradient           =       8.630E-04
 Gradient time:  CPU 108.69 s  wall 18.39 s
 Geometry Optimization Parameters
   NAtoms,    NIC,     NZ,  NCons,   NDum,   NFix, NCnnct, MaxDiis
       32     254       0       0       0       0       0       0

 Cartesian Hessian Update
 Hessian Updated using BFGS Update


** GEOMETRY OPTIMIZATION IN DELOCALIZED INTERNAL COORDINATES **
   Searching for a Minimum

   Optimization Cycle:   3

                       Coordinates (Angstroms)
     ATOM                X               Y               Z
      1  C        -0.3204347035    0.4332074030    0.4070522054
      2  H        -0.2558559446    0.1544530052    1.4684595373
      3  C         0.1575282610   -0.7886187979   -0.3847035982
      4  H         0.0557881339   -0.5716528189   -1.4573376718
      5  O        -0.6892389219   -1.9091315187   -0.0471084710
      6  H        -0.3705282748   -2.6950232685   -0.4994854507
      7  C         1.6241641732   -1.1367225331   -0.0829742291
      8  H         1.6843726468   -1.4677120444    0.9612139375
      9  H         1.9131752143   -1.9966225259   -0.7031242846
     10  C         2.6078930147    0.0178346765   -0.3149492798
     11  H         2.5726228544    0.2847729805   -1.3807752235
     12  C         4.0526121944   -0.3814201513    0.0203456554
     13  H         4.3814877067   -1.2393342407   -0.5745963781
     14  H         4.7467851524    0.4414896645   -0.1743988204
     15  H         4.1471711234   -0.6527826371    1.0767043023
     16  C         2.1352360402    1.2372598589    0.4840471996
     17  H         2.7844178468    2.0943646094    0.2728962027
     18  H         2.2413410339    1.0214071121    1.5553786833
     19  C         0.6747515022    1.5943106146    0.1710738668
     20  H         0.3607133604    2.4429899136    0.7859088062
     21  H         0.6083262367    1.9288525372   -0.8706914902
     22  C        -1.7857863074    0.9255667694    0.1600451688
     23  H        -1.8103177761    1.8996360621    0.6685390217
     24  C        -2.1421004872    1.1696921164   -1.3151818866
     25  H        -3.1413591854    1.6058097152   -1.3952592706
     26  H        -1.4434637847    1.8605200484   -1.7942018853
     27  H        -2.1570737594    0.2414166301   -1.8882201645
     28  C        -2.8990342126    0.1180047091    0.8650974714
     29  H        -2.5681607445   -0.1348707070    1.8844219340
     30  O        -3.3817835106   -1.0317197660    0.1821437657
     31  H        -3.7708267415    0.7715372117    0.9643796093
     32  H        -2.6375700107   -1.6409457777    0.0722115674
   Point Group: c1    Number of degrees of freedom:    90


   Energy is   -543.725276523

 Hessian Updated using BFGS Update

 85 Hessian modes will be used to form the next step
  Hessian Eigenvalues:
     0.002033    0.004377    0.004893    0.005563    0.005996    0.006746
     0.007906    0.012124    0.013315    0.019808    0.020452    0.034254
     0.034987    0.038174    0.040069    0.042934    0.044915    0.047228
     0.047434    0.048323    0.049331    0.049977    0.051498    0.052430
     0.054340    0.055675    0.056173    0.056553    0.056989    0.057542
     0.058184    0.061573    0.069273    0.078809    0.082386    0.083503
     0.083956    0.092153    0.108026    0.117983    0.132585    0.139692
     0.148943    0.157760    0.159958    0.160323    0.163032    0.173714
     0.177122    0.188208    0.196176    0.214512    0.244987    0.267042
     0.269334    0.277236    0.282485    0.288594    0.290307    0.292110
     0.295489    0.299460    0.331900    0.336785    0.337703    0.338436
     0.339202    0.339426    0.339893    0.340592    0.340687    0.341359
     0.341531    0.341618    0.341852    0.342172    0.342304    0.342430
     0.343372    0.343648    0.344448    0.411107    0.439626    0.507533
     0.522916

 Minimum Search - Taking Simple RFO Step
 Searching for Lamda that Minimizes Along All modes
 Value Taken    Lamda =  -0.00158712
 Step Taken.  Stepsize is  0.150586

                             Maximum     Tolerance    Cnvgd?
         Gradient           0.012909      0.000300      NO
         Displacement       0.053796      0.001200      NO
         Energy change     -0.003272      0.000001      NO


 New Cartesian Coordinates Obtained by Inverse Iteration

 Displacement from previous Coordinates is:  0.506146
 ----------------------------------------------------------------
             Standard Nuclear Orientation (Angstroms)
    I     Atom           X                Y                Z
 ----------------------------------------------------------------
    1      C      -0.3239181131     0.4570493897     0.4100416828
    2      H      -0.2729169035     0.1688920232     1.4701066770
    3      C       0.1428109732    -0.7647908496    -0.3909254331
    4      H       0.0419915713    -0.5471632260    -1.4637125599
    5      O      -0.7118497191    -1.8830205532    -0.0637660110
    6      H      -0.3882029979    -2.6673372172    -0.5177987239
    7      C       1.5987630198    -1.1345021279    -0.0877023152
    8      H       1.6541598097    -1.4648593406     0.9575783433
    9      H       1.8821045453    -1.9954492786    -0.7083763078
   10      C       2.5851896185     0.0191535972    -0.3130972048
   11      H       2.5469784184     0.2984258278    -1.3763642327
   12      C       4.0224717596    -0.3981725678     0.0122137492
   13      H       4.3370747148    -1.2521887935    -0.5951027089
   14      H       4.7217916958     0.4215270983    -0.1764636617
   15      H       4.1191637874    -0.6831811253     1.0652864662
   16      C       2.1295670273     1.2355232717     0.5051103709
   17      H       2.7871560349     2.0893280680     0.3083765674
   18      H       2.2310900484     1.0031856216     1.5739640588
   19      C       0.6781390667     1.6141707557     0.1933852703
   20      H       0.3720551797     2.4615414868     0.8146992700
   21      H       0.6185145548     1.9601057036    -0.8457025826
   22      C      -1.7816109673     0.9372631429     0.1477539544
   23      H      -1.8306974772     1.9223152821     0.6339440041
   24      C      -2.1339234225     1.1406885918    -1.3334928944
   25      H      -3.1370665657     1.5654164800    -1.4262480494
   26      H      -1.4387959634     1.8227510396    -1.8298798058
   27      H      -2.1411634321     0.1952570067    -1.8791649059
   28      C      -2.8671265163     0.1170602610     0.8735998898
   29      H      -2.5194260733    -0.1157988074     1.8919035586
   30      O      -3.2882698755    -1.0601048134     0.2064858145
   31      H      -3.7640628512     0.7358832715     0.9688373747
   32      H      -2.4951388171    -1.6024003679     0.0914211754
 ----------------------------------------------------------------
 Molecular Point Group                 C1    NOp =  1
 Largest Abelian Subgroup              C1    NOp =  1
 Nuclear Repulsion Energy =   798.1886815290 hartrees
 There are       48 alpha and       48 beta electrons
 Applying Cartesian multipole field
    Component          Value
    ---------          -----
     (2,0,0)        1.00000E-11
     (0,2,0)        2.00000E-11
     (0,0,2)       -3.00000E-11
 Nucleus-field energy     =     0.0000000223 hartrees
 Requested basis set is 6-311++G(d,p)
 There are 172 shells and 404 basis functions
 A cutoff of  1.0D-11 yielded  12863 shell pairs
 There are     70820 function pairs (     74964 Cartesian)
 Smallest overlap matrix eigenvalue = 2.05E-06

 Q-Chem warning in module stvman/mkSTV.C, line 306:

 Overlap eigenvalue is smaller than square root of threshold
 Use THRESH >= 12 to get rid of this warning

 Guess MOs from SCF MO coefficient file

 -----------------------------------------------------------------------
  General SCF calculation program by
  Eric Jon Sundstrom, Paul Horn, Yuezhi Mao, Dmitri Zuev, Alec White,
  David Stuck, Shaama M.S., Shane Yost, Joonho Lee, David Small,
  Daniel Levine, Susi Lehtola, Hugh Burton, Evgeny Epifanovsky
 -----------------------------------------------------------------------
 Exchange:     0.2000 Hartree-Fock + 0.0800 Slater + 0.7200 B88
 Correlation:  0.1900 VWN1RPA + 0.8100 LYP
 Using SG-1 standard quadrature grid
 using 6 threads for integral computing
 -------------------------------------------------------
 OpenMP Integral computing Module                
 Release: version 2.0, May 2017, Q-Chem Inc. Pleasanton 
 -------------------------------------------------------
 -------------------------------------------------------
 OpenMP BLAS3 based DFT computing Module                
 Release: version 1.0, May 2013, Q-Chem Inc. Pittsburgh 
 -------------------------------------------------------
 A restricted SCF calculation will be
 performed using DIIS
 SCF converges when DIIS error is below 1.0e-08
 ---------------------------------------
  Cycle       Energy         DIIS error
 ---------------------------------------
    1    -543.7223379908      3.68e-04  
    2    -543.7257596124      5.06e-05  
    3    -543.7257483190      6.45e-05  
    4    -543.7258118425      1.16e-05  
    5    -543.7258136443      3.29e-06  
    6    -543.7258137996      1.26e-06  
    7    -543.7258138272      2.12e-07  
    8    -543.7258138280      8.40e-08  
    9    -543.7258138281      1.52e-08  
   10    -543.7258138280      5.55e-09  Convergence criterion met
 ---------------------------------------
 SCF time:   CPU 391.36s  wall 68.00s 
 SCF   energy in the final basis set =     -543.7258138280
 Total energy in the final basis set =     -543.7258138280

 --------------------------------------------------------------

                    Orbital Energies (a.u.)
 --------------------------------------------------------------

 Alpha MOs
 -- Occupied --
-19.1445 -19.0886 -10.2329 -10.1987 -10.1843 -10.1793 -10.1770 -10.1729
-10.1722 -10.1718 -10.1670 -10.1534  -1.0450  -0.9959  -0.8499  -0.8026
 -0.7499  -0.7460  -0.6868  -0.6709  -0.6318  -0.6095  -0.5724  -0.5542
 -0.5282  -0.4854  -0.4794  -0.4745  -0.4627  -0.4559  -0.4327  -0.4198
 -0.4075  -0.4032  -0.3976  -0.3881  -0.3815  -0.3663  -0.3632  -0.3556
 -0.3438  -0.3361  -0.3289  -0.3252  -0.3082  -0.2978  -0.2930  -0.2522
 -- Virtual --
 -0.0178  -0.0077  -0.0023  -0.0012   0.0161   0.0204   0.0238   0.0272
  0.0317   0.0404   0.0457   0.0497   0.0539   0.0582   0.0657   0.0715
  0.0727   0.0764   0.0773   0.0812   0.0943   0.0983   0.0997   0.1061
  0.1074   0.1146   0.1167   0.1202   0.1226   0.1237   0.1276   0.1286
  0.1320   0.1344   0.1388   0.1404   0.1431   0.1474   0.1495   0.1535
  0.1557   0.1583   0.1640   0.1647   0.1708   0.1718   0.1733   0.1766
  0.1787   0.1863   0.1888   0.1928   0.1968   0.1989   0.2039   0.2050
  0.2126   0.2146   0.2198   0.2238   0.2314   0.2327   0.2388   0.2425
  0.2445   0.2488   0.2506   0.2562   0.2615   0.2667   0.2757   0.2764
  0.2825   0.2837   0.2960   0.3005   0.3006   0.3051   0.3129   0.3165
  0.3218   0.3286   0.3362   0.3392   0.3420   0.3469   0.3517   0.3548
  0.3599   0.3639   0.3678   0.3709   0.3801   0.3915   0.3980   0.4037
  0.4142   0.4244   0.4433   0.4652   0.4721   0.4823   0.4887   0.4929
  0.5045   0.5202   0.5345   0.5374   0.5471   0.5588   0.5709   0.5829
  0.5909   0.5965   0.6032   0.6107   0.6261   0.6291   0.6368   0.6443
  0.6492   0.6530   0.6623   0.6733   0.6829   0.6894   0.7028   0.7042
  0.7143   0.7221   0.7319   0.7370   0.7458   0.7474   0.7564   0.7608
  0.7683   0.7741   0.7788   0.7810   0.7829   0.7890   0.7907   0.7970
  0.8085   0.8185   0.8306   0.8660   0.9051   0.9227   0.9284   0.9555
  0.9625   0.9783   1.0082   1.0268   1.0525   1.0586   1.0836   1.0962
  1.1078   1.1144   1.1317   1.1624   1.1692   1.1900   1.1947   1.2174
  1.2287   1.2438   1.2741   1.2905   1.3058   1.3121   1.3328   1.3503
  1.3819   1.4215   1.4430   1.4483   1.4643   1.4763   1.4977   1.5025
  1.5094   1.5262   1.5499   1.5573   1.5629   1.5684   1.5739   1.5844
  1.5946   1.5990   1.6091   1.6119   1.6192   1.6214   1.6274   1.6394
  1.6448   1.6451   1.6568   1.6659   1.6798   1.6865   1.6897   1.7024
  1.7082   1.7325   1.7431   1.7565   1.7647   1.7814   1.7903   1.7941
  1.7964   1.8157   1.8346   1.8447   1.8482   1.8632   1.8725   1.8952
  1.9143   1.9346   1.9403   1.9562   1.9862   2.0126   2.0227   2.0414
  2.0455   2.0476   2.0797   2.0886   2.1108   2.1193   2.1479   2.1585
  2.1699   2.1786   2.1902   2.2265   2.2332   2.2494   2.2635   2.2893
  2.3050   2.3256   2.3463   2.3633   2.3874   2.4035   2.4096   2.4227
  2.4320   2.4535   2.4794   2.4859   2.4972   2.5192   2.5216   2.5340
  2.5472   2.5556   2.5666   2.5755   2.5875   2.6031   2.6178   2.6319
  2.6348   2.6609   2.6789   2.6903   2.7052   2.7110   2.7272   2.7357
  2.7487   2.7609   2.7631   2.7845   2.8159   2.8295   2.8450   2.8711
  2.8874   2.9061   2.9175   2.9582   2.9610   2.9789   2.9845   3.0004
  3.0122   3.0326   3.0445   3.0503   3.0769   3.1009   3.1337   3.1449
  3.1707   3.1873   3.2063   3.2234   3.2781   3.2923   3.3269   3.4076
  3.4346   3.4541   3.5108   3.5299   3.7737   3.7833   3.7910   3.8163
  3.8201   3.8308   3.8564   3.8648   3.9042   3.9255   3.9598   3.9933
  4.0324   4.0626   4.1158   4.1413   4.2118   4.2672   4.3019   4.3072
  4.3685   4.4115   5.1272   5.1469   5.4627   5.4831   5.6544   5.7365
 23.7918  23.8357  23.8449  23.8762  23.8917  23.9275  23.9468  23.9532
 23.9802  24.0138  49.9352  49.9903
 --------------------------------------------------------------

          Ground-State Mulliken Net Atomic Charges

     Atom                 Charge (a.u.)
  ----------------------------------------
      1 C                     0.463256
      2 H                     0.200598
      3 C                    -0.540452
      4 H                     0.206076
      5 O                    -0.224239
      6 H                     0.248894
      7 C                    -0.684474
      8 H                     0.205815
      9 H                     0.118783
     10 C                     0.489379
     11 H                     0.158616
     12 C                    -0.723969
     13 H                     0.136165
     14 H                     0.141482
     15 H                     0.140727
     16 C                    -0.570743
     17 H                     0.164958
     18 H                     0.152823
     19 C                    -0.492230
     20 H                     0.152846
     21 H                     0.145376
     22 C                     0.334082
     23 H                     0.159072
     24 C                    -0.598649
     25 H                     0.160163
     26 H                     0.117971
     27 H                     0.188730
     28 C                    -0.597661
     29 H                     0.122669
     30 O                    -0.252662
     31 H                     0.172972
     32 H                     0.303625
  ----------------------------------------
  Sum of atomic charges =     0.000000

 -----------------------------------------------------------------
                    Cartesian Multipole Moments
 -----------------------------------------------------------------
    Charge (ESU x 10^10)
                -0.0000
    Dipole Moment (Debye)
         X       3.8644      Y       0.5494      Z      -0.6612
       Tot       3.9589
    Quadrupole Moments (Debye-Ang)
        XX     -90.9366     XY      -6.3814     YY     -73.9976
        XZ      -0.8573     YZ       3.3255     ZZ     -77.0464
    Octopole Moments (Debye-Ang^2)
       XXX      38.0819    XXY      22.9486    XYY       0.4171
       YYY     -29.3369    XXZ       0.1694    XYZ      -3.1642
       YYZ      -8.2678    XZZ      -3.2867    YZZ      -5.8692
       ZZZ       0.9280
    Hexadecapole Moments (Debye-Ang^3)
      XXXX   -2753.7951   XXXY     -79.9502   XXYY    -555.2104
      XYYY      17.5161   YYYY    -643.0265   XXXZ     -11.0172
      XXYZ       6.4173   XYYZ       0.6058   YYYZ      25.0658
      XXZZ    -477.9488   XYZZ       2.5143   YYZZ    -168.2352
      XZZZ      -1.5759   YZZZ       1.3200   ZZZZ    -321.0795
 -----------------------------------------------------------------
 Calculating analytic gradient of the SCF energy
 Gradient of SCF Energy
            1           2           3           4           5           6
    1  -0.0005439  -0.0003883  -0.0013142   0.0000384  -0.0015507  -0.0004189
    2  -0.0002378  -0.0000572  -0.0005869   0.0003047  -0.0000770   0.0007857
    3  -0.0001485   0.0000883   0.0006838  -0.0004680  -0.0000449   0.0004228
            7           8           9          10          11          12
    1   0.0007419  -0.0002632  -0.0002870   0.0001033   0.0000596   0.0001195
    2   0.0007915   0.0001332  -0.0001869  -0.0002567  -0.0000156  -0.0002662
    3  -0.0001799   0.0000528  -0.0002828   0.0004376  -0.0001132  -0.0001634
           13          14          15          16          17          18
    1   0.0000450  -0.0001563  -0.0000642   0.0002083  -0.0001141   0.0000546
    2   0.0000317  -0.0000108   0.0000100   0.0002423   0.0000862  -0.0000401
    3   0.0000416  -0.0000251   0.0000057  -0.0000872   0.0000896   0.0000606
           19          20          21          22          23          24
    1   0.0001462  -0.0000244   0.0001038  -0.0003240   0.0000840   0.0001071
    2   0.0005944   0.0000149  -0.0001036  -0.0014698  -0.0002895   0.0002487
    3   0.0002108  -0.0001366   0.0001393  -0.0003162   0.0000906  -0.0005136
           25          26          27          28          29          30
    1   0.0000422  -0.0001632   0.0002419   0.0015271   0.0003913   0.0024277
    2  -0.0001810   0.0000088  -0.0000797   0.0006130  -0.0003986  -0.0010630
    3  -0.0000233  -0.0000639   0.0002760   0.0005583  -0.0002237  -0.0013369
           31          32
    1   0.0000632  -0.0008927
    2  -0.0001445   0.0015999
    3  -0.0000041   0.0009735
 Max gradient component =       2.428E-03
 RMS gradient           =       5.483E-04
 Gradient time:  CPU 109.43 s  wall 18.51 s
 Geometry Optimization Parameters
   NAtoms,    NIC,     NZ,  NCons,   NDum,   NFix, NCnnct, MaxDiis
       32     254       0       0       0       0       0       0

 Cartesian Hessian Update
 Hessian Updated using BFGS Update


** GEOMETRY OPTIMIZATION IN DELOCALIZED INTERNAL COORDINATES **
   Searching for a Minimum

   Optimization Cycle:   4

                       Coordinates (Angstroms)
     ATOM                X               Y               Z
      1  C        -0.3239181131    0.4570493897    0.4100416828
      2  H        -0.2729169035    0.1688920232    1.4701066770
      3  C         0.1428109732   -0.7647908496   -0.3909254331
      4  H         0.0419915713   -0.5471632260   -1.4637125599
      5  O        -0.7118497191   -1.8830205532   -0.0637660110
      6  H        -0.3882029979   -2.6673372172   -0.5177987239
      7  C         1.5987630198   -1.1345021279   -0.0877023152
      8  H         1.6541598097   -1.4648593406    0.9575783433
      9  H         1.8821045453   -1.9954492786   -0.7083763078
     10  C         2.5851896185    0.0191535972   -0.3130972048
     11  H         2.5469784184    0.2984258278   -1.3763642327
     12  C         4.0224717596   -0.3981725678    0.0122137492
     13  H         4.3370747148   -1.2521887935   -0.5951027089
     14  H         4.7217916958    0.4215270983   -0.1764636617
     15  H         4.1191637874   -0.6831811253    1.0652864662
     16  C         2.1295670273    1.2355232717    0.5051103709
     17  H         2.7871560349    2.0893280680    0.3083765674
     18  H         2.2310900484    1.0031856216    1.5739640588
     19  C         0.6781390667    1.6141707557    0.1933852703
     20  H         0.3720551797    2.4615414868    0.8146992700
     21  H         0.6185145548    1.9601057036   -0.8457025826
     22  C        -1.7816109673    0.9372631429    0.1477539544
     23  H        -1.8306974772    1.9223152821    0.6339440041
     24  C        -2.1339234225    1.1406885918   -1.3334928944
     25  H        -3.1370665657    1.5654164800   -1.4262480494
     26  H        -1.4387959634    1.8227510396   -1.8298798058
     27  H        -2.1411634321    0.1952570067   -1.8791649059
     28  C        -2.8671265163    0.1170602610    0.8735998898
     29  H        -2.5194260733   -0.1157988074    1.8919035586
     30  O        -3.2882698755   -1.0601048134    0.2064858145
     31  H        -3.7640628512    0.7358832715    0.9688373747
     32  H        -2.4951388171   -1.6024003679    0.0914211754
   Point Group: c1    Number of degrees of freedom:    90


   Energy is   -543.725813828

 Hessian Updated using BFGS Update

 86 Hessian modes will be used to form the next step
  Hessian Eigenvalues:
     0.002018    0.004381    0.004868    0.005563    0.006043    0.006740
     0.007899    0.012117    0.013155    0.019814    0.020473    0.034251
     0.035057    0.038177    0.040083    0.042883    0.044838    0.047259
     0.047395    0.048323    0.049313    0.049992    0.051738    0.052242
     0.054340    0.055589    0.056174    0.056625    0.056992    0.057550
     0.058495    0.061458    0.069166    0.078689    0.082363    0.083463
     0.083814    0.092057    0.108245    0.117957    0.133061    0.139899
     0.149103    0.159002    0.159769    0.159992    0.160316    0.163703
     0.174042    0.177354    0.188378    0.195590    0.212654    0.247798
     0.267318    0.270937    0.278479    0.282408    0.289355    0.290621
     0.292029    0.295365    0.299208    0.336770    0.337188    0.338302
     0.338849    0.339312    0.339619    0.340527    0.340600    0.340903
     0.341353    0.341545    0.341798    0.342023    0.342114    0.342298
     0.342334    0.343475    0.343876    0.410559    0.435614    0.477231
     0.511353    0.520813

 Minimum Search - Taking Simple RFO Step
 Searching for Lamda that Minimizes Along All modes
 Value Taken    Lamda =  -0.00033810
 Step Taken.  Stepsize is  0.108706

                             Maximum     Tolerance    Cnvgd?
         Gradient           0.008658      0.000300      NO
         Displacement       0.040173      0.001200      NO
         Energy change     -0.000537      0.000001      NO


 New Cartesian Coordinates Obtained by Inverse Iteration

 Displacement from previous Coordinates is:  0.306664
 ----------------------------------------------------------------
             Standard Nuclear Orientation (Angstroms)
    I     Atom           X                Y                Z
 ----------------------------------------------------------------
    1      C      -0.3240264077     0.4452185831     0.4050527053
    2      H      -0.2721182581     0.1488906700     1.4627352609
    3      C       0.1530367641    -0.7676963186    -0.4071301279
    4      H       0.0582421245    -0.5400809820    -1.4778168062
    5      O      -0.6953235613    -1.8953115120    -0.0999673795
    6      H      -0.3604289899    -2.6716505427    -0.5613214270
    7      C       1.6080124561    -1.1365071940    -0.0985536531
    8      H       1.6610366834    -1.4745614007     0.9444125729
    9      H       1.8986508781    -1.9916723751    -0.7233402960
   10      C       2.5904300553     0.0223591637    -0.3127249791
   11      H       2.5547296152     0.3092479308    -1.3739025709
   12      C       4.0280836313    -0.3909011736     0.0156520340
   13      H       4.3478618826    -1.2394973834    -0.5966487193
   14      H       4.7254403410     0.4325352077    -0.1645581232
   15      H       4.1221016745    -0.6832675261     1.0669646999
   16      C       2.1272711709     1.2298914698     0.5129847335
   17      H       2.7827328207     2.0872267241     0.3244330552
   18      H       2.2258316664     0.9902546400     1.5804078615
   19      C       0.6758544413     1.6058788433     0.1996015412
   20      H       0.3667742261     2.4472475488     0.8277216485
   21      H       0.6176657412     1.9605024238    -0.8368148091
   22      C      -1.7825764732     0.9349237991     0.1448930325
   23      H      -1.8186378330     1.9273430936     0.6175497504
   24      C      -2.1388506482     1.1259436082    -1.3366612221
   25      H      -3.1320502332     1.5738522731    -1.4292880593
   26      H      -1.4304872612     1.7853726394    -1.8448926780
   27      H      -2.1716629947     0.1747650229    -1.8716158258
   28      C      -2.8823038179     0.1410360760     0.8840686850
   29      H      -2.5471215907    -0.0633580678     1.9124579182
   30      O      -3.3126838098    -1.0524800340     0.2511316432
   31      H      -3.7738264066     0.7712819438     0.9538452445
   32      H      -2.5268057566    -1.6102183005     0.1482351201
 ----------------------------------------------------------------
 Molecular Point Group                 C1    NOp =  1
 Largest Abelian Subgroup              C1    NOp =  1
 Nuclear Repulsion Energy =   796.7975978921 hartrees
 There are       48 alpha and       48 beta electrons
 Applying Cartesian multipole field
    Component          Value
    ---------          -----
     (2,0,0)        1.00000E-11
     (0,2,0)        2.00000E-11
     (0,0,2)       -3.00000E-11
 Nucleus-field energy     =     0.0000000223 hartrees
 Requested basis set is 6-311++G(d,p)
 There are 172 shells and 404 basis functions
 A cutoff of  1.0D-11 yielded  12845 shell pairs
 There are     70729 function pairs (     74865 Cartesian)
 Smallest overlap matrix eigenvalue = 2.05E-06

 Q-Chem warning in module stvman/mkSTV.C, line 306:

 Overlap eigenvalue is smaller than square root of threshold
 Use THRESH >= 12 to get rid of this warning

 Guess MOs from SCF MO coefficient file

 -----------------------------------------------------------------------
  General SCF calculation program by
  Eric Jon Sundstrom, Paul Horn, Yuezhi Mao, Dmitri Zuev, Alec White,
  David Stuck, Shaama M.S., Shane Yost, Joonho Lee, David Small,
  Daniel Levine, Susi Lehtola, Hugh Burton, Evgeny Epifanovsky
 -----------------------------------------------------------------------
 Exchange:     0.2000 Hartree-Fock + 0.0800 Slater + 0.7200 B88
 Correlation:  0.1900 VWN1RPA + 0.8100 LYP
 Using SG-1 standard quadrature grid
 using 6 threads for integral computing
 -------------------------------------------------------
 OpenMP Integral computing Module                
 Release: version 2.0, May 2017, Q-Chem Inc. Pleasanton 
 -------------------------------------------------------
 -------------------------------------------------------
 OpenMP BLAS3 based DFT computing Module                
 Release: version 1.0, May 2013, Q-Chem Inc. Pittsburgh 
 -------------------------------------------------------
 A restricted SCF calculation will be
 performed using DIIS
 SCF converges when DIIS error is below 1.0e-08
 ---------------------------------------
  Cycle       Energy         DIIS error
 ---------------------------------------
    1    -543.7246018660      2.20e-04  
    2    -543.7259235259      2.89e-05  
    3    -543.7259224474      3.80e-05  
    4    -543.7259428951      5.21e-06  
    5    -543.7259432337      1.80e-06  
    6    -543.7259432896      6.26e-07  
    7    -543.7259432969      1.32e-07  
    8    -543.7259432971      4.51e-08  
    9    -543.7259432971      1.21e-08  
   10    -543.7259432971      3.52e-09  Convergence criterion met
 ---------------------------------------
 SCF time:   CPU 390.23s  wall 69.00s 
 SCF   energy in the final basis set =     -543.7259432971
 Total energy in the final basis set =     -543.7259432971

 --------------------------------------------------------------

                    Orbital Energies (a.u.)
 --------------------------------------------------------------

 Alpha MOs
 -- Occupied --
-19.1428 -19.0913 -10.2324 -10.2000 -10.1838 -10.1797 -10.1765 -10.1731
-10.1728 -10.1715 -10.1668 -10.1535  -1.0428  -0.9970  -0.8496  -0.8023
 -0.7500  -0.7456  -0.6865  -0.6712  -0.6312  -0.6093  -0.5724  -0.5546
 -0.5268  -0.4843  -0.4793  -0.4743  -0.4628  -0.4561  -0.4327  -0.4202
 -0.4067  -0.4028  -0.3973  -0.3883  -0.3815  -0.3667  -0.3634  -0.3549
 -0.3434  -0.3359  -0.3288  -0.3248  -0.3084  -0.2986  -0.2921  -0.2535
 -- Virtual --
 -0.0177  -0.0076  -0.0023  -0.0012   0.0161   0.0204   0.0238   0.0270
  0.0319   0.0403   0.0456   0.0496   0.0535   0.0584   0.0657   0.0713
  0.0727   0.0763   0.0772   0.0811   0.0941   0.0979   0.0997   0.1062
  0.1074   0.1144   0.1168   0.1204   0.1224   0.1239   0.1277   0.1281
  0.1325   0.1339   0.1391   0.1403   0.1430   0.1474   0.1496   0.1533
  0.1556   0.1582   0.1641   0.1647   0.1707   0.1717   0.1730   0.1758
  0.1788   0.1861   0.1880   0.1920   0.1964   0.1988   0.2038   0.2055
  0.2125   0.2150   0.2199   0.2238   0.2309   0.2329   0.2387   0.2423
  0.2438   0.2485   0.2503   0.2567   0.2615   0.2670   0.2751   0.2762
  0.2818   0.2824   0.2954   0.2981   0.2999   0.3049   0.3112   0.3166
  0.3222   0.3283   0.3366   0.3385   0.3421   0.3462   0.3517   0.3547
  0.3589   0.3634   0.3678   0.3716   0.3798   0.3914   0.3992   0.4034
  0.4139   0.4241   0.4422   0.4659   0.4725   0.4817   0.4888   0.4928
  0.5050   0.5201   0.5335   0.5368   0.5463   0.5594   0.5727   0.5829
  0.5910   0.5960   0.6031   0.6097   0.6264   0.6269   0.6365   0.6446
  0.6487   0.6538   0.6624   0.6737   0.6833   0.6890   0.7016   0.7033
  0.7141   0.7220   0.7324   0.7367   0.7460   0.7468   0.7561   0.7610
  0.7694   0.7738   0.7779   0.7811   0.7834   0.7883   0.7906   0.7969
  0.8082   0.8203   0.8296   0.8652   0.9062   0.9222   0.9291   0.9547
  0.9632   0.9783   1.0099   1.0263   1.0513   1.0595   1.0767   1.0954
  1.1108   1.1160   1.1298   1.1616   1.1689   1.1895   1.1975   1.2149
  1.2208   1.2446   1.2722   1.2909   1.3032   1.3104   1.3322   1.3509
  1.3782   1.4177   1.4412   1.4480   1.4632   1.4771   1.5004   1.5025
  1.5086   1.5273   1.5480   1.5568   1.5612   1.5670   1.5742   1.5825
  1.5952   1.5988   1.6086   1.6117   1.6185   1.6219   1.6253   1.6384
  1.6438   1.6465   1.6567   1.6650   1.6773   1.6862   1.6906   1.7018
  1.7066   1.7324   1.7403   1.7527   1.7602   1.7819   1.7901   1.7930
  1.7966   1.8144   1.8377   1.8429   1.8507   1.8623   1.8719   1.8905
  1.9140   1.9343   1.9382   1.9554   1.9869   2.0128   2.0228   2.0404
  2.0426   2.0474   2.0788   2.0882   2.1080   2.1200   2.1467   2.1583
  2.1722   2.1819   2.1914   2.2244   2.2323   2.2472   2.2630   2.2867
  2.3036   2.3235   2.3455   2.3538   2.3847   2.4019   2.4067   2.4120
  2.4308   2.4502   2.4788   2.4857   2.4974   2.5184   2.5194   2.5336
  2.5466   2.5556   2.5665   2.5743   2.5875   2.6022   2.6166   2.6321
  2.6354   2.6584   2.6762   2.6864   2.7023   2.7095   2.7264   2.7371
  2.7475   2.7564   2.7625   2.7820   2.8155   2.8297   2.8445   2.8708
  2.8867   2.9059   2.9164   2.9568   2.9604   2.9748   2.9850   3.0004
  3.0128   3.0286   3.0456   3.0469   3.0752   3.1008   3.1322   3.1372
  3.1693   3.1874   3.2042   3.2203   3.2798   3.2938   3.3264   3.4037
  3.4309   3.4508   3.5092   3.5286   3.7735   3.7833   3.7909   3.8162
  3.8193   3.8304   3.8548   3.8648   3.9011   3.9211   3.9632   3.9875
  4.0334   4.0572   4.1171   4.1410   4.2114   4.2657   4.2990   4.3062
  4.3685   4.4102   5.1235   5.1430   5.4595   5.4725   5.6527   5.7346
 23.7924  23.8324  23.8454  23.8760  23.8897  23.9253  23.9468  23.9538
 23.9806  24.0131  49.9359  49.9834
 --------------------------------------------------------------

          Ground-State Mulliken Net Atomic Charges

     Atom                 Charge (a.u.)
  ----------------------------------------
      1 C                     0.473518
      2 H                     0.201544
      3 C                    -0.542716
      4 H                     0.209365
      5 O                    -0.225370
      6 H                     0.248574
      7 C                    -0.687500
      8 H                     0.206280
      9 H                     0.119065
     10 C                     0.493965
     11 H                     0.158952
     12 C                    -0.724142
     13 H                     0.135989
     14 H                     0.141297
     15 H                     0.140672
     16 C                    -0.575591
     17 H                     0.164210
     18 H                     0.153136
     19 C                    -0.498645
     20 H                     0.151026
     21 H                     0.147552
     22 C                     0.337617
     23 H                     0.158344
     24 C                    -0.601678
     25 H                     0.158542
     26 H                     0.117184
     27 H                     0.188624
     28 C                    -0.597240
     29 H                     0.122240
     30 O                    -0.250749
     31 H                     0.174627
     32 H                     0.301307
  ----------------------------------------
  Sum of atomic charges =     0.000000

 -----------------------------------------------------------------
                    Cartesian Multipole Moments
 -----------------------------------------------------------------
    Charge (ESU x 10^10)
                -0.0000
    Dipole Moment (Debye)
         X       3.8250      Y       0.5759      Z      -0.6703
       Tot       3.9258
    Quadrupole Moments (Debye-Ang)
        XX     -90.8689     XY      -6.4027     YY     -74.0476
        XZ      -0.7841     YZ       3.3404     ZZ     -76.9885
    Octopole Moments (Debye-Ang^2)
       XXX      38.1201    XXY      22.8774    XYY       0.2851
       YYY     -28.9507    XXZ      -0.5094    XYZ      -3.1574
       YYZ      -8.3477    XZZ      -3.2043    YZZ      -5.9602
       ZZZ       0.8599
    Hexadecapole Moments (Debye-Ang^3)
      XXXX   -2771.6774   XXXY     -78.5664   XXYY    -555.7400
      XYYY      18.8474   YYYY    -641.6507   XXXZ      -5.0797
      XXYZ       6.5522   XYYZ       1.1120   YYYZ      23.6258
      XXZZ    -481.1795   XYZZ       2.7844   YYZZ    -167.9672
      XZZZ       0.9284   YZZZ      -0.4769   ZZZZ    -324.0058
 -----------------------------------------------------------------
 Calculating analytic gradient of the SCF energy
 Gradient of SCF Energy
            1           2           3           4           5           6
    1   0.0000912  -0.0000740  -0.0002344   0.0000634   0.0004882   0.0002214
    2   0.0001139   0.0001158   0.0001367  -0.0001582  -0.0000654  -0.0000157
    3  -0.0000544   0.0000767   0.0000418  -0.0001327  -0.0002856  -0.0000274
            7           8           9          10          11          12
    1   0.0002575  -0.0000826  -0.0000193  -0.0002657   0.0000463  -0.0000443
    2  -0.0000864   0.0000030  -0.0000418  -0.0000639  -0.0000090  -0.0001476
    3  -0.0000362   0.0000380  -0.0000450   0.0000045  -0.0000487   0.0000430
           13          14          15          16          17          18
    1  -0.0000373  -0.0000730  -0.0000108   0.0001287  -0.0000456   0.0000043
    2   0.0000159   0.0000161  -0.0000108   0.0000004   0.0000112   0.0000067
    3  -0.0000010  -0.0000281   0.0000080   0.0000594   0.0000086   0.0000370
           19          20          21          22          23          24
    1   0.0000083  -0.0000271   0.0001352  -0.0000435   0.0001683   0.0000489
    2   0.0000034  -0.0000017  -0.0000760  -0.0001491   0.0000635   0.0001847
    3  -0.0001008  -0.0000080   0.0000664  -0.0000012  -0.0000887  -0.0000974
           25          26          27          28          29          30
    1  -0.0000199  -0.0000960   0.0000410   0.0000139   0.0000364  -0.0004757
    2  -0.0001899   0.0000129   0.0000785   0.0002014  -0.0002091   0.0000012
    3   0.0000170   0.0000901  -0.0000096   0.0003090  -0.0002245  -0.0009021
           31          32
    1  -0.0000652  -0.0001386
    2  -0.0000430   0.0003021
    3   0.0001953   0.0010964
 Max gradient component =       1.096E-03
 RMS gradient           =       1.939E-04
 Gradient time:  CPU 109.31 s  wall 18.49 s
 Geometry Optimization Parameters
   NAtoms,    NIC,     NZ,  NCons,   NDum,   NFix, NCnnct, MaxDiis
       32     254       0       0       0       0       0       0

 Cartesian Hessian Update
 Hessian Updated using BFGS Update


** GEOMETRY OPTIMIZATION IN DELOCALIZED INTERNAL COORDINATES **
   Searching for a Minimum

   Optimization Cycle:   5

                       Coordinates (Angstroms)
     ATOM                X               Y               Z
      1  C        -0.3240264077    0.4452185831    0.4050527053
      2  H        -0.2721182581    0.1488906700    1.4627352609
      3  C         0.1530367641   -0.7676963186   -0.4071301279
      4  H         0.0582421245   -0.5400809820   -1.4778168062
      5  O        -0.6953235613   -1.8953115120   -0.0999673795
      6  H        -0.3604289899   -2.6716505427   -0.5613214270
      7  C         1.6080124561   -1.1365071940   -0.0985536531
      8  H         1.6610366834   -1.4745614007    0.9444125729
      9  H         1.8986508781   -1.9916723751   -0.7233402960
     10  C         2.5904300553    0.0223591637   -0.3127249791
     11  H         2.5547296152    0.3092479308   -1.3739025709
     12  C         4.0280836313   -0.3909011736    0.0156520340
     13  H         4.3478618826   -1.2394973834   -0.5966487193
     14  H         4.7254403410    0.4325352077   -0.1645581232
     15  H         4.1221016745   -0.6832675261    1.0669646999
     16  C         2.1272711709    1.2298914698    0.5129847335
     17  H         2.7827328207    2.0872267241    0.3244330552
     18  H         2.2258316664    0.9902546400    1.5804078615
     19  C         0.6758544413    1.6058788433    0.1996015412
     20  H         0.3667742261    2.4472475488    0.8277216485
     21  H         0.6176657412    1.9605024238   -0.8368148091
     22  C        -1.7825764732    0.9349237991    0.1448930325
     23  H        -1.8186378330    1.9273430936    0.6175497504
     24  C        -2.1388506482    1.1259436082   -1.3366612221
     25  H        -3.1320502332    1.5738522731   -1.4292880593
     26  H        -1.4304872612    1.7853726394   -1.8448926780
     27  H        -2.1716629947    0.1747650229   -1.8716158258
     28  C        -2.8823038179    0.1410360760    0.8840686850
     29  H        -2.5471215907   -0.0633580678    1.9124579182
     30  O        -3.3126838098   -1.0524800340    0.2511316432
     31  H        -3.7738264066    0.7712819438    0.9538452445
     32  H        -2.5268057566   -1.6102183005    0.1482351201
   Point Group: c1    Number of degrees of freedom:    90


   Energy is   -543.725943297

 Hessian Updated using BFGS Update

 87 Hessian modes will be used to form the next step
  Hessian Eigenvalues:
     0.002361    0.004321    0.004766    0.005563    0.006163    0.006737
     0.007903    0.012120    0.012606    0.019819    0.020492    0.034193
     0.035262    0.038164    0.040130    0.042841    0.045155    0.047258
     0.047326    0.048321    0.049313    0.049906    0.051751    0.052236
     0.054338    0.055524    0.056161    0.056534    0.056997    0.057584
     0.058388    0.061504    0.069096    0.078863    0.082365    0.083502
     0.083638    0.092024    0.108642    0.118085    0.133442    0.140537
     0.149363    0.154938    0.159750    0.159995    0.160089    0.160579
     0.162176    0.172734    0.177382    0.186548    0.195597    0.213418
     0.248096    0.266804    0.270851    0.278398    0.282407    0.289385
     0.290323    0.292022    0.295363    0.299041    0.336759    0.337200
     0.338302    0.338797    0.339245    0.339596    0.340524    0.340600
     0.340871    0.341212    0.341552    0.341814    0.342075    0.342198
     0.342302    0.342342    0.343447    0.343881    0.410715    0.434081
     0.501973    0.518657    0.561546

 Minimum Search - Taking Simple RFO Step
 Searching for Lamda that Minimizes Along All modes
 Value Taken    Lamda =  -0.00014581
 Step Taken.  Stepsize is  0.162985

                             Maximum     Tolerance    Cnvgd?
         Gradient           0.001590      0.000300      NO
         Displacement       0.062222      0.001200      NO
         Energy change     -0.000129      0.000001      NO


 New Cartesian Coordinates Obtained by Inverse Iteration

 Displacement from previous Coordinates is:  0.453896
 ----------------------------------------------------------------
             Standard Nuclear Orientation (Angstroms)
    I     Atom           X                Y                Z
 ----------------------------------------------------------------
    1      C      -0.3240622990     0.4449662056     0.4191878128
    2      H      -0.2651244455     0.1637652714     1.4805279653
    3      C       0.1504851377    -0.7804472072    -0.3761858531
    4      H       0.0447069992    -0.5711575766    -1.4492118639
    5      O      -0.6925252124    -1.9044269302    -0.0410384678
    6      H      -0.3628956361    -2.6884320906    -0.4934886712
    7      C       1.6089300604    -1.1409879092    -0.0745386559
    8      H       1.6738457413    -1.4610270755     0.9733919955
    9      H       1.8966332036    -2.0058173413    -0.6869376300
   10      C       2.5863191776     0.0164732697    -0.3185144004
   11      H       2.5376645791     0.2865952478    -1.3834663999
   12      C       4.0289368400    -0.3872528086     0.0007052707
   13      H       4.3442642782    -1.2449250843    -0.6012804802
   14      H       4.7227279434     0.4345301066    -0.2000106638
   15      H       4.1352596373    -0.6627330012     1.0554003833
   16      C       2.1281796243     1.2347337320     0.4934720050
   17      H       2.7803817451     2.0901407706     0.2856971590
   18      H       2.2380180515     1.0109032512     1.5631463769
   19      C       0.6729046482     1.6034972105     0.1896890513
   20      H       0.3690113458     2.4521664996     0.8104975667
   21      H       0.6028853188     1.9455512597    -0.8504424083
   22      C      -1.7842171670     0.9336679049     0.1582151448
   23      H      -1.8304162251     1.9128652579     0.6570986692
   24      C      -2.1262667009     1.1636404998    -1.3209905064
   25      H      -3.1132969966     1.6258497640    -1.4107024247
   26      H      -1.4061215855     1.8271548216    -1.8072292460
   27      H      -2.1654205132     0.2263270683    -1.8796765433
   28      C      -2.8895784068     0.1142535278     0.8617951412
   29      H      -2.5642684544    -0.1170248792     1.8878928666
   30      O      -3.3136303548    -1.0603854232     0.1895844661
   31      H      -3.7830069409     0.7407353816     0.9408261375
   32      H      -2.5254712630    -1.6066308728     0.0434970331
 ----------------------------------------------------------------
 Molecular Point Group                 C1    NOp =  1
 Largest Abelian Subgroup              C1    NOp =  1
 Nuclear Repulsion Energy =   796.8204459447 hartrees
 There are       48 alpha and       48 beta electrons
 Applying Cartesian multipole field
    Component          Value
    ---------          -----
     (2,0,0)        1.00000E-11
     (0,2,0)        2.00000E-11
     (0,0,2)       -3.00000E-11
 Nucleus-field energy     =     0.0000000225 hartrees
 Requested basis set is 6-311++G(d,p)
 There are 172 shells and 404 basis functions
 A cutoff of  1.0D-11 yielded  12849 shell pairs
 There are     70743 function pairs (     74881 Cartesian)
 Smallest overlap matrix eigenvalue = 2.06E-06

 Q-Chem warning in module stvman/mkSTV.C, line 306:

 Overlap eigenvalue is smaller than square root of threshold
 Use THRESH >= 12 to get rid of this warning

 Guess MOs from SCF MO coefficient file

 -----------------------------------------------------------------------
  General SCF calculation program by
  Eric Jon Sundstrom, Paul Horn, Yuezhi Mao, Dmitri Zuev, Alec White,
  David Stuck, Shaama M.S., Shane Yost, Joonho Lee, David Small,
  Daniel Levine, Susi Lehtola, Hugh Burton, Evgeny Epifanovsky
 -----------------------------------------------------------------------
 Exchange:     0.2000 Hartree-Fock + 0.0800 Slater + 0.7200 B88
 Correlation:  0.1900 VWN1RPA + 0.8100 LYP
 Using SG-1 standard quadrature grid
 using 6 threads for integral computing
 -------------------------------------------------------
 OpenMP Integral computing Module                
 Release: version 2.0, May 2017, Q-Chem Inc. Pleasanton 
 -------------------------------------------------------
 -------------------------------------------------------
 OpenMP BLAS3 based DFT computing Module                
 Release: version 1.0, May 2013, Q-Chem Inc. Pittsburgh 
 -------------------------------------------------------
 A restricted SCF calculation will be
 performed using DIIS
 SCF converges when DIIS error is below 1.0e-08
 ---------------------------------------
  Cycle       Energy         DIIS error
 ---------------------------------------
    1    -543.7234026902      3.10e-04  
    2    -543.7258732441      3.37e-05  
    3    -543.7258767759      4.28e-05  
    4    -543.7259045600      7.19e-06  
    5    -543.7259051578      3.01e-06  
    6    -543.7259053054      8.01e-07  
    7    -543.7259053154      1.83e-07  
    8    -543.7259053160      6.18e-08  
    9    -543.7259053160      1.64e-08  
   10    -543.7259053160      2.92e-09  Convergence criterion met
 ---------------------------------------
 SCF time:   CPU 390.79s  wall 68.00s 
 SCF   energy in the final basis set =     -543.7259053160
 Total energy in the final basis set =     -543.7259053160

 --------------------------------------------------------------

                    Orbital Energies (a.u.)
 --------------------------------------------------------------

 Alpha MOs
 -- Occupied --
-19.1436 -19.0907 -10.2328 -10.1998 -10.1839 -10.1800 -10.1768 -10.1736
-10.1727 -10.1715 -10.1669 -10.1539  -1.0435  -0.9959  -0.8497  -0.8024
 -0.7499  -0.7459  -0.6868  -0.6712  -0.6314  -0.6094  -0.5726  -0.5548
 -0.5271  -0.4844  -0.4789  -0.4747  -0.4627  -0.4562  -0.4324  -0.4203
 -0.4069  -0.4028  -0.3977  -0.3883  -0.3820  -0.3666  -0.3632  -0.3550
 -0.3445  -0.3363  -0.3286  -0.3250  -0.3083  -0.2978  -0.2924  -0.2533
 -- Virtual --
 -0.0179  -0.0078  -0.0023  -0.0012   0.0161   0.0204   0.0238   0.0272
  0.0318   0.0404   0.0458   0.0495   0.0536   0.0582   0.0660   0.0715
  0.0728   0.0761   0.0775   0.0812   0.0941   0.0977   0.0998   0.1060
  0.1073   0.1146   0.1169   0.1199   0.1228   0.1237   0.1276   0.1292
  0.1314   0.1343   0.1388   0.1402   0.1431   0.1472   0.1494   0.1531
  0.1561   0.1584   0.1636   0.1643   0.1709   0.1713   0.1729   0.1764
  0.1788   0.1860   0.1883   0.1926   0.1963   0.1996   0.2039   0.2045
  0.2124   0.2148   0.2188   0.2239   0.2306   0.2328   0.2388   0.2425
  0.2436   0.2476   0.2503   0.2562   0.2619   0.2663   0.2755   0.2767
  0.2818   0.2830   0.2958   0.2994   0.2999   0.3046   0.3120   0.3165
  0.3213   0.3286   0.3362   0.3394   0.3417   0.3463   0.3513   0.3541
  0.3588   0.3635   0.3681   0.3694   0.3804   0.3908   0.3978   0.4041
  0.4130   0.4232   0.4424   0.4638   0.4735   0.4816   0.4881   0.4931
  0.5044   0.5192   0.5340   0.5374   0.5473   0.5586   0.5696   0.5826
  0.5906   0.5953   0.6039   0.6112   0.6252   0.6286   0.6369   0.6437
  0.6491   0.6524   0.6617   0.6727   0.6792   0.6900   0.7023   0.7036
  0.7135   0.7221   0.7298   0.7377   0.7446   0.7467   0.7554   0.7605
  0.7668   0.7735   0.7786   0.7811   0.7831   0.7895   0.7909   0.7976
  0.8084   0.8204   0.8330   0.8658   0.9055   0.9228   0.9307   0.9555
  0.9623   0.9803   1.0123   1.0251   1.0534   1.0577   1.0839   1.0937
  1.1070   1.1169   1.1262   1.1632   1.1690   1.1884   1.1939   1.2151
  1.2224   1.2435   1.2756   1.2888   1.3012   1.3119   1.3279   1.3510
  1.3845   1.4219   1.4452   1.4477   1.4625   1.4719   1.4939   1.5021
  1.5097   1.5266   1.5473   1.5566   1.5620   1.5673   1.5745   1.5838
  1.5948   1.6017   1.6082   1.6099   1.6191   1.6210   1.6265   1.6364
  1.6443   1.6449   1.6574   1.6651   1.6785   1.6855   1.6913   1.7011
  1.7058   1.7315   1.7406   1.7543   1.7612   1.7799   1.7888   1.7931
  1.7960   1.8139   1.8350   1.8416   1.8472   1.8623   1.8722   1.8904
  1.9140   1.9312   1.9360   1.9547   1.9878   2.0117   2.0224   2.0388
  2.0444   2.0465   2.0783   2.0877   2.1107   2.1178   2.1483   2.1586
  2.1690   2.1774   2.1886   2.2262   2.2326   2.2478   2.2637   2.2883
  2.3046   2.3214   2.3447   2.3555   2.3852   2.4040   2.4092   2.4142
  2.4304   2.4481   2.4791   2.4849   2.4972   2.5179   2.5197   2.5348
  2.5476   2.5552   2.5663   2.5739   2.5875   2.6017   2.6169   2.6310
  2.6363   2.6575   2.6758   2.6847   2.7042   2.7089   2.7254   2.7365
  2.7486   2.7566   2.7628   2.7809   2.8172   2.8291   2.8436   2.8702
  2.8798   2.9022   2.9177   2.9571   2.9592   2.9746   2.9838   2.9981
  3.0153   3.0306   3.0452   3.0513   3.0770   3.1005   3.1305   3.1380
  3.1661   3.1848   3.2050   3.2195   3.2807   3.2936   3.3254   3.4051
  3.4302   3.4531   3.5090   3.5280   3.7738   3.7830   3.7903   3.8152
  3.8189   3.8295   3.8525   3.8650   3.9052   3.9221   3.9610   3.9889
  4.0336   4.0557   4.1149   4.1374   4.2116   4.2650   4.2969   4.3049
  4.3680   4.4089   5.1252   5.1439   5.4589   5.4673   5.6519   5.7359
 23.7914  23.8321  23.8446  23.8758  23.8893  23.9249  23.9468  23.9538
 23.9803  24.0116  49.9351  49.9843
 --------------------------------------------------------------

          Ground-State Mulliken Net Atomic Charges

     Atom                 Charge (a.u.)
  ----------------------------------------
      1 C                     0.471409
      2 H                     0.205327
      3 C                    -0.555437
      4 H                     0.208316
      5 O                    -0.224012
      6 H                     0.247986
      7 C                    -0.665166
      8 H                     0.206520
      9 H                     0.118077
     10 C                     0.489058
     11 H                     0.158518
     12 C                    -0.724790
     13 H                     0.136004
     14 H                     0.141390
     15 H                     0.140834
     16 C                    -0.570645
     17 H                     0.164603
     18 H                     0.152335
     19 C                    -0.487953
     20 H                     0.153970
     21 H                     0.141135
     22 C                     0.302272
     23 H                     0.157782
     24 C                    -0.581079
     25 H                     0.158860
     26 H                     0.117268
     27 H                     0.185647
     28 C                    -0.592108
     29 H                     0.123877
     30 O                    -0.254629
     31 H                     0.173673
     32 H                     0.300959
  ----------------------------------------
  Sum of atomic charges =    -0.000000

 -----------------------------------------------------------------
                    Cartesian Multipole Moments
 -----------------------------------------------------------------
    Charge (ESU x 10^10)
                -0.0000
    Dipole Moment (Debye)
         X       3.8409      Y       0.5719      Z      -0.6767
       Tot       3.9418
    Quadrupole Moments (Debye-Ang)
        XX     -90.9304     XY      -6.4684     YY     -74.0119
        XZ      -0.8470     YZ       3.4101     ZZ     -77.0939
    Octopole Moments (Debye-Ang^2)
       XXX      38.6299    XXY      23.1499    XYY       0.4797
       YYY     -28.8736    XXZ       0.3228    XYZ      -3.3375
       YYZ      -8.5088    XZZ      -3.2706    YZZ      -5.5429
       ZZZ       0.7747
    Hexadecapole Moments (Debye-Ang^3)
      XXXX   -2772.8222   XXXY     -80.2487   XXYY    -557.6263
      XYYY      17.3517   YYYY    -646.8041   XXXZ     -10.4165
      XXYZ       6.9528   XYYZ       1.3631   YYYZ      26.7350
      XXZZ    -479.2772   XYZZ       2.8937   YYZZ    -168.9159
      XZZZ       0.1615   YZZZ       2.7889   ZZZZ    -317.3935
 -----------------------------------------------------------------
 Calculating analytic gradient of the SCF energy
 Gradient of SCF Energy
            1           2           3           4           5           6
    1   0.0001310   0.0003414  -0.0000153  -0.0000667   0.0009931  -0.0002096
    2  -0.0001888  -0.0000100  -0.0000425  -0.0000260   0.0001375  -0.0001469
    3   0.0001940  -0.0000063   0.0000478   0.0002153   0.0003218  -0.0000907
            7           8           9          10          11          12
    1   0.0000611   0.0000785   0.0001030  -0.0001818  -0.0000119   0.0000501
    2  -0.0001790  -0.0000844   0.0000590  -0.0000012   0.0000305   0.0000056
    3   0.0000732   0.0000434   0.0000667  -0.0001665  -0.0000008   0.0000668
           13          14          15          16          17          18
    1  -0.0000448   0.0000383  -0.0000032   0.0000008   0.0000423  -0.0000089
    2  -0.0000157  -0.0000096  -0.0000348  -0.0001063  -0.0000558  -0.0000072
    3   0.0000094   0.0000023   0.0000059   0.0000153  -0.0000369  -0.0000401
           19          20          21          22          23          24
    1  -0.0001072   0.0000554  -0.0002085  -0.0000848  -0.0000557  -0.0000757
    2  -0.0002295  -0.0000665   0.0000627   0.0006592   0.0001948  -0.0001441
    3  -0.0000278   0.0000019  -0.0001964  -0.0002309  -0.0001165   0.0003015
           25          26          27          28          29          30
    1  -0.0000301   0.0001979  -0.0001061  -0.0005686   0.0000064  -0.0001074
    2   0.0000232   0.0001516   0.0000986   0.0005207   0.0002671  -0.0001759
    3   0.0000345   0.0000640  -0.0001016   0.0000325   0.0000520   0.0005509
           31          32
    1  -0.0000295  -0.0001831
    2  -0.0000354  -0.0006508
    3   0.0001954  -0.0012802
 Max gradient component =       1.280E-03
 RMS gradient           =       2.435E-04
 Gradient time:  CPU 109.29 s  wall 18.48 s
 Geometry Optimization Parameters
   NAtoms,    NIC,     NZ,  NCons,   NDum,   NFix, NCnnct, MaxDiis
       32     254       0       0       0       0       0       0

 Cartesian Hessian Update
 Hessian Updated using BFGS Update


** GEOMETRY OPTIMIZATION IN DELOCALIZED INTERNAL COORDINATES **
   Searching for a Minimum

   Optimization Cycle:   6

                       Coordinates (Angstroms)
     ATOM                X               Y               Z
      1  C        -0.3240622990    0.4449662056    0.4191878128
      2  H        -0.2651244455    0.1637652714    1.4805279653
      3  C         0.1504851377   -0.7804472072   -0.3761858531
      4  H         0.0447069992   -0.5711575766   -1.4492118639
      5  O        -0.6925252124   -1.9044269302   -0.0410384678
      6  H        -0.3628956361   -2.6884320906   -0.4934886712
      7  C         1.6089300604   -1.1409879092   -0.0745386559
      8  H         1.6738457413   -1.4610270755    0.9733919955
      9  H         1.8966332036   -2.0058173413   -0.6869376300
     10  C         2.5863191776    0.0164732697   -0.3185144004
     11  H         2.5376645791    0.2865952478   -1.3834663999
     12  C         4.0289368400   -0.3872528086    0.0007052707
     13  H         4.3442642782   -1.2449250843   -0.6012804802
     14  H         4.7227279434    0.4345301066   -0.2000106638
     15  H         4.1352596373   -0.6627330012    1.0554003833
     16  C         2.1281796243    1.2347337320    0.4934720050
     17  H         2.7803817451    2.0901407706    0.2856971590
     18  H         2.2380180515    1.0109032512    1.5631463769
     19  C         0.6729046482    1.6034972105    0.1896890513
     20  H         0.3690113458    2.4521664996    0.8104975667
     21  H         0.6028853188    1.9455512597   -0.8504424083
     22  C        -1.7842171670    0.9336679049    0.1582151448
     23  H        -1.8304162251    1.9128652579    0.6570986692
     24  C        -2.1262667009    1.1636404998   -1.3209905064
     25  H        -3.1132969966    1.6258497640   -1.4107024247
     26  H        -1.4061215855    1.8271548216   -1.8072292460
     27  H        -2.1654205132    0.2263270683   -1.8796765433
     28  C        -2.8895784068    0.1142535278    0.8617951412
     29  H        -2.5642684544   -0.1170248792    1.8878928666
     30  O        -3.3136303548   -1.0603854232    0.1895844661
     31  H        -3.7830069409    0.7407353816    0.9408261375
     32  H        -2.5254712630   -1.6066308728    0.0434970331
   Point Group: c1    Number of degrees of freedom:    90


   Energy is   -543.725905316

 Hessian Updated using BFGS Update

 88 Hessian modes will be used to form the next step
  Hessian Eigenvalues:
     0.003570    0.004026    0.005165    0.005563    0.006582    0.006796
     0.007907    0.012103    0.017236    0.020051    0.020844    0.034180
     0.035278    0.038165    0.040116    0.043063    0.045165    0.047284
     0.047664    0.048329    0.049312    0.049927    0.051749    0.052236
     0.054333    0.055532    0.056167    0.056594    0.056995    0.057964
     0.058415    0.061961    0.069227    0.078759    0.082347    0.083551
     0.083693    0.092076    0.108309    0.117957    0.133131    0.141375
     0.149052    0.159343    0.159807    0.159934    0.159996    0.160052
     0.161523    0.166150    0.176371    0.183480    0.191942    0.198333
     0.213861    0.248443    0.268468    0.271238    0.278686    0.282532
     0.289510    0.290253    0.292233    0.295431    0.299340    0.336747
     0.337222    0.338303    0.338792    0.339257    0.339605    0.340524
     0.340602    0.341094    0.341302    0.341561    0.341821    0.342053
     0.342129    0.342287    0.342308    0.343447    0.344083    0.410484
     0.439785    0.499880    0.513825    0.525118

 Minimum Search - Taking Simple RFO Step
 Searching for Lamda that Minimizes Along All modes
 Value Taken    Lamda =  -0.00017188
 Step Taken.  Stepsize is  0.119034

                             Maximum     Tolerance    Cnvgd?
         Gradient           0.002292      0.000300      NO
         Displacement       0.045938      0.001200      NO
         Energy change      0.000038      0.000001      NO


 New Cartesian Coordinates Obtained by Inverse Iteration

 Displacement from previous Coordinates is:  0.362930
 ----------------------------------------------------------------
             Standard Nuclear Orientation (Angstroms)
    I     Atom           X                Y                Z
 ----------------------------------------------------------------
    1      C      -0.3247076125     0.4455670495     0.4105770846
    2      H      -0.2726139922     0.1507210544     1.4685582126
    3      C       0.1515086159    -0.7694598012    -0.3986553010
    4      H       0.0536572955    -0.5442836171    -1.4693822501
    5      O      -0.6982941991    -1.8952595461    -0.0855148988
    6      H      -0.3673555244    -2.6742278560    -0.5452782279
    7      C       1.6069714761    -1.1370746598    -0.0925712471
    8      H       1.6640374541    -1.4710529212     0.9514087987
    9      H       1.8964051101    -1.9943299088    -0.7148153669
   10      C       2.5885710290     0.0216764534    -0.3144247193
   11      H       2.5472568326     0.3058354604    -1.3760444607
   12      C       4.0283186303    -0.3893956864     0.0081644848
   13      H       4.3457774265    -1.2397023713    -0.6030886984
   14      H       4.7249220454     0.4335217682    -0.1773880775
   15      H       4.1275753864    -0.6789043338     1.0597811770
   16      C       2.1275277452     1.2306540470     0.5103264412
   17      H       2.7825381384     2.0874990205     0.3179043222
   18      H       2.2302476603     0.9927410823     1.5777024071
   19      C       0.6748143881     1.6060182251     0.2021329957
   20      H       0.3679143979     2.4472794408     0.8315284960
   21      H       0.6123121248     1.9612518596    -0.8339390057
   22      C      -1.7830349453     0.9345131622     0.1480799245
   23      H      -1.8231914034     1.9243390405     0.6258954428
   24      C      -2.1336148378     1.1312958002    -1.3341379197
   25      H      -3.1192209266     1.5955081257    -1.4286857931
   26      H      -1.4140012399     1.7794091510    -1.8413039561
   27      H      -2.1803502729     0.1806750306    -1.8692675508
   28      C      -2.8845467480     0.1344862147     0.8780391278
   29      H      -2.5571391044    -0.0651297473     1.9102128026
   30      O      -3.3047601826    -1.0609633165     0.2426626482
   31      H      -3.7794770678     0.7608014378     0.9386355325
   32      H      -2.5131955693    -1.6074408077     0.1197984048
 ----------------------------------------------------------------
 Molecular Point Group                 C1    NOp =  1
 Largest Abelian Subgroup              C1    NOp =  1
 Nuclear Repulsion Energy =   797.0163503719 hartrees
 There are       48 alpha and       48 beta electrons
 Applying Cartesian multipole field
    Component          Value
    ---------          -----
     (2,0,0)        1.00000E-11
     (0,2,0)        2.00000E-11
     (0,0,2)       -3.00000E-11
 Nucleus-field energy     =     0.0000000223 hartrees
 Requested basis set is 6-311++G(d,p)
 There are 172 shells and 404 basis functions
 A cutoff of  1.0D-11 yielded  12848 shell pairs
 There are     70756 function pairs (     74896 Cartesian)
 Smallest overlap matrix eigenvalue = 2.05E-06

 Q-Chem warning in module stvman/mkSTV.C, line 306:

 Overlap eigenvalue is smaller than square root of threshold
 Use THRESH >= 12 to get rid of this warning

 Guess MOs from SCF MO coefficient file

 -----------------------------------------------------------------------
  General SCF calculation program by
  Eric Jon Sundstrom, Paul Horn, Yuezhi Mao, Dmitri Zuev, Alec White,
  David Stuck, Shaama M.S., Shane Yost, Joonho Lee, David Small,
  Daniel Levine, Susi Lehtola, Hugh Burton, Evgeny Epifanovsky
 -----------------------------------------------------------------------
 Exchange:     0.2000 Hartree-Fock + 0.0800 Slater + 0.7200 B88
 Correlation:  0.1900 VWN1RPA + 0.8100 LYP
 Using SG-1 standard quadrature grid
 using 6 threads for integral computing
 -------------------------------------------------------
 OpenMP Integral computing Module                
 Release: version 2.0, May 2017, Q-Chem Inc. Pleasanton 
 -------------------------------------------------------
 -------------------------------------------------------
 OpenMP BLAS3 based DFT computing Module                
 Release: version 1.0, May 2013, Q-Chem Inc. Pittsburgh 
 -------------------------------------------------------
 A restricted SCF calculation will be
 performed using DIIS
 SCF converges when DIIS error is below 1.0e-08
 ---------------------------------------
  Cycle       Energy         DIIS error
 ---------------------------------------
    1    -543.7243269267      2.50e-04  
    2    -543.7259670380      3.65e-05  
    3    -543.7259529203      5.45e-05  
    4    -543.7259955575      4.94e-06  
    5    -543.7259958335      2.49e-06  
    6    -543.7259959336      6.93e-07  
    7    -543.7259959403      1.92e-07  
    8    -543.7259959409      4.78e-08  
    9    -543.7259959410      1.14e-08  
   10    -543.7259959410      2.10e-09  Convergence criterion met
 ---------------------------------------
 SCF time:   CPU 390.48s  wall 68.00s 
 SCF   energy in the final basis set =     -543.7259959410
 Total energy in the final basis set =     -543.7259959410

 --------------------------------------------------------------

                    Orbital Energies (a.u.)
 --------------------------------------------------------------

 Alpha MOs
 -- Occupied --
-19.1435 -19.0904 -10.2327 -10.1997 -10.1840 -10.1798 -10.1768 -10.1732
-10.1729 -10.1716 -10.1670 -10.1537  -1.0434  -0.9962  -0.8498  -0.8024
 -0.7500  -0.7458  -0.6867  -0.6712  -0.6314  -0.6095  -0.5725  -0.5547
 -0.5272  -0.4843  -0.4792  -0.4745  -0.4627  -0.4561  -0.4327  -0.4204
 -0.4069  -0.4029  -0.3975  -0.3882  -0.3817  -0.3668  -0.3635  -0.3551
 -0.3439  -0.3361  -0.3288  -0.3249  -0.3084  -0.2979  -0.2926  -0.2531
 -- Virtual --
 -0.0178  -0.0077  -0.0023  -0.0012   0.0160   0.0204   0.0238   0.0272
  0.0319   0.0403   0.0456   0.0496   0.0536   0.0583   0.0659   0.0713
  0.0726   0.0762   0.0773   0.0811   0.0942   0.0978   0.0996   0.1062
  0.1074   0.1145   0.1170   0.1202   0.1225   0.1240   0.1276   0.1283
  0.1322   0.1339   0.1391   0.1403   0.1430   0.1473   0.1496   0.1534
  0.1557   0.1582   0.1639   0.1647   0.1707   0.1715   0.1727   0.1759
  0.1788   0.1859   0.1881   0.1920   0.1963   0.1990   0.2039   0.2052
  0.2121   0.2148   0.2197   0.2241   0.2308   0.2329   0.2386   0.2423
  0.2436   0.2487   0.2502   0.2568   0.2616   0.2672   0.2753   0.2762
  0.2820   0.2826   0.2955   0.2989   0.2999   0.3052   0.3118   0.3165
  0.3222   0.3283   0.3371   0.3384   0.3422   0.3462   0.3517   0.3544
  0.3585   0.3635   0.3677   0.3708   0.3800   0.3913   0.3987   0.4036
  0.4140   0.4234   0.4426   0.4660   0.4726   0.4814   0.4882   0.4927
  0.5047   0.5196   0.5338   0.5368   0.5463   0.5591   0.5723   0.5826
  0.5909   0.5959   0.6031   0.6100   0.6261   0.6276   0.6363   0.6440
  0.6485   0.6532   0.6618   0.6733   0.6825   0.6892   0.7019   0.7034
  0.7142   0.7224   0.7317   0.7370   0.7456   0.7467   0.7558   0.7607
  0.7686   0.7737   0.7779   0.7811   0.7832   0.7888   0.7907   0.7969
  0.8079   0.8207   0.8309   0.8660   0.9059   0.9226   0.9301   0.9549
  0.9625   0.9787   1.0116   1.0260   1.0515   1.0586   1.0780   1.0959
  1.1098   1.1171   1.1285   1.1628   1.1683   1.1897   1.1963   1.2169
  1.2220   1.2451   1.2733   1.2898   1.3031   1.3105   1.3324   1.3508
  1.3822   1.4189   1.4421   1.4479   1.4632   1.4761   1.4983   1.5024
  1.5096   1.5269   1.5476   1.5561   1.5614   1.5670   1.5741   1.5831
  1.5951   1.6002   1.6086   1.6114   1.6188   1.6221   1.6254   1.6374
  1.6445   1.6466   1.6567   1.6645   1.6778   1.6864   1.6909   1.7015
  1.7067   1.7322   1.7409   1.7529   1.7599   1.7813   1.7895   1.7928
  1.7963   1.8145   1.8375   1.8424   1.8496   1.8615   1.8720   1.8907
  1.9135   1.9339   1.9364   1.9547   1.9869   2.0123   2.0229   2.0395
  2.0432   2.0470   2.0788   2.0877   2.1089   2.1197   2.1478   2.1578
  2.1725   2.1807   2.1919   2.2254   2.2327   2.2476   2.2630   2.2880
  2.3039   2.3227   2.3450   2.3575   2.3856   2.4032   2.4088   2.4143
  2.4309   2.4502   2.4787   2.4853   2.4973   2.5182   2.5193   2.5341
  2.5471   2.5553   2.5664   2.5738   2.5878   2.6021   2.6165   2.6319
  2.6359   2.6582   2.6769   2.6857   2.7034   2.7088   2.7260   2.7371
  2.7476   2.7565   2.7624   2.7813   2.8159   2.8294   2.8447   2.8710
  2.8853   2.9048   2.9165   2.9570   2.9604   2.9745   2.9852   3.0000
  3.0139   3.0290   3.0467   3.0484   3.0766   3.1009   3.1322   3.1404
  3.1681   3.1868   3.2040   3.2196   3.2791   3.2951   3.3256   3.4045
  3.4319   3.4517   3.5091   3.5288   3.7733   3.7831   3.7914   3.8155
  3.8194   3.8297   3.8525   3.8648   3.9030   3.9216   3.9625   3.9888
  4.0329   4.0574   4.1168   4.1400   4.2115   4.2651   4.2989   4.3056
  4.3687   4.4098   5.1231   5.1429   5.4619   5.4701   5.6525   5.7374
 23.7922  23.8323  23.8448  23.8759  23.8900  23.9253  23.9465  23.9538
 23.9802  24.0126  49.9352  49.9854
 --------------------------------------------------------------

          Ground-State Mulliken Net Atomic Charges

     Atom                 Charge (a.u.)
  ----------------------------------------
      1 C                     0.474142
      2 H                     0.203629
      3 C                    -0.546114
      4 H                     0.210298
      5 O                    -0.225433
      6 H                     0.248534
      7 C                    -0.682543
      8 H                     0.206188
      9 H                     0.119030
     10 C                     0.493520
     11 H                     0.158735
     12 C                    -0.724070
     13 H                     0.136062
     14 H                     0.141471
     15 H                     0.140826
     16 C                    -0.572912
     17 H                     0.164204
     18 H                     0.153084
     19 C                    -0.498670
     20 H                     0.151704
     21 H                     0.146252
     22 C                     0.323690
     23 H                     0.158714
     24 C                    -0.593136
     25 H                     0.158158
     26 H                     0.116947
     27 H                     0.187553
     28 C                    -0.595479
     29 H                     0.121592
     30 O                    -0.254305
     31 H                     0.174008
     32 H                     0.304322
  ----------------------------------------
  Sum of atomic charges =     0.000000

 -----------------------------------------------------------------
                    Cartesian Multipole Moments
 -----------------------------------------------------------------
    Charge (ESU x 10^10)
                -0.0000
    Dipole Moment (Debye)
         X       3.8489      Y       0.5882      Z      -0.6977
       Tot       3.9556
    Quadrupole Moments (Debye-Ang)
        XX     -90.8861     XY      -6.4871     YY     -74.0720
        XZ      -0.7053     YZ       3.3942     ZZ     -77.0275
    Octopole Moments (Debye-Ang^2)
       XXX      38.2595    XXY      23.2091    XYY       0.4917
       YYY     -28.8137    XXZ      -0.6130    XYZ      -3.3215
       YYZ      -8.5080    XZZ      -3.1774    YZZ      -5.8155
       ZZZ       0.6898
    Hexadecapole Moments (Debye-Ang^3)
      XXXX   -2767.8530   XXXY     -80.1912   XXYY    -556.4334
      XYYY      17.5575   YYYY    -642.5616   XXXZ      -5.0408
      XXYZ       6.8211   XYYZ       1.6381   YYYZ      24.3217
      XXZZ    -480.5280   XYZZ       2.5509   YYZZ    -168.2071
      XZZZ       1.2314   YZZZ       0.1264   ZZZZ    -322.7461
 -----------------------------------------------------------------
 Calculating analytic gradient of the SCF energy
 Gradient of SCF Energy
            1           2           3           4           5           6
    1  -0.0000179   0.0000156   0.0000399   0.0000149  -0.0001456   0.0000251
    2   0.0000617   0.0000219  -0.0000002  -0.0000099  -0.0000538  -0.0000195
    3  -0.0000984  -0.0000067   0.0000430   0.0000268  -0.0000194   0.0000254
            7           8           9          10          11          12
    1  -0.0000026  -0.0000040   0.0000011   0.0000106  -0.0000058   0.0000472
    2  -0.0000049   0.0000025   0.0000316  -0.0000552   0.0000014  -0.0000017
    3   0.0000079  -0.0000059   0.0000123  -0.0000108   0.0000095  -0.0000058
           13          14          15          16          17          18
    1  -0.0000090   0.0000307  -0.0000039  -0.0000360   0.0000255   0.0000123
    2  -0.0000168  -0.0000264  -0.0000173   0.0000007  -0.0000332  -0.0000152
    3   0.0000015   0.0000059  -0.0000070  -0.0000053  -0.0000071  -0.0000046
           19          20          21          22          23          24
    1   0.0000135  -0.0000081   0.0000207   0.0000385   0.0000835   0.0000027
    2  -0.0000642   0.0000158  -0.0000149   0.0001789   0.0000848   0.0000095
    3  -0.0000302  -0.0000088  -0.0000066   0.0000480  -0.0000303   0.0000239
           25          26          27          28          29          30
    1  -0.0000246  -0.0000078   0.0000001  -0.0000212   0.0000256  -0.0001027
    2  -0.0000625   0.0000335   0.0000392   0.0001207   0.0000508  -0.0000361
    3   0.0000199   0.0000569  -0.0000593   0.0002088  -0.0000371  -0.0003480
           31          32
    1  -0.0000166  -0.0000018
    2  -0.0000802  -0.0001407
    3   0.0000423   0.0001590
 Max gradient component =       3.480E-04
 RMS gradient           =       6.292E-05
 Gradient time:  CPU 109.36 s  wall 18.49 s
 Geometry Optimization Parameters
   NAtoms,    NIC,     NZ,  NCons,   NDum,   NFix, NCnnct, MaxDiis
       32     254       0       0       0       0       0       0

 Cartesian Hessian Update
 Hessian Updated using BFGS Update


** GEOMETRY OPTIMIZATION IN DELOCALIZED INTERNAL COORDINATES **
   Searching for a Minimum

   Optimization Cycle:   7

                       Coordinates (Angstroms)
     ATOM                X               Y               Z
      1  C        -0.3247076125    0.4455670495    0.4105770846
      2  H        -0.2726139922    0.1507210544    1.4685582126
      3  C         0.1515086159   -0.7694598012   -0.3986553010
      4  H         0.0536572955   -0.5442836171   -1.4693822501
      5  O        -0.6982941991   -1.8952595461   -0.0855148988
      6  H        -0.3673555244   -2.6742278560   -0.5452782279
      7  C         1.6069714761   -1.1370746598   -0.0925712471
      8  H         1.6640374541   -1.4710529212    0.9514087987
      9  H         1.8964051101   -1.9943299088   -0.7148153669
     10  C         2.5885710290    0.0216764534   -0.3144247193
     11  H         2.5472568326    0.3058354604   -1.3760444607
     12  C         4.0283186303   -0.3893956864    0.0081644848
     13  H         4.3457774265   -1.2397023713   -0.6030886984
     14  H         4.7249220454    0.4335217682   -0.1773880775
     15  H         4.1275753864   -0.6789043338    1.0597811770
     16  C         2.1275277452    1.2306540470    0.5103264412
     17  H         2.7825381384    2.0874990205    0.3179043222
     18  H         2.2302476603    0.9927410823    1.5777024071
     19  C         0.6748143881    1.6060182251    0.2021329957
     20  H         0.3679143979    2.4472794408    0.8315284960
     21  H         0.6123121248    1.9612518596   -0.8339390057
     22  C        -1.7830349453    0.9345131622    0.1480799245
     23  H        -1.8231914034    1.9243390405    0.6258954428
     24  C        -2.1336148378    1.1312958002   -1.3341379197
     25  H        -3.1192209266    1.5955081257   -1.4286857931
     26  H        -1.4140012399    1.7794091510   -1.8413039561
     27  H        -2.1803502729    0.1806750306   -1.8692675508
     28  C        -2.8845467480    0.1344862147    0.8780391278
     29  H        -2.5571391044   -0.0651297473    1.9102128026
     30  O        -3.3047601826   -1.0609633165    0.2426626482
     31  H        -3.7794770678    0.7608014378    0.9386355325
     32  H        -2.5131955693   -1.6074408077    0.1197984048
   Point Group: c1    Number of degrees of freedom:    90


   Energy is   -543.725995941

 Hessian Updated using BFGS Update

 89 Hessian modes will be used to form the next step
  Hessian Eigenvalues:
     0.003045    0.003930    0.005170    0.005563    0.006554    0.006758
     0.007909    0.012103    0.018705    0.020327    0.021841    0.034195
     0.035183    0.038164    0.040140    0.043178    0.045141    0.047283
     0.047410    0.048364    0.049312    0.049896    0.051752    0.052235
     0.054335    0.055534    0.056163    0.056586    0.056996    0.058018
     0.058457    0.062116    0.069306    0.078764    0.082353    0.083552
     0.083671    0.092069    0.108315    0.117930    0.133104    0.141239
     0.148998    0.159265    0.159706    0.159853    0.159997    0.160001
     0.160075    0.161572    0.166913    0.176646    0.183580    0.190460
     0.197626    0.214365    0.248146    0.268565    0.271661    0.278766
     0.283087    0.289489    0.290256    0.292162    0.295419    0.299079
     0.336750    0.337195    0.338313    0.338791    0.339241    0.339606
     0.340524    0.340607    0.341124    0.341300    0.341552    0.341810
     0.342058    0.342128    0.342283    0.342307    0.343447    0.344181
     0.410941    0.435457    0.500439    0.513828    0.525490

 Minimum Search - Taking Simple RFO Step
 Searching for Lamda that Minimizes Along All modes
 Value Taken    Lamda =  -0.00001583
 Step Taken.  Stepsize is  0.064381

                             Maximum     Tolerance    Cnvgd?
         Gradient           0.000203      0.000300     YES
         Displacement       0.021317      0.001200      NO
         Energy change     -0.000091      0.000001      NO


 New Cartesian Coordinates Obtained by Inverse Iteration

 Displacement from previous Coordinates is:  0.151706
 ----------------------------------------------------------------
             Standard Nuclear Orientation (Angstroms)
    I     Atom           X                Y                Z
 ----------------------------------------------------------------
    1      C      -0.3251329028     0.4443755728     0.4098955135
    2      H      -0.2763810248     0.1438078770     1.4664352744
    3      C       0.1523356108    -0.7659853784    -0.4052726836
    4      H       0.0555316863    -0.5348990377    -1.4748417749
    5      O      -0.6984368137    -1.8928315814    -0.0992168047
    6      H      -0.3686732472    -2.6691015792    -0.5644422979
    7      C       1.6070845780    -1.1356161872    -0.0992152084
    8      H       1.6628583310    -1.4752709205     0.9430199063
    9      H       1.8972525354    -1.9896019077    -0.7256455012
   10      C       2.5886923585     0.0246151118    -0.3134548199
   11      H       2.5484946513     0.3147106861    -1.3735107702
   12      C       4.0278979414    -0.3882613006     0.0084091294
   13      H       4.3459739718    -1.2352310741    -0.6071635635
   14      H       4.7245633547     0.4357296148    -0.1719938139
   15      H       4.1261136192    -0.6834677860     1.0585554676
   16      C       2.1269212617     1.2288287854     0.5179002608
   17      H       2.7820899578     2.0868710876     0.3313492516
   18      H       2.2283676725     0.9846170939     1.5839696069
   19      C       0.6746707298     1.6062343435     0.2104655658
   20      H       0.3672551404     2.4432955731     0.8451731544
   21      H       0.6132596465     1.9685132890    -0.8232583925
   22      C      -1.7823530738     0.9339515053     0.1441379277
   23      H      -1.8203349975     1.9287552331     0.6115055417
   24      C      -2.1341040775     1.1146257235    -1.3398910061
   25      H      -3.1147906262     1.5882838749    -1.4390352219
   26      H      -1.4087158003     1.7477790656    -1.8577136728
   27      H      -2.1919011527     0.1570505962    -1.8614320123
   28      C      -2.8836376049     0.1443788990     0.8848285712
   29      H      -2.5544692902    -0.0441150657     1.9186057922
   30      O      -3.3055413539    -1.0576700869     0.2641276274
   31      H      -3.7773440866     0.7730601161     0.9399509687
   32      H      -2.5126948646    -1.6008632924     0.1346688142
 ----------------------------------------------------------------
 Molecular Point Group                 C1    NOp =  1
 Largest Abelian Subgroup              C1    NOp =  1
 Nuclear Repulsion Energy =   797.0861069210 hartrees
 There are       48 alpha and       48 beta electrons
 Applying Cartesian multipole field
    Component          Value
    ---------          -----
     (2,0,0)        1.00000E-11
     (0,2,0)        2.00000E-11
     (0,0,2)       -3.00000E-11
 Nucleus-field energy     =     0.0000000222 hartrees
 Requested basis set is 6-311++G(d,p)
 There are 172 shells and 404 basis functions
 A cutoff of  1.0D-11 yielded  12849 shell pairs
 There are     70763 function pairs (     74906 Cartesian)
 Smallest overlap matrix eigenvalue = 2.04E-06

 Q-Chem warning in module stvman/mkSTV.C, line 306:

 Overlap eigenvalue is smaller than square root of threshold
 Use THRESH >= 12 to get rid of this warning

 Guess MOs from SCF MO coefficient file

 -----------------------------------------------------------------------
  General SCF calculation program by
  Eric Jon Sundstrom, Paul Horn, Yuezhi Mao, Dmitri Zuev, Alec White,
  David Stuck, Shaama M.S., Shane Yost, Joonho Lee, David Small,
  Daniel Levine, Susi Lehtola, Hugh Burton, Evgeny Epifanovsky
 -----------------------------------------------------------------------
 Exchange:     0.2000 Hartree-Fock + 0.0800 Slater + 0.7200 B88
 Correlation:  0.1900 VWN1RPA + 0.8100 LYP
 Using SG-1 standard quadrature grid
 using 6 threads for integral computing
 -------------------------------------------------------
 OpenMP Integral computing Module                
 Release: version 2.0, May 2017, Q-Chem Inc. Pleasanton 
 -------------------------------------------------------
 -------------------------------------------------------
 OpenMP BLAS3 based DFT computing Module                
 Release: version 1.0, May 2013, Q-Chem Inc. Pittsburgh 
 -------------------------------------------------------
 A restricted SCF calculation will be
 performed using DIIS
 SCF converges when DIIS error is below 1.0e-08
 ---------------------------------------
  Cycle       Energy         DIIS error
 ---------------------------------------
    1    -543.7256915002      1.11e-04  
    2    -543.7260015615      1.64e-05  
    3    -543.7259991915      2.34e-05  
    4    -543.7260069298      2.27e-06  
    5    -543.7260069894      1.07e-06  
    6    -543.7260070078      2.75e-07  
    7    -543.7260070089      7.99e-08  
    8    -543.7260070089      2.07e-08  
    9    -543.7260070090      4.86e-09  Convergence criterion met
 ---------------------------------------
 SCF time:   CPU 351.79s  wall 61.00s 
 SCF   energy in the final basis set =     -543.7260070090
 Total energy in the final basis set =     -543.7260070090

 --------------------------------------------------------------

                    Orbital Energies (a.u.)
 --------------------------------------------------------------

 Alpha MOs
 -- Occupied --
-19.1434 -19.0906 -10.2326 -10.1998 -10.1840 -10.1798 -10.1767 -10.1732
-10.1729 -10.1716 -10.1669 -10.1538  -1.0433  -0.9964  -0.8498  -0.8025
 -0.7501  -0.7458  -0.6867  -0.6713  -0.6314  -0.6094  -0.5725  -0.5548
 -0.5272  -0.4841  -0.4794  -0.4746  -0.4627  -0.4562  -0.4329  -0.4205
 -0.4068  -0.4029  -0.3975  -0.3883  -0.3816  -0.3670  -0.3636  -0.3551
 -0.3437  -0.3360  -0.3290  -0.3249  -0.3085  -0.2977  -0.2927  -0.2531
 -- Virtual --
 -0.0178  -0.0077  -0.0023  -0.0011   0.0160   0.0204   0.0238   0.0272
  0.0320   0.0403   0.0455   0.0496   0.0536   0.0583   0.0659   0.0713
  0.0724   0.0762   0.0773   0.0812   0.0942   0.0977   0.0995   0.1062
  0.1074   0.1145   0.1170   0.1203   0.1225   0.1242   0.1276   0.1280
  0.1325   0.1337   0.1392   0.1404   0.1430   0.1474   0.1497   0.1535
  0.1557   0.1581   0.1639   0.1648   0.1706   0.1714   0.1724   0.1757
  0.1789   0.1857   0.1879   0.1917   0.1961   0.1989   0.2039   0.2055
  0.2119   0.2147   0.2198   0.2244   0.2309   0.2329   0.2384   0.2422
  0.2435   0.2493   0.2502   0.2572   0.2613   0.2676   0.2748   0.2764
  0.2818   0.2824   0.2952   0.2987   0.2998   0.3056   0.3117   0.3166
  0.3226   0.3283   0.3372   0.3384   0.3424   0.3462   0.3519   0.3545
  0.3584   0.3634   0.3677   0.3709   0.3800   0.3917   0.3988   0.4037
  0.4147   0.4229   0.4425   0.4666   0.4726   0.4813   0.4882   0.4924
  0.5049   0.5198   0.5333   0.5370   0.5458   0.5590   0.5731   0.5823
  0.5909   0.5957   0.6027   0.6098   0.6262   0.6271   0.6360   0.6439
  0.6484   0.6533   0.6616   0.6734   0.6833   0.6893   0.7015   0.7034
  0.7144   0.7227   0.7321   0.7369   0.7456   0.7468   0.7553   0.7606
  0.7688   0.7737   0.7773   0.7811   0.7834   0.7885   0.7907   0.7967
  0.8076   0.8209   0.8307   0.8656   0.9060   0.9224   0.9304   0.9547
  0.9623   0.9784   1.0121   1.0261   1.0507   1.0586   1.0772   1.0971
  1.1109   1.1172   1.1293   1.1630   1.1681   1.1900   1.1973   1.2170
  1.2218   1.2464   1.2724   1.2894   1.3032   1.3099   1.3333   1.3506
  1.3835   1.4181   1.4415   1.4478   1.4633   1.4765   1.4990   1.5026
  1.5100   1.5268   1.5474   1.5556   1.5607   1.5669   1.5740   1.5829
  1.5951   1.5997   1.6085   1.6116   1.6188   1.6228   1.6251   1.6372
  1.6445   1.6478   1.6566   1.6642   1.6777   1.6870   1.6911   1.7015
  1.7071   1.7325   1.7410   1.7521   1.7594   1.7814   1.7899   1.7928
  1.7963   1.8147   1.8382   1.8424   1.8506   1.8607   1.8718   1.8902
  1.9132   1.9352   1.9361   1.9545   1.9865   2.0125   2.0231   2.0396
  2.0430   2.0472   2.0789   2.0874   2.1084   2.1202   2.1473   2.1576
  2.1739   2.1813   2.1935   2.2250   2.2329   2.2475   2.2629   2.2884
  2.3038   2.3222   2.3448   2.3577   2.3862   2.4026   2.4087   2.4140
  2.4308   2.4497   2.4787   2.4855   2.4974   2.5181   2.5194   2.5341
  2.5471   2.5553   2.5661   2.5734   2.5881   2.6018   2.6164   2.6323
  2.6358   2.6582   2.6770   2.6859   2.7027   2.7084   2.7260   2.7375
  2.7473   2.7556   2.7627   2.7813   2.8155   2.8297   2.8463   2.8719
  2.8874   2.9045   2.9164   2.9569   2.9607   2.9742   2.9860   3.0006
  3.0134   3.0284   3.0459   3.0489   3.0773   3.1009   3.1331   3.1405
  3.1689   3.1874   3.2035   3.2194   3.2786   3.2967   3.3261   3.4039
  3.4317   3.4518   3.5093   3.5290   3.7731   3.7831   3.7914   3.8155
  3.8198   3.8294   3.8511   3.8648   3.9025   3.9212   3.9635   3.9891
  4.0330   4.0570   4.1177   4.1409   4.2117   4.2651   4.2998   4.3059
  4.3694   4.4101   5.1225   5.1425   5.4610   5.4710   5.6527   5.7392
 23.7928  23.8322  23.8451  23.8761  23.8904  23.9255  23.9463  23.9538
 23.9802  24.0127  49.9352  49.9853
 --------------------------------------------------------------

          Ground-State Mulliken Net Atomic Charges

     Atom                 Charge (a.u.)
  ----------------------------------------
      1 C                     0.477791
      2 H                     0.203580
      3 C                    -0.544366
      4 H                     0.211555
      5 O                    -0.225847
      6 H                     0.248480
      7 C                    -0.686291
      8 H                     0.206104
      9 H                     0.119232
     10 C                     0.495393
     11 H                     0.158803
     12 C                    -0.723509
     13 H                     0.136017
     14 H                     0.141411
     15 H                     0.140829
     16 C                    -0.574889
     17 H                     0.163929
     18 H                     0.153501
     19 C                    -0.503759
     20 H                     0.150929
     21 H                     0.148178
     22 C                     0.324428
     23 H                     0.159035
     24 C                    -0.594278
     25 H                     0.158188
     26 H                     0.116531
     27 H                     0.187652
     28 C                    -0.594084
     29 H                     0.121174
     30 O                    -0.255255
     31 H                     0.173788
     32 H                     0.305749
  ----------------------------------------
  Sum of atomic charges =     0.000000

 -----------------------------------------------------------------
                    Cartesian Multipole Moments
 -----------------------------------------------------------------
    Charge (ESU x 10^10)
                -0.0000
    Dipole Moment (Debye)
         X       3.8474      Y       0.6030      Z      -0.7290
       Tot       3.9620
    Quadrupole Moments (Debye-Ang)
        XX     -90.9003     XY      -6.5011     YY     -74.1149
        XZ      -0.5870     YZ       3.4436     ZZ     -76.9991
    Octopole Moments (Debye-Ang^2)
       XXX      38.2921    XXY      23.2443    XYY       0.4823
       YYY     -28.6680    XXZ      -1.1335    XYZ      -3.4514
       YYZ      -8.6565    XZZ      -3.1376    YZZ      -5.8921
       ZZZ       0.5294
    Hexadecapole Moments (Debye-Ang^3)
      XXXX   -2767.9822   XXXY     -80.3974   XXYY    -555.7125
      XYYY      17.2961   YYYY    -640.3956   XXXZ      -2.3882
      XXYZ       6.9888   XYYZ       2.1088   YYYZ      23.3173
      XXZZ    -481.0660   XYZZ       2.3280   YYZZ    -167.8480
      XZZZ       1.9412   YZZZ      -1.1293   ZZZZ    -325.1803
 -----------------------------------------------------------------
 Calculating analytic gradient of the SCF energy
 Gradient of SCF Energy
            1           2           3           4           5           6
    1  -0.0000925  -0.0000619   0.0000017  -0.0000196  -0.0000433   0.0001172
    2   0.0000559   0.0000188   0.0000878  -0.0000506  -0.0000376  -0.0000471
    3  -0.0000392   0.0000421  -0.0000727  -0.0000133  -0.0000105   0.0000039
            7           8           9          10          11          12
    1  -0.0000517   0.0000095  -0.0000175   0.0000208  -0.0000018  -0.0000493
    2  -0.0000523  -0.0000013   0.0000036  -0.0000136  -0.0000212  -0.0000002
    3   0.0000236  -0.0000046   0.0000145  -0.0000359   0.0000058   0.0000114
           13          14          15          16          17          18
    1  -0.0000151   0.0000012   0.0000032  -0.0000293   0.0000098   0.0000025
    2  -0.0000217  -0.0000192  -0.0000179   0.0000065  -0.0000074  -0.0000006
    3  -0.0000105  -0.0000015   0.0000022   0.0000254  -0.0000032   0.0000060
           19          20          21          22          23          24
    1   0.0000395   0.0000179   0.0000724   0.0000496   0.0000479   0.0000216
    2  -0.0000332   0.0000364  -0.0000262  -0.0000647   0.0000233  -0.0000110
    3  -0.0000490  -0.0000062   0.0000220   0.0000094   0.0000510  -0.0000160
           25          26          27          28          29          30
    1  -0.0000231  -0.0000451   0.0000391   0.0000195   0.0000421  -0.0001851
    2  -0.0000255   0.0000178  -0.0000217   0.0000152  -0.0000268   0.0001877
    3   0.0000043   0.0000179  -0.0000337   0.0001315  -0.0000531  -0.0002200
           31          32
    1   0.0000215   0.0000985
    2   0.0000367   0.0000103
    3   0.0000411   0.0001576
 Max gradient component =       2.200E-04
 RMS gradient           =       5.419E-05
 Gradient time:  CPU 109.37 s  wall 18.50 s
 Geometry Optimization Parameters
   NAtoms,    NIC,     NZ,  NCons,   NDum,   NFix, NCnnct, MaxDiis
       32     254       0       0       0       0       0       0

 Cartesian Hessian Update
 Hessian Updated using BFGS Update


** GEOMETRY OPTIMIZATION IN DELOCALIZED INTERNAL COORDINATES **
   Searching for a Minimum

   Optimization Cycle:   8

                       Coordinates (Angstroms)
     ATOM                X               Y               Z
      1  C        -0.3251329028    0.4443755728    0.4098955135
      2  H        -0.2763810248    0.1438078770    1.4664352744
      3  C         0.1523356108   -0.7659853784   -0.4052726836
      4  H         0.0555316863   -0.5348990377   -1.4748417749
      5  O        -0.6984368137   -1.8928315814   -0.0992168047
      6  H        -0.3686732472   -2.6691015792   -0.5644422979
      7  C         1.6070845780   -1.1356161872   -0.0992152084
      8  H         1.6628583310   -1.4752709205    0.9430199063
      9  H         1.8972525354   -1.9896019077   -0.7256455012
     10  C         2.5886923585    0.0246151118   -0.3134548199
     11  H         2.5484946513    0.3147106861   -1.3735107702
     12  C         4.0278979414   -0.3882613006    0.0084091294
     13  H         4.3459739718   -1.2352310741   -0.6071635635
     14  H         4.7245633547    0.4357296148   -0.1719938139
     15  H         4.1261136192   -0.6834677860    1.0585554676
     16  C         2.1269212617    1.2288287854    0.5179002608
     17  H         2.7820899578    2.0868710876    0.3313492516
     18  H         2.2283676725    0.9846170939    1.5839696069
     19  C         0.6746707298    1.6062343435    0.2104655658
     20  H         0.3672551404    2.4432955731    0.8451731544
     21  H         0.6132596465    1.9685132890   -0.8232583925
     22  C        -1.7823530738    0.9339515053    0.1441379277
     23  H        -1.8203349975    1.9287552331    0.6115055417
     24  C        -2.1341040775    1.1146257235   -1.3398910061
     25  H        -3.1147906262    1.5882838749   -1.4390352219
     26  H        -1.4087158003    1.7477790656   -1.8577136728
     27  H        -2.1919011527    0.1570505962   -1.8614320123
     28  C        -2.8836376049    0.1443788990    0.8848285712
     29  H        -2.5544692902   -0.0441150657    1.9186057922
     30  O        -3.3055413539   -1.0576700869    0.2641276274
     31  H        -3.7773440866    0.7730601161    0.9399509687
     32  H        -2.5126948646   -1.6008632924    0.1346688142
   Point Group: c1    Number of degrees of freedom:    90


   Energy is   -543.726007009

 Hessian Updated using BFGS Update

 90 Hessian modes will be used to form the next step
  Hessian Eigenvalues:
     0.001157    0.005000    0.005286    0.005563    0.006536    0.006798
     0.007922    0.012313    0.017993    0.020073    0.021797    0.034145
     0.035226    0.038164    0.040159    0.043259    0.045116    0.047278
     0.048336    0.048479    0.049342    0.050393    0.051828    0.052872
     0.054309    0.055576    0.056163    0.056595    0.056999    0.058016
     0.058442    0.062229    0.069270    0.079009    0.082351    0.083642
     0.083925    0.092098    0.109275    0.118671    0.133440    0.141278
     0.148672    0.158628    0.159825    0.159888    0.159994    0.160000
     0.160004    0.160634    0.161856    0.166739    0.176149    0.184659
     0.193256    0.201168    0.221454    0.249884    0.269955    0.272249
     0.278766    0.285615    0.289961    0.290255    0.292342    0.295683
     0.307272    0.336971    0.337107    0.338312    0.338780    0.339205
     0.339608    0.340541    0.340594    0.341154    0.341347    0.341641
     0.341883    0.342006    0.342142    0.342285    0.342330    0.343737
     0.344323    0.410707    0.447761    0.500401    0.515352    0.533725

 Minimum Search - Taking Simple RFO Step
 Searching for Lamda that Minimizes Along All modes
 Value Taken    Lamda =  -0.00002279
 Step Taken.  Stepsize is  0.127689

                             Maximum     Tolerance    Cnvgd?
         Gradient           0.000276      0.000300     YES
         Displacement       0.046479      0.001200      NO
         Energy change     -0.000011      0.000001      NO


 New Cartesian Coordinates Obtained by Inverse Iteration

 Displacement from previous Coordinates is:  0.255354
 ----------------------------------------------------------------
             Standard Nuclear Orientation (Angstroms)
    I     Atom           X                Y                Z
 ----------------------------------------------------------------
    1      C      -0.3261944209     0.4411856098     0.4104813347
    2      H      -0.2819951605     0.1313798139     1.4644534411
    3      C       0.1541181823    -0.7614759963    -0.4138898274
    4      H       0.0586533458    -0.5200699901    -1.4812576414
    5      O      -0.6986335612    -1.8898825401    -0.1192283821
    6      H      -0.3749043504    -2.6614163156    -0.5961783964
    7      C       1.6080250920    -1.1338380207    -0.1090523381
    8      H       1.6627390091    -1.4818228091     0.9305147573
    9      H       1.8992948542    -1.9826821524    -0.7420110898
   10      C       2.5889281780     0.0290171574    -0.3128879289
   11      H       2.5489222619     0.3281851275    -1.3704524067
   12      C       4.0281296045    -0.3858114136     0.0061010064
   13      H       4.3469099559    -1.2277430229    -0.6159926127
   14      H       4.7244289617     0.4399329308    -0.1674030109
   15      H       4.1260791649    -0.6893503933     1.0539123711
   16      C       2.1259002660     1.2255641650     0.5289034212
   17      H       2.7806509703     2.0857050807     0.3507242012
   18      H       2.2272409846     0.9713932365     1.5926358135
   19      C       0.6733788174     1.6054751046     0.2252918964
   20      H       0.3653261941     2.4345236030     0.8700144394
   21      H       0.6109091781     1.9803781065    -0.8040159837
   22      C      -1.7819500576     0.9324524803     0.1384435578
   23      H      -1.8168065292     1.9343452333     0.5903172269
   24      C      -2.1324187500     1.0920514706    -1.3483037192
   25      H      -3.1000948152     1.5900469170    -1.4558887720
   26      H      -1.3914707757     1.6943482267    -1.8810166238
   27      H      -2.2168212975     0.1254386479    -1.8490050169
   28      C      -2.8858893104     0.1591067403     0.8921560370
   29      H      -2.5625667173     0.0005723471     1.9330510286
   30      O      -3.3003620735    -1.0609307626     0.3034923679
   31      H      -3.7815559658     0.7867178093     0.9246514713
   32      H      -2.5031191052    -1.5962275409     0.1683502084
 ----------------------------------------------------------------
 Molecular Point Group                 C1    NOp =  1
 Largest Abelian Subgroup              C1    NOp =  1
 Nuclear Repulsion Energy =   797.1210502700 hartrees
 There are       48 alpha and       48 beta electrons
 Applying Cartesian multipole field
    Component          Value
    ---------          -----
     (2,0,0)        1.00000E-11
     (0,2,0)        2.00000E-11
     (0,0,2)       -3.00000E-11
 Nucleus-field energy     =     0.0000000221 hartrees
 Requested basis set is 6-311++G(d,p)
 There are 172 shells and 404 basis functions
 A cutoff of  1.0D-11 yielded  12849 shell pairs
 There are     70750 function pairs (     74893 Cartesian)
 Smallest overlap matrix eigenvalue = 2.03E-06

 Q-Chem warning in module stvman/mkSTV.C, line 306:

 Overlap eigenvalue is smaller than square root of threshold
 Use THRESH >= 12 to get rid of this warning

 Guess MOs from SCF MO coefficient file

 -----------------------------------------------------------------------
  General SCF calculation program by
  Eric Jon Sundstrom, Paul Horn, Yuezhi Mao, Dmitri Zuev, Alec White,
  David Stuck, Shaama M.S., Shane Yost, Joonho Lee, David Small,
  Daniel Levine, Susi Lehtola, Hugh Burton, Evgeny Epifanovsky
 -----------------------------------------------------------------------
 Exchange:     0.2000 Hartree-Fock + 0.0800 Slater + 0.7200 B88
 Correlation:  0.1900 VWN1RPA + 0.8100 LYP
 Using SG-1 standard quadrature grid
 using 6 threads for integral computing
 -------------------------------------------------------
 OpenMP Integral computing Module                
 Release: version 2.0, May 2017, Q-Chem Inc. Pleasanton 
 -------------------------------------------------------
 -------------------------------------------------------
 OpenMP BLAS3 based DFT computing Module                
 Release: version 1.0, May 2013, Q-Chem Inc. Pittsburgh 
 -------------------------------------------------------
 A restricted SCF calculation will be
 performed using DIIS
 SCF converges when DIIS error is below 1.0e-08
 ---------------------------------------
  Cycle       Energy         DIIS error
 ---------------------------------------
    1    -543.7249465051      1.95e-04  
    2    -543.7260020702      2.55e-05  
    3    -543.7260015722      3.30e-05  
    4    -543.7260167972      4.54e-06  
    5    -543.7260170531      1.64e-06  
    6    -543.7260170968      4.75e-07  
    7    -543.7260171001      1.22e-07  
    8    -543.7260171003      3.52e-08  
    9    -543.7260171003      9.13e-09  Convergence criterion met
 ---------------------------------------
 SCF time:   CPU 351.94s  wall 62.00s 
 SCF   energy in the final basis set =     -543.7260171003
 Total energy in the final basis set =     -543.7260171003

 --------------------------------------------------------------

                    Orbital Energies (a.u.)
 --------------------------------------------------------------

 Alpha MOs
 -- Occupied --
-19.1434 -19.0905 -10.2325 -10.1999 -10.1840 -10.1798 -10.1767 -10.1734
-10.1731 -10.1717 -10.1669 -10.1541  -1.0432  -0.9965  -0.8498  -0.8026
 -0.7502  -0.7459  -0.6868  -0.6715  -0.6315  -0.6095  -0.5726  -0.5550
 -0.5274  -0.4837  -0.4795  -0.4747  -0.4627  -0.4562  -0.4332  -0.4208
 -0.4067  -0.4029  -0.3974  -0.3884  -0.3815  -0.3676  -0.3639  -0.3551
 -0.3436  -0.3360  -0.3292  -0.3249  -0.3086  -0.2974  -0.2927  -0.2531
 -- Virtual --
 -0.0178  -0.0077  -0.0024  -0.0010   0.0159   0.0204   0.0237   0.0273
  0.0321   0.0403   0.0454   0.0496   0.0536   0.0584   0.0659   0.0712
  0.0721   0.0761   0.0773   0.0813   0.0942   0.0975   0.0993   0.1063
  0.1076   0.1145   0.1172   0.1204   0.1224   0.1245   0.1272   0.1278
  0.1328   0.1333   0.1396   0.1404   0.1430   0.1474   0.1498   0.1535
  0.1558   0.1580   0.1638   0.1651   0.1704   0.1711   0.1719   0.1753
  0.1790   0.1854   0.1875   0.1909   0.1955   0.1991   0.2037   0.2058
  0.2116   0.2145   0.2199   0.2251   0.2309   0.2330   0.2382   0.2422
  0.2431   0.2502   0.2505   0.2578   0.2612   0.2683   0.2740   0.2769
  0.2814   0.2822   0.2946   0.2982   0.2995   0.3064   0.3117   0.3168
  0.3233   0.3279   0.3375   0.3384   0.3429   0.3460   0.3522   0.3545
  0.3582   0.3633   0.3676   0.3711   0.3801   0.3923   0.3985   0.4036
  0.4158   0.4218   0.4425   0.4676   0.4726   0.4808   0.4881   0.4920
  0.5052   0.5199   0.5318   0.5378   0.5450   0.5589   0.5745   0.5817
  0.5912   0.5955   0.6019   0.6094   0.6263   0.6266   0.6355   0.6436
  0.6482   0.6536   0.6611   0.6734   0.6844   0.6894   0.7008   0.7031
  0.7148   0.7231   0.7326   0.7367   0.7455   0.7468   0.7546   0.7606
  0.7692   0.7735   0.7760   0.7811   0.7841   0.7882   0.7909   0.7962
  0.8068   0.8215   0.8307   0.8656   0.9058   0.9220   0.9313   0.9544
  0.9622   0.9782   1.0141   1.0263   1.0496   1.0584   1.0743   1.0987
  1.1128   1.1183   1.1300   1.1635   1.1678   1.1907   1.1988   1.2168
  1.2223   1.2487   1.2714   1.2889   1.3024   1.3092   1.3354   1.3512
  1.3854   1.4171   1.4401   1.4477   1.4636   1.4777   1.4990   1.5036
  1.5111   1.5267   1.5463   1.5545   1.5597   1.5667   1.5737   1.5824
  1.5950   1.5999   1.6075   1.6119   1.6184   1.6241   1.6251   1.6364
  1.6446   1.6498   1.6563   1.6633   1.6771   1.6880   1.6918   1.7015
  1.7075   1.7332   1.7412   1.7498   1.7589   1.7817   1.7900   1.7927
  1.7963   1.8152   1.8389   1.8426   1.8521   1.8590   1.8712   1.8888
  1.9122   1.9344   1.9370   1.9539   1.9858   2.0127   2.0234   2.0389
  2.0430   2.0476   2.0793   2.0869   2.1081   2.1207   2.1471   2.1569
  2.1764   2.1819   2.1980   2.2248   2.2332   2.2472   2.2627   2.2889
  2.3036   2.3210   2.3443   2.3587   2.3871   2.4021   2.4091   2.4140
  2.4307   2.4493   2.4785   2.4856   2.4976   2.5178   2.5188   2.5345
  2.5472   2.5551   2.5658   2.5724   2.5884   2.6016   2.6160   2.6329
  2.6364   2.6577   2.6779   2.6853   2.7017   2.7076   2.7258   2.7383
  2.7465   2.7542   2.7629   2.7813   2.8151   2.8294   2.8480   2.8732
  2.8901   2.9038   2.9162   2.9566   2.9612   2.9732   2.9872   3.0012
  3.0126   3.0275   3.0446   3.0518   3.0783   3.1006   3.1335   3.1430
  3.1702   3.1887   3.2023   3.2191   3.2777   3.3001   3.3261   3.4028
  3.4318   3.4514   3.5093   3.5294   3.7727   3.7830   3.7921   3.8151
  3.8204   3.8288   3.8482   3.8648   3.9023   3.9205   3.9648   3.9894
  4.0328   4.0565   4.1189   4.1415   4.2119   4.2648   4.3005   4.3061
  4.3705   4.4101   5.1201   5.1422   5.4601   5.4713   5.6536   5.7425
 23.7937  23.8315  23.8454  23.8763  23.8908  23.9255  23.9459  23.9538
 23.9800  24.0127  49.9352  49.9857
 --------------------------------------------------------------

          Ground-State Mulliken Net Atomic Charges

     Atom                 Charge (a.u.)
  ----------------------------------------
      1 C                     0.479549
      2 H                     0.205178
      3 C                    -0.540283
      4 H                     0.214154
      5 O                    -0.227818
      6 H                     0.248757
      7 C                    -0.691160
      8 H                     0.205875
      9 H                     0.119787
     10 C                     0.498112
     11 H                     0.158942
     12 C                    -0.722889
     13 H                     0.136004
     14 H                     0.141371
     15 H                     0.140905
     16 C                    -0.577565
     17 H                     0.163527
     18 H                     0.154005
     19 C                    -0.509008
     20 H                     0.149973
     21 H                     0.150651
     22 C                     0.326260
     23 H                     0.159999
     24 C                    -0.594287
     25 H                     0.157458
     26 H                     0.115716
     27 H                     0.187358
     28 C                    -0.595295
     29 H                     0.120042
     30 O                    -0.258088
     31 H                     0.173610
     32 H                     0.309157
  ----------------------------------------
  Sum of atomic charges =     0.000000

 -----------------------------------------------------------------
                    Cartesian Multipole Moments
 -----------------------------------------------------------------
    Charge (ESU x 10^10)
                 0.0000
    Dipole Moment (Debye)
         X       3.8427      Y       0.6372      Z      -0.7872
       Tot       3.9739
    Quadrupole Moments (Debye-Ang)
        XX     -90.8701     XY      -6.5631     YY     -74.2074
        XZ      -0.3683     YZ       3.5292     ZZ     -76.9682
    Octopole Moments (Debye-Ang^2)
       XXX      37.9944    XXY      23.4874    XYY       0.5298
       YYY     -28.2898    XXZ      -2.0947    XYZ      -3.6593
       YYZ      -8.9575    XZZ      -3.0365    YZZ      -5.9707
       ZZZ       0.1770
    Hexadecapole Moments (Debye-Ang^3)
      XXXX   -2765.6027   XXXY     -81.3865   XXYY    -555.1738
      XYYY      16.6358   YYYY    -637.9112   XXXZ       2.8569
      XXYZ       7.3099   XYYZ       3.1324   YYYZ      22.1029
      XXZZ    -482.0417   XYZZ       1.9014   YYZZ    -167.4532
      XZZZ       3.7353   YZZZ      -2.7268   ZZZZ    -328.8761
 -----------------------------------------------------------------
 Calculating analytic gradient of the SCF energy
 Gradient of SCF Energy
            1           2           3           4           5           6
    1  -0.0000830  -0.0000427   0.0001957  -0.0000362  -0.0001343   0.0000819
    2   0.0001078  -0.0000157   0.0002278   0.0000125  -0.0001234  -0.0000202
    3   0.0000215   0.0000111  -0.0000414  -0.0000108  -0.0001265   0.0000988
            7           8           9          10          11          12
    1  -0.0001330   0.0000033   0.0000038   0.0001059  -0.0000066  -0.0000984
    2  -0.0000813   0.0000071  -0.0000321   0.0000213  -0.0000249  -0.0000260
    3   0.0000038   0.0000032  -0.0000094  -0.0000100  -0.0000036  -0.0000113
           13          14          15          16          17          18
    1   0.0000016  -0.0000213   0.0000080  -0.0000276   0.0000117   0.0000133
    2  -0.0000304  -0.0000258  -0.0000209   0.0000168  -0.0000018  -0.0000087
    3  -0.0000060  -0.0000032   0.0000062   0.0000210   0.0000034  -0.0000011
           19          20          21          22          23          24
    1   0.0000206   0.0000087   0.0000276   0.0001593   0.0000310   0.0000463
    2  -0.0000410   0.0000082  -0.0000034  -0.0001022  -0.0000064   0.0000284
    3  -0.0000271  -0.0000226   0.0000101  -0.0000331   0.0000275   0.0000518
           25          26          27          28          29          30
    1   0.0000139  -0.0000078  -0.0000172  -0.0000951  -0.0000079  -0.0001236
    2  -0.0000022   0.0000098   0.0000239  -0.0001893  -0.0000358   0.0001856
    3  -0.0000291  -0.0000414   0.0000044  -0.0001032   0.0000034   0.0000731
           31          32
    1   0.0000121   0.0000896
    2   0.0000595   0.0000830
    3   0.0000020   0.0001386
 Max gradient component =       2.278E-04
 RMS gradient           =       6.739E-05
 Gradient time:  CPU 109.43 s  wall 18.51 s
 Geometry Optimization Parameters
   NAtoms,    NIC,     NZ,  NCons,   NDum,   NFix, NCnnct, MaxDiis
       32     254       0       0       0       0       0       0

 Cartesian Hessian Update
 Hessian Updated using BFGS Update


** GEOMETRY OPTIMIZATION IN DELOCALIZED INTERNAL COORDINATES **
   Searching for a Minimum

   Optimization Cycle:   9

                       Coordinates (Angstroms)
     ATOM                X               Y               Z
      1  C        -0.3261944209    0.4411856098    0.4104813347
      2  H        -0.2819951605    0.1313798139    1.4644534411
      3  C         0.1541181823   -0.7614759963   -0.4138898274
      4  H         0.0586533458   -0.5200699901   -1.4812576414
      5  O        -0.6986335612   -1.8898825401   -0.1192283821
      6  H        -0.3749043504   -2.6614163156   -0.5961783964
      7  C         1.6080250920   -1.1338380207   -0.1090523381
      8  H         1.6627390091   -1.4818228091    0.9305147573
      9  H         1.8992948542   -1.9826821524   -0.7420110898
     10  C         2.5889281780    0.0290171574   -0.3128879289
     11  H         2.5489222619    0.3281851275   -1.3704524067
     12  C         4.0281296045   -0.3858114136    0.0061010064
     13  H         4.3469099559   -1.2277430229   -0.6159926127
     14  H         4.7244289617    0.4399329308   -0.1674030109
     15  H         4.1260791649   -0.6893503933    1.0539123711
     16  C         2.1259002660    1.2255641650    0.5289034212
     17  H         2.7806509703    2.0857050807    0.3507242012
     18  H         2.2272409846    0.9713932365    1.5926358135
     19  C         0.6733788174    1.6054751046    0.2252918964
     20  H         0.3653261941    2.4345236030    0.8700144394
     21  H         0.6109091781    1.9803781065   -0.8040159837
     22  C        -1.7819500576    0.9324524803    0.1384435578
     23  H        -1.8168065292    1.9343452333    0.5903172269
     24  C        -2.1324187500    1.0920514706   -1.3483037192
     25  H        -3.1000948152    1.5900469170   -1.4558887720
     26  H        -1.3914707757    1.6943482267   -1.8810166238
     27  H        -2.2168212975    0.1254386479   -1.8490050169
     28  C        -2.8858893104    0.1591067403    0.8921560370
     29  H        -2.5625667173    0.0005723471    1.9330510286
     30  O        -3.3003620735   -1.0609307626    0.3034923679
     31  H        -3.7815559658    0.7867178093    0.9246514713
     32  H        -2.5031191052   -1.5962275409    0.1683502084
   Point Group: c1    Number of degrees of freedom:    90


   Energy is   -543.726017100

 Hessian Updated using BFGS Update

 90 Hessian modes will be used to form the next step
  Hessian Eigenvalues:
     0.001382    0.004943    0.005293    0.005562    0.006580    0.006863
     0.007914    0.012326    0.017666    0.020098    0.021876    0.034140
     0.035576    0.038164    0.040159    0.043259    0.045139    0.047301
     0.048355    0.048471    0.049341    0.050380    0.051834    0.052879
     0.054302    0.055576    0.056169    0.056605    0.057002    0.058044
     0.058454    0.062062    0.069259    0.079040    0.082346    0.083619
     0.083935    0.092093    0.109085    0.118668    0.133352    0.141456
     0.148531    0.158884    0.159824    0.159888    0.160000    0.160000
     0.160174    0.160652    0.162134    0.166367    0.176065    0.184461
     0.193340    0.201973    0.221207    0.250458    0.269728    0.271334
     0.279112    0.286630    0.290003    0.290311    0.292326    0.295755
     0.305649    0.336927    0.337130    0.338311    0.338782    0.339277
     0.339608    0.340536    0.340608    0.341139    0.341337    0.341631
     0.341898    0.341998    0.342127    0.342289    0.342334    0.343716
     0.344276    0.411446    0.448146    0.500492    0.514533    0.529876

 Minimum Search - Taking Simple RFO Step
 Searching for Lamda that Minimizes Along All modes
 Value Taken    Lamda =  -0.00000369
 Step Taken.  Stepsize is  0.016525

                             Maximum     Tolerance    Cnvgd?
         Gradient           0.000235      0.000300     YES
         Displacement       0.005119      0.001200      NO
         Energy change     -0.000010      0.000001      NO


 New Cartesian Coordinates Obtained by Inverse Iteration

 Displacement from previous Coordinates is:  0.039849
 ----------------------------------------------------------------
             Standard Nuclear Orientation (Angstroms)
    I     Atom           X                Y                Z
 ----------------------------------------------------------------
    1      C      -0.3259668959     0.4416578455     0.4112729967
    2      H      -0.2811032999     0.1336868101     1.4657380633
    3      C       0.1536977138    -0.7626566366    -0.4111764933
    4      H       0.0574148694    -0.5233534870    -1.4789331673
    5      O      -0.6987716009    -1.8903167271    -0.1136370883
    6      H      -0.3777547902    -2.6618438543    -0.5924742764
    7      C       1.6080715043    -1.1342240381    -0.1069337498
    8      H       1.6635496072    -1.4808012719     0.9330609599
    9      H       1.8988893305    -1.9839244716    -0.7388901650
   10      C       2.5887037329     0.0283841082    -0.3131480628
   11      H       2.5479828287     0.3260632875    -1.3711018910
   12      C       4.0283434038    -0.3856690765     0.0054534488
   13      H       4.3467816505    -1.2284864711    -0.6155894000
   14      H       4.7244638276     0.4398929689    -0.1697561764
   15      H       4.1269975232    -0.6876316921     1.0536421582
   16      C       2.1262533711     1.2260878979     0.5272080155
   17      H       2.7809368486     2.0859191022     0.3473542649
   18      H       2.2281842617     0.9734665997     1.5912543245
   19      C       0.6735701622     1.6056815426     0.2239495359
   20      H       0.3659649201     2.4355560088     0.8678508288
   21      H       0.6105694385     1.9792094477    -0.8058135966
   22      C      -1.7820826138     0.9327478719     0.1394999942
   23      H      -1.8179977838     1.9336842126     0.5934187221
   24      C      -2.1319489663     1.0951645699    -1.3470954454
   25      H      -3.1005164890     1.5916025825    -1.4539732047
   26      H      -1.3917413169     1.7002131902    -1.8776311943
   27      H      -2.2139993985     0.1295863901    -1.8502215292
   28      C      -2.8857080559     0.1566084056     0.8905402768
   29      H      -2.5623013593    -0.0057567926     1.9307880286
   30      O      -3.3004282936    -1.0611225401     0.2967620122
   31      H      -3.7814990373     0.7838891869     0.9254147589
   32      H      -2.5037029621    -1.5967461191     0.1600778811
 ----------------------------------------------------------------
 Molecular Point Group                 C1    NOp =  1
 Largest Abelian Subgroup              C1    NOp =  1
 Nuclear Repulsion Energy =   797.1314255147 hartrees
 There are       48 alpha and       48 beta electrons
 Applying Cartesian multipole field
    Component          Value
    ---------          -----
     (2,0,0)        1.00000E-11
     (0,2,0)        2.00000E-11
     (0,0,2)       -3.00000E-11
 Nucleus-field energy     =     0.0000000221 hartrees
 Requested basis set is 6-311++G(d,p)
 There are 172 shells and 404 basis functions
 A cutoff of  1.0D-11 yielded  12849 shell pairs
 There are     70750 function pairs (     74893 Cartesian)
 Smallest overlap matrix eigenvalue = 2.03E-06

 Q-Chem warning in module stvman/mkSTV.C, line 306:

 Overlap eigenvalue is smaller than square root of threshold
 Use THRESH >= 12 to get rid of this warning

 Guess MOs from SCF MO coefficient file

 -----------------------------------------------------------------------
  General SCF calculation program by
  Eric Jon Sundstrom, Paul Horn, Yuezhi Mao, Dmitri Zuev, Alec White,
  David Stuck, Shaama M.S., Shane Yost, Joonho Lee, David Small,
  Daniel Levine, Susi Lehtola, Hugh Burton, Evgeny Epifanovsky
 -----------------------------------------------------------------------
 Exchange:     0.2000 Hartree-Fock + 0.0800 Slater + 0.7200 B88
 Correlation:  0.1900 VWN1RPA + 0.8100 LYP
 Using SG-1 standard quadrature grid
 using 6 threads for integral computing
 -------------------------------------------------------
 OpenMP Integral computing Module                
 Release: version 2.0, May 2017, Q-Chem Inc. Pleasanton 
 -------------------------------------------------------
 -------------------------------------------------------
 OpenMP BLAS3 based DFT computing Module                
 Release: version 1.0, May 2013, Q-Chem Inc. Pittsburgh 
 -------------------------------------------------------
 A restricted SCF calculation will be
 performed using DIIS
 SCF converges when DIIS error is below 1.0e-08
 ---------------------------------------
  Cycle       Energy         DIIS error
 ---------------------------------------
    1    -543.7259944796      3.08e-05  
    2    -543.7260190652      3.83e-06  
    3    -543.7260190640      4.87e-06  
    4    -543.7260194089      7.20e-07  
    5    -543.7260194151      2.85e-07  
    6    -543.7260194165      7.15e-08  
    7    -543.7260194165      1.69e-08  
    8    -543.7260194166      5.87e-09  Convergence criterion met
 ---------------------------------------
 SCF time:   CPU 312.93s  wall 55.00s 
 SCF   energy in the final basis set =     -543.7260194166
 Total energy in the final basis set =     -543.7260194166

 --------------------------------------------------------------

                    Orbital Energies (a.u.)
 --------------------------------------------------------------

 Alpha MOs
 -- Occupied --
-19.1435 -19.0905 -10.2326 -10.1998 -10.1840 -10.1798 -10.1766 -10.1734
-10.1730 -10.1717 -10.1669 -10.1541  -1.0434  -0.9964  -0.8498  -0.8026
 -0.7502  -0.7459  -0.6868  -0.6715  -0.6315  -0.6095  -0.5725  -0.5549
 -0.5275  -0.4838  -0.4795  -0.4746  -0.4626  -0.4562  -0.4331  -0.4208
 -0.4067  -0.4028  -0.3974  -0.3884  -0.3815  -0.3675  -0.3638  -0.3550
 -0.3437  -0.3360  -0.3292  -0.3249  -0.3086  -0.2974  -0.2927  -0.2531
 -- Virtual --
 -0.0178  -0.0077  -0.0024  -0.0010   0.0159   0.0204   0.0237   0.0273
  0.0321   0.0403   0.0454   0.0496   0.0536   0.0584   0.0660   0.0712
  0.0722   0.0761   0.0773   0.0813   0.0942   0.0976   0.0992   0.1063
  0.1076   0.1145   0.1172   0.1204   0.1225   0.1245   0.1273   0.1278
  0.1328   0.1333   0.1396   0.1404   0.1430   0.1474   0.1498   0.1535
  0.1558   0.1580   0.1638   0.1650   0.1704   0.1712   0.1720   0.1754
  0.1789   0.1854   0.1876   0.1910   0.1956   0.1991   0.2037   0.2057
  0.2115   0.2145   0.2199   0.2250   0.2309   0.2330   0.2382   0.2422
  0.2431   0.2502   0.2504   0.2578   0.2612   0.2682   0.2741   0.2768
  0.2815   0.2823   0.2947   0.2984   0.2995   0.3063   0.3118   0.3168
  0.3232   0.3280   0.3375   0.3384   0.3428   0.3461   0.3522   0.3544
  0.3582   0.3633   0.3676   0.3710   0.3802   0.3923   0.3984   0.4036
  0.4156   0.4219   0.4425   0.4675   0.4726   0.4808   0.4880   0.4921
  0.5052   0.5198   0.5321   0.5376   0.5451   0.5589   0.5741   0.5817
  0.5911   0.5955   0.6017   0.6094   0.6263   0.6266   0.6355   0.6436
  0.6482   0.6534   0.6611   0.6734   0.6841   0.6894   0.7010   0.7031
  0.7149   0.7231   0.7324   0.7367   0.7455   0.7468   0.7547   0.7605
  0.7690   0.7735   0.7761   0.7811   0.7840   0.7884   0.7908   0.7963
  0.8069   0.8214   0.8308   0.8656   0.9057   0.9221   0.9313   0.9545
  0.9621   0.9783   1.0140   1.0263   1.0496   1.0583   1.0749   1.0985
  1.1124   1.1182   1.1298   1.1636   1.1678   1.1906   1.1985   1.2171
  1.2222   1.2483   1.2717   1.2889   1.3026   1.3092   1.3350   1.3512
  1.3858   1.4174   1.4405   1.4477   1.4636   1.4774   1.4988   1.5035
  1.5112   1.5266   1.5465   1.5545   1.5598   1.5667   1.5737   1.5827
  1.5950   1.6000   1.6075   1.6119   1.6185   1.6241   1.6250   1.6364
  1.6447   1.6496   1.6563   1.6634   1.6772   1.6879   1.6917   1.7015
  1.7073   1.7331   1.7412   1.7502   1.7590   1.7815   1.7899   1.7926
  1.7962   1.8152   1.8388   1.8426   1.8518   1.8589   1.8714   1.8891
  1.9121   1.9344   1.9368   1.9540   1.9858   2.0126   2.0233   2.0390
  2.0431   2.0475   2.0794   2.0868   2.1084   2.1206   2.1472   2.1569
  2.1760   2.1816   2.1972   2.2250   2.2332   2.2473   2.2627   2.2890
  2.3037   2.3209   2.3443   2.3589   2.3873   2.4023   2.4093   2.4142
  2.4308   2.4493   2.4785   2.4856   2.4976   2.5179   2.5189   2.5345
  2.5472   2.5552   2.5658   2.5726   2.5884   2.6018   2.6161   2.6327
  2.6364   2.6578   2.6779   2.6855   2.7019   2.7076   2.7259   2.7382
  2.7467   2.7542   2.7629   2.7813   2.8151   2.8295   2.8478   2.8732
  2.8893   2.9036   2.9162   2.9565   2.9611   2.9733   2.9870   3.0012
  3.0129   3.0277   3.0449   3.0515   3.0782   3.1004   3.1338   3.1429
  3.1699   3.1884   3.2023   3.2192   3.2777   3.2997   3.3260   3.4029
  3.4318   3.4516   3.5092   3.5292   3.7727   3.7830   3.7920   3.8150
  3.8204   3.8288   3.8484   3.8649   3.9026   3.9202   3.9645   3.9893
  4.0328   4.0565   4.1187   4.1413   4.2119   4.2647   4.3003   4.3060
  4.3704   4.4099   5.1205   5.1428   5.4605   5.4706   5.6535   5.7424
 23.7935  23.8315  23.8453  23.8762  23.8907  23.9255  23.9459  23.9538
 23.9800  24.0126  49.9351  49.9858
 --------------------------------------------------------------

          Ground-State Mulliken Net Atomic Charges

     Atom                 Charge (a.u.)
  ----------------------------------------
      1 C                     0.479801
      2 H                     0.205231
      3 C                    -0.541102
      4 H                     0.213572
      5 O                    -0.227552
      6 H                     0.248645
      7 C                    -0.689888
      8 H                     0.205894
      9 H                     0.119755
     10 C                     0.497844
     11 H                     0.158890
     12 C                    -0.722956
     13 H                     0.136010
     14 H                     0.141365
     15 H                     0.140912
     16 C                    -0.577379
     17 H                     0.163555
     18 H                     0.153930
     19 C                    -0.508641
     20 H                     0.150192
     21 H                     0.150149
     22 C                     0.325273
     23 H                     0.159965
     24 C                    -0.593393
     25 H                     0.157517
     26 H                     0.115756
     27 H                     0.187204
     28 C                    -0.595027
     29 H                     0.120155
     30 O                    -0.258155
     31 H                     0.173588
     32 H                     0.308890
  ----------------------------------------
  Sum of atomic charges =     0.000000

 -----------------------------------------------------------------
                    Cartesian Multipole Moments
 -----------------------------------------------------------------
    Charge (ESU x 10^10)
                 0.0000
    Dipole Moment (Debye)
         X       3.8396      Y       0.6337      Z      -0.7873
       Tot       3.9704
    Quadrupole Moments (Debye-Ang)
        XX     -90.8784     XY      -6.5475     YY     -74.2012
        XZ      -0.3849     YZ       3.5428     ZZ     -76.9695
    Octopole Moments (Debye-Ang^2)
       XXX      38.0339    XXY      23.4752    XYY       0.4823
       YYY     -28.2957    XXZ      -1.9770    XYZ      -3.6691
       YYZ      -8.9903    XZZ      -3.0636    YZZ      -5.9631
       ZZZ       0.1853
    Hexadecapole Moments (Debye-Ang^3)
      XXXX   -2765.9034   XXXY     -81.4682   XXYY    -555.2638
      XYYY      16.6572   YYYY    -638.4340   XXXZ       2.0829
      XXYZ       7.2992   XYYZ       3.0928   YYYZ      22.4492
      XXZZ    -481.8498   XYZZ       1.9367   YYZZ    -167.4738
      XZZZ       3.4823   YZZZ      -2.4312   ZZZZ    -328.2259
 -----------------------------------------------------------------
 Calculating analytic gradient of the SCF energy
 Gradient of SCF Energy
            1           2           3           4           5           6
    1  -0.0000288  -0.0000027   0.0001119  -0.0000370  -0.0001329   0.0000447
    2   0.0000173   0.0000073   0.0000463  -0.0000032   0.0000040  -0.0000206
    3   0.0000125   0.0000029   0.0000039   0.0000059  -0.0000861   0.0000752
            7           8           9          10          11          12
    1  -0.0000680  -0.0000005  -0.0000049   0.0000480  -0.0000035  -0.0000397
    2  -0.0000319   0.0000013  -0.0000145   0.0000024  -0.0000206  -0.0000151
    3  -0.0000139   0.0000033  -0.0000034  -0.0000119   0.0000014  -0.0000028
           13          14          15          16          17          18
    1  -0.0000049   0.0000028   0.0000007  -0.0000072   0.0000089   0.0000061
    2  -0.0000228  -0.0000232  -0.0000196  -0.0000025  -0.0000091  -0.0000071
    3  -0.0000011  -0.0000017   0.0000015   0.0000097  -0.0000026  -0.0000013
           19          20          21          22          23          24
    1   0.0000230   0.0000162   0.0000161   0.0000484  -0.0000059   0.0000042
    2  -0.0000101   0.0000121  -0.0000086  -0.0000084   0.0000078   0.0000120
    3  -0.0000022  -0.0000065   0.0000038  -0.0000111   0.0000078   0.0000219
           25          26          27          28          29          30
    1   0.0000050  -0.0000045   0.0000070  -0.0000321   0.0000038   0.0000107
    2   0.0000217   0.0000020  -0.0000035  -0.0000695   0.0000188   0.0000845
    3  -0.0000101  -0.0000099   0.0000063  -0.0000280   0.0000129   0.0000326
           31          32
    1   0.0000132   0.0000017
    2   0.0000474   0.0000053
    3  -0.0000075  -0.0000012
 Max gradient component =       1.329E-04
 RMS gradient           =       3.009E-05
 Gradient time:  CPU 109.44 s  wall 18.52 s
 Geometry Optimization Parameters
   NAtoms,    NIC,     NZ,  NCons,   NDum,   NFix, NCnnct, MaxDiis
       32     254       0       0       0       0       0       0

 Cartesian Hessian Update
 Hessian Updated using BFGS Update


** GEOMETRY OPTIMIZATION IN DELOCALIZED INTERNAL COORDINATES **
   Searching for a Minimum

   Optimization Cycle:  10

                       Coordinates (Angstroms)
     ATOM                X               Y               Z
      1  C        -0.3259668959    0.4416578455    0.4112729967
      2  H        -0.2811032999    0.1336868101    1.4657380633
      3  C         0.1536977138   -0.7626566366   -0.4111764933
      4  H         0.0574148694   -0.5233534870   -1.4789331673
      5  O        -0.6987716009   -1.8903167271   -0.1136370883
      6  H        -0.3777547902   -2.6618438543   -0.5924742764
      7  C         1.6080715043   -1.1342240381   -0.1069337498
      8  H         1.6635496072   -1.4808012719    0.9330609599
      9  H         1.8988893305   -1.9839244716   -0.7388901650
     10  C         2.5887037329    0.0283841082   -0.3131480628
     11  H         2.5479828287    0.3260632875   -1.3711018910
     12  C         4.0283434038   -0.3856690765    0.0054534488
     13  H         4.3467816505   -1.2284864711   -0.6155894000
     14  H         4.7244638276    0.4398929689   -0.1697561764
     15  H         4.1269975232   -0.6876316921    1.0536421582
     16  C         2.1262533711    1.2260878979    0.5272080155
     17  H         2.7809368486    2.0859191022    0.3473542649
     18  H         2.2281842617    0.9734665997    1.5912543245
     19  C         0.6735701622    1.6056815426    0.2239495359
     20  H         0.3659649201    2.4355560088    0.8678508288
     21  H         0.6105694385    1.9792094477   -0.8058135966
     22  C        -1.7820826138    0.9327478719    0.1394999942
     23  H        -1.8179977838    1.9336842126    0.5934187221
     24  C        -2.1319489663    1.0951645699   -1.3470954454
     25  H        -3.1005164890    1.5916025825   -1.4539732047
     26  H        -1.3917413169    1.7002131902   -1.8776311943
     27  H        -2.2139993985    0.1295863901   -1.8502215292
     28  C        -2.8857080559    0.1566084056    0.8905402768
     29  H        -2.5623013593   -0.0057567926    1.9307880286
     30  O        -3.3004282936   -1.0611225401    0.2967620122
     31  H        -3.7814990373    0.7838891869    0.9254147589
     32  H        -2.5037029621   -1.5967461191    0.1600778811
   Point Group: c1    Number of degrees of freedom:    90


   Energy is   -543.726019417

 Hessian Updated using BFGS Update

 90 Hessian modes will be used to form the next step
  Hessian Eigenvalues:
     0.001488    0.004873    0.005293    0.005560    0.006486    0.006837
     0.007438    0.008131    0.018359    0.020106    0.022376    0.034140
     0.036353    0.038163    0.040163    0.043259    0.045148    0.047157
     0.048252    0.048638    0.049341    0.050419    0.052247    0.052954
     0.054371    0.055579    0.056176    0.056606    0.056992    0.057828
     0.058441    0.061907    0.069193    0.079003    0.082340    0.083550
     0.083959    0.092099    0.109238    0.118775    0.133412    0.141040
     0.148701    0.158490    0.159677    0.159856    0.159986    0.160000
     0.160093    0.160934    0.162086    0.167101    0.176018    0.183822
     0.194580    0.208670    0.221205    0.251641    0.269824    0.272390
     0.278400    0.285568    0.290193    0.290310    0.292606    0.295788
     0.304761    0.336924    0.337169    0.338311    0.338792    0.339186
     0.339608    0.340532    0.340640    0.341123    0.341413    0.341631
     0.341830    0.342044    0.342154    0.342274    0.342463    0.343733
     0.344345    0.408649    0.442605    0.500948    0.518660    0.543684

 Minimum Search - Taking Simple RFO Step
 Searching for Lamda that Minimizes Along All modes
 Value Taken    Lamda =  -0.00000151
 Step Taken.  Stepsize is  0.014900

                             Maximum     Tolerance    Cnvgd?
         Gradient           0.000062      0.000300     YES
         Displacement       0.008348      0.001200      NO
         Energy change     -0.000002      0.000001      NO


 New Cartesian Coordinates Obtained by Inverse Iteration

 Displacement from previous Coordinates is:  0.014102
 ----------------------------------------------------------------
             Standard Nuclear Orientation (Angstroms)
    I     Atom           X                Y                Z
 ----------------------------------------------------------------
    1      C      -0.3259845460     0.4412763279     0.4118387710
    2      H      -0.2812717031     0.1336091390     1.4663872328
    3      C       0.1536585483    -0.7633407811    -0.4102025242
    4      H       0.0569906373    -0.5243700430    -1.4780047828
    5      O      -0.6982083892    -1.8909991764    -0.1116729532
    6      H      -0.3815023056    -2.6609771430    -0.5958409692
    7      C       1.6084016316    -1.1343482893    -0.1064549551
    8      H       1.6642632861    -1.4808271181     0.9335536373
    9      H       1.8991138039    -1.9841008872    -0.7383466530
   10      C       2.5886225514     0.0284154824    -0.3132251655
   11      H       2.5474974658     0.3259748821    -1.3712049494
   12      C       4.0286063717    -0.3851427230     0.0049357691
   13      H       4.3470194686    -1.2280710212    -0.6159539855
   14      H       4.7244377432     0.4405592378    -0.1707771078
   15      H       4.1276694568    -0.6867520433     1.0531801534
   16      C       2.1262629658     1.2260967416     0.5271055534
   17      H       2.7807365264     2.0860118742     0.3469229345
   18      H       2.2286048574     0.9735954374     1.5911396212
   19      C       0.6733733651     1.6054473661     0.2244289145
   20      H       0.3658185282     2.4350024737     0.8687504148
   21      H       0.6098514086     1.9792953536    -0.8052021425
   22      C      -1.7820794622     0.9326626578     0.1395361794
   23      H      -1.8178586742     1.9336888929     0.5932320805
   24      C      -2.1312738951     1.0951036288    -1.3472581558
   25      H      -3.0991778976     1.5927498944    -1.4544653528
   26      H      -1.3900641144     1.6991591966    -1.8775311864
   27      H      -2.2143108322     0.1295569363    -1.8502588946
   28      C      -2.8859825457     0.1567819878     0.8902762586
   29      H      -2.5631868187    -0.0049520462     1.9307888554
   30      O      -3.3000264199    -1.0614993882     0.2968483544
   31      H      -3.7821054638     0.7836192208     0.9242713484
   32      H      -2.5030434183    -1.5966572204     0.1601145292
 ----------------------------------------------------------------
 Molecular Point Group                 C1    NOp =  1
 Largest Abelian Subgroup              C1    NOp =  1
 Nuclear Repulsion Energy =   797.1244648989 hartrees
 There are       48 alpha and       48 beta electrons
 Applying Cartesian multipole field
    Component          Value
    ---------          -----
     (2,0,0)        1.00000E-11
     (0,2,0)        2.00000E-11
     (0,0,2)       -3.00000E-11
 Nucleus-field energy     =     0.0000000221 hartrees
 Requested basis set is 6-311++G(d,p)
 There are 172 shells and 404 basis functions
 A cutoff of  1.0D-11 yielded  12849 shell pairs
 There are     70750 function pairs (     74893 Cartesian)
 Smallest overlap matrix eigenvalue = 2.03E-06

 Q-Chem warning in module stvman/mkSTV.C, line 306:

 Overlap eigenvalue is smaller than square root of threshold
 Use THRESH >= 12 to get rid of this warning

 Guess MOs from SCF MO coefficient file

 -----------------------------------------------------------------------
  General SCF calculation program by
  Eric Jon Sundstrom, Paul Horn, Yuezhi Mao, Dmitri Zuev, Alec White,
  David Stuck, Shaama M.S., Shane Yost, Joonho Lee, David Small,
  Daniel Levine, Susi Lehtola, Hugh Burton, Evgeny Epifanovsky
 -----------------------------------------------------------------------
 Exchange:     0.2000 Hartree-Fock + 0.0800 Slater + 0.7200 B88
 Correlation:  0.1900 VWN1RPA + 0.8100 LYP
 Using SG-1 standard quadrature grid
 using 6 threads for integral computing
 -------------------------------------------------------
 OpenMP Integral computing Module                
 Release: version 2.0, May 2017, Q-Chem Inc. Pleasanton 
 -------------------------------------------------------
 -------------------------------------------------------
 OpenMP BLAS3 based DFT computing Module                
 Release: version 1.0, May 2013, Q-Chem Inc. Pittsburgh 
 -------------------------------------------------------
 A restricted SCF calculation will be
 performed using DIIS
 SCF converges when DIIS error is below 1.0e-08
 ---------------------------------------
  Cycle       Energy         DIIS error
 ---------------------------------------
    1    -543.7260114399      1.91e-05  
    2    -543.7260204491      2.09e-06  
    3    -543.7260205208      1.04e-06  
    4    -543.7260205316      6.82e-07  
    5    -543.7260205388      1.08e-07  
    6    -543.7260205390      5.00e-08  
    7    -543.7260205391      7.65e-09  Convergence criterion met
 ---------------------------------------
 SCF time:   CPU 273.91s  wall 48.00s 
 SCF   energy in the final basis set =     -543.7260205391
 Total energy in the final basis set =     -543.7260205391

 --------------------------------------------------------------

                    Orbital Energies (a.u.)
 --------------------------------------------------------------

 Alpha MOs
 -- Occupied --
-19.1435 -19.0904 -10.2326 -10.1998 -10.1840 -10.1799 -10.1766 -10.1734
-10.1730 -10.1716 -10.1669 -10.1541  -1.0435  -0.9963  -0.8498  -0.8026
 -0.7501  -0.7459  -0.6867  -0.6716  -0.6315  -0.6095  -0.5725  -0.5549
 -0.5276  -0.4838  -0.4794  -0.4746  -0.4626  -0.4562  -0.4331  -0.4208
 -0.4067  -0.4027  -0.3974  -0.3884  -0.3815  -0.3676  -0.3638  -0.3550
 -0.3437  -0.3360  -0.3292  -0.3249  -0.3087  -0.2974  -0.2927  -0.2531
 -- Virtual --
 -0.0178  -0.0077  -0.0023  -0.0010   0.0159   0.0204   0.0237   0.0273
  0.0321   0.0403   0.0454   0.0496   0.0536   0.0584   0.0660   0.0712
  0.0722   0.0761   0.0773   0.0813   0.0942   0.0976   0.0992   0.1063
  0.1076   0.1145   0.1172   0.1205   0.1225   0.1245   0.1273   0.1278
  0.1328   0.1333   0.1396   0.1404   0.1430   0.1474   0.1499   0.1535
  0.1559   0.1580   0.1638   0.1650   0.1704   0.1711   0.1720   0.1754
  0.1790   0.1855   0.1876   0.1910   0.1956   0.1991   0.2037   0.2057
  0.2115   0.2144   0.2199   0.2250   0.2309   0.2330   0.2383   0.2422
  0.2431   0.2502   0.2504   0.2578   0.2613   0.2682   0.2741   0.2768
  0.2816   0.2823   0.2946   0.2984   0.2994   0.3063   0.3118   0.3168
  0.3232   0.3280   0.3375   0.3385   0.3427   0.3461   0.3522   0.3544
  0.3582   0.3633   0.3676   0.3710   0.3802   0.3924   0.3982   0.4036
  0.4156   0.4218   0.4426   0.4676   0.4727   0.4808   0.4878   0.4921
  0.5052   0.5199   0.5322   0.5375   0.5451   0.5590   0.5739   0.5817
  0.5911   0.5955   0.6014   0.6094   0.6264   0.6266   0.6354   0.6435
  0.6481   0.6533   0.6611   0.6734   0.6841   0.6895   0.7009   0.7031
  0.7150   0.7231   0.7323   0.7367   0.7455   0.7468   0.7546   0.7605
  0.7690   0.7735   0.7761   0.7811   0.7840   0.7885   0.7907   0.7963
  0.8068   0.8215   0.8308   0.8657   0.9056   0.9221   0.9315   0.9545
  0.9621   0.9784   1.0141   1.0263   1.0495   1.0582   1.0749   1.0985
  1.1124   1.1183   1.1298   1.1636   1.1678   1.1907   1.1984   1.2170
  1.2223   1.2483   1.2717   1.2889   1.3025   1.3092   1.3347   1.3514
  1.3860   1.4175   1.4406   1.4478   1.4635   1.4774   1.4987   1.5035
  1.5113   1.5264   1.5465   1.5545   1.5597   1.5668   1.5737   1.5828
  1.5950   1.6001   1.6073   1.6119   1.6185   1.6242   1.6250   1.6363
  1.6447   1.6497   1.6562   1.6635   1.6772   1.6881   1.6916   1.7015
  1.7070   1.7332   1.7412   1.7502   1.7590   1.7815   1.7899   1.7924
  1.7961   1.8152   1.8388   1.8427   1.8517   1.8586   1.8713   1.8890
  1.9119   1.9342   1.9369   1.9540   1.9857   2.0125   2.0232   2.0392
  2.0431   2.0476   2.0797   2.0865   2.1086   2.1206   2.1472   2.1569
  2.1760   2.1816   2.1972   2.2251   2.2332   2.2475   2.2627   2.2890
  2.3037   2.3207   2.3443   2.3590   2.3873   2.4024   2.4095   2.4143
  2.4308   2.4492   2.4786   2.4856   2.4976   2.5179   2.5189   2.5347
  2.5472   2.5552   2.5658   2.5726   2.5885   2.6021   2.6162   2.6327
  2.6364   2.6578   2.6780   2.6857   2.7018   2.7077   2.7260   2.7381
  2.7467   2.7540   2.7629   2.7813   2.8152   2.8295   2.8478   2.8735
  2.8889   2.9033   2.9161   2.9564   2.9610   2.9733   2.9870   3.0011
  3.0130   3.0277   3.0450   3.0517   3.0780   3.1000   3.1342   3.1431
  3.1698   3.1885   3.2022   3.2193   3.2776   3.2999   3.3260   3.4027
  3.4317   3.4516   3.5092   3.5291   3.7727   3.7831   3.7920   3.8149
  3.8204   3.8288   3.8483   3.8649   3.9027   3.9196   3.9643   3.9890
  4.0328   4.0564   4.1187   4.1412   4.2118   4.2647   4.3003   4.3060
  4.3705   4.4097   5.1205   5.1436   5.4603   5.4704   5.6535   5.7424
 23.7935  23.8314  23.8454  23.8762  23.8907  23.9255  23.9459  23.9538
 23.9800  24.0126  49.9350  49.9859
 --------------------------------------------------------------

          Ground-State Mulliken Net Atomic Charges

     Atom                 Charge (a.u.)
  ----------------------------------------
      1 C                     0.479941
      2 H                     0.205504
      3 C                    -0.541143
      4 H                     0.213264
      5 O                    -0.227725
      6 H                     0.248635
      7 C                    -0.689275
      8 H                     0.205914
      9 H                     0.119801
     10 C                     0.497935
     11 H                     0.158854
     12 C                    -0.723005
     13 H                     0.136011
     14 H                     0.141336
     15 H                     0.140925
     16 C                    -0.578044
     17 H                     0.163529
     18 H                     0.153911
     19 C                    -0.508432
     20 H                     0.150228
     21 H                     0.150030
     22 C                     0.325887
     23 H                     0.159993
     24 C                    -0.593275
     25 H                     0.157457
     26 H                     0.115705
     27 H                     0.187101
     28 C                    -0.595376
     29 H                     0.120144
     30 O                    -0.258376
     31 H                     0.173600
     32 H                     0.308948
  ----------------------------------------
  Sum of atomic charges =     0.000000

 -----------------------------------------------------------------
                    Cartesian Multipole Moments
 -----------------------------------------------------------------
    Charge (ESU x 10^10)
                 0.0000
    Dipole Moment (Debye)
         X       3.8317      Y       0.6368      Z      -0.7959
       Tot       3.9650
    Quadrupole Moments (Debye-Ang)
        XX     -90.8769     XY      -6.5356     YY     -74.2165
        XZ      -0.3740     YZ       3.5696     ZZ     -76.9595
    Octopole Moments (Debye-Ang^2)
       XXX      37.9776    XXY      23.4852    XYY       0.4318
       YYY     -28.2097    XXZ      -1.9957    XYZ      -3.6977
       YYZ      -9.0773    XZZ      -3.0821    YZZ      -5.9805
       ZZZ       0.1376
    Hexadecapole Moments (Debye-Ang^3)
      XXXX   -2765.8485   XXXY     -81.5898   XXYY    -555.2642
      XYYY      16.6888   YYYY    -638.7141   XXXZ       2.1465
      XXYZ       7.3221   XYYZ       3.1881   YYYZ      22.6654
      XXZZ    -481.8335   XYZZ       1.9398   YYZZ    -167.4154
      XZZZ       3.5418   YZZZ      -2.3496   ZZZZ    -328.1955
 -----------------------------------------------------------------
 Calculating analytic gradient of the SCF energy
 Gradient of SCF Energy
            1           2           3           4           5           6
    1   0.0000234   0.0000106   0.0000010  -0.0000201  -0.0000568   0.0000128
    2  -0.0000171   0.0000082  -0.0000574   0.0000111   0.0000474  -0.0000125
    3   0.0000262  -0.0000042   0.0000269   0.0000075  -0.0000622   0.0000604
            7           8           9          10          11          12
    1  -0.0000173  -0.0000027  -0.0000087  -0.0000057  -0.0000013   0.0000088
    2   0.0000002  -0.0000046  -0.0000041  -0.0000060  -0.0000154  -0.0000184
    3  -0.0000146   0.0000071  -0.0000024  -0.0000023   0.0000028   0.0000025
           13          14          15          16          17          18
    1  -0.0000062   0.0000082  -0.0000051   0.0000104   0.0000101   0.0000032
    2  -0.0000204  -0.0000234  -0.0000179  -0.0000188  -0.0000157  -0.0000082
    3   0.0000022  -0.0000013  -0.0000011  -0.0000043  -0.0000064  -0.0000032
           19          20          21          22          23          24
    1  -0.0000044   0.0000136   0.0000057  -0.0000030  -0.0000002  -0.0000079
    2   0.0000119   0.0000003  -0.0000011   0.0000346   0.0000094   0.0000052
    3  -0.0000027  -0.0000011  -0.0000067  -0.0000027  -0.0000051  -0.0000143
           25          26          27          28          29          30
    1   0.0000087   0.0000120   0.0000058   0.0000012  -0.0000000   0.0000505
    2   0.0000238   0.0000035   0.0000050   0.0000063   0.0000272   0.0000099
    3   0.0000028   0.0000013   0.0000045   0.0000023   0.0000057   0.0000262
           31          32
    1   0.0000023  -0.0000488
    2   0.0000223   0.0000148
    3  -0.0000061  -0.0000376
 Max gradient component =       6.222E-05
 RMS gradient           =       1.911E-05
 Gradient time:  CPU 109.39 s  wall 18.50 s
 Geometry Optimization Parameters
   NAtoms,    NIC,     NZ,  NCons,   NDum,   NFix, NCnnct, MaxDiis
       32     254       0       0       0       0       0       0

 Cartesian Hessian Update
 Hessian Updated using BFGS Update


** GEOMETRY OPTIMIZATION IN DELOCALIZED INTERNAL COORDINATES **
   Searching for a Minimum

   Optimization Cycle:  11

                       Coordinates (Angstroms)
     ATOM                X               Y               Z
      1  C        -0.3259845460    0.4412763279    0.4118387710
      2  H        -0.2812717031    0.1336091390    1.4663872328
      3  C         0.1536585483   -0.7633407811   -0.4102025242
      4  H         0.0569906373   -0.5243700430   -1.4780047828
      5  O        -0.6982083892   -1.8909991764   -0.1116729532
      6  H        -0.3815023056   -2.6609771430   -0.5958409692
      7  C         1.6084016316   -1.1343482893   -0.1064549551
      8  H         1.6642632861   -1.4808271181    0.9335536373
      9  H         1.8991138039   -1.9841008872   -0.7383466530
     10  C         2.5886225514    0.0284154824   -0.3132251655
     11  H         2.5474974658    0.3259748821   -1.3712049494
     12  C         4.0286063717   -0.3851427230    0.0049357691
     13  H         4.3470194686   -1.2280710212   -0.6159539855
     14  H         4.7244377432    0.4405592378   -0.1707771078
     15  H         4.1276694568   -0.6867520433    1.0531801534
     16  C         2.1262629658    1.2260967416    0.5271055534
     17  H         2.7807365264    2.0860118742    0.3469229345
     18  H         2.2286048574    0.9735954374    1.5911396212
     19  C         0.6733733651    1.6054473661    0.2244289145
     20  H         0.3658185282    2.4350024737    0.8687504148
     21  H         0.6098514086    1.9792953536   -0.8052021425
     22  C        -1.7820794622    0.9326626578    0.1395361794
     23  H        -1.8178586742    1.9336888929    0.5932320805
     24  C        -2.1312738951    1.0951036288   -1.3472581558
     25  H        -3.0991778976    1.5927498944   -1.4544653528
     26  H        -1.3900641144    1.6991591966   -1.8775311864
     27  H        -2.2143108322    0.1295569363   -1.8502588946
     28  C        -2.8859825457    0.1567819878    0.8902762586
     29  H        -2.5631868187   -0.0049520462    1.9307888554
     30  O        -3.3000264199   -1.0614993882    0.2968483544
     31  H        -3.7821054638    0.7836192208    0.9242713484
     32  H        -2.5030434183   -1.5966572204    0.1601145292
   Point Group: c1    Number of degrees of freedom:    90


   Energy is   -543.726020539

 Hessian Updated using BFGS Update

 90 Hessian modes will be used to form the next step
  Hessian Eigenvalues:
     0.001320    0.003231    0.005088    0.005415    0.005566    0.006650
     0.006925    0.007968    0.018820    0.020147    0.022742    0.034183
     0.036380    0.038171    0.040164    0.043274    0.045183    0.047391
     0.048576    0.048598    0.049344    0.050412    0.052254    0.052907
     0.054355    0.055626    0.056177    0.056641    0.057005    0.058297
     0.058530    0.062541    0.069423    0.079092    0.082338    0.083484
     0.083997    0.092225    0.109205    0.119056    0.133391    0.141619
     0.148536    0.158638    0.159836    0.159897    0.159994    0.160017
     0.160338    0.161362    0.162785    0.167396    0.176492    0.185168
     0.194991    0.214551    0.220971    0.254106    0.269956    0.273797
     0.279255    0.287936    0.290150    0.290318    0.292621    0.295949
     0.308428    0.336994    0.337169    0.338341    0.338783    0.339280
     0.339609    0.340561    0.340637    0.341258    0.341451    0.341639
     0.341892    0.342060    0.342146    0.342281    0.342498    0.343754
     0.344552    0.413346    0.447529    0.503428    0.518569    0.544649

 Minimum Search - Taking Simple RFO Step
 Searching for Lamda that Minimizes Along All modes
 Value Taken    Lamda =  -0.00000150
 Step Taken.  Stepsize is  0.024398

                             Maximum     Tolerance    Cnvgd?
         Gradient           0.000051      0.000300     YES
         Displacement       0.013299      0.001200      NO
         Energy change     -0.000001      0.000001      NO


 New Cartesian Coordinates Obtained by Inverse Iteration

 Displacement from previous Coordinates is:  0.030229
 ----------------------------------------------------------------
             Standard Nuclear Orientation (Angstroms)
    I     Atom           X                Y                Z
 ----------------------------------------------------------------
    1      C      -0.3259427308     0.4408589739     0.4119157202
    2      H      -0.2816799285     0.1328136175     1.4663695390
    3      C       0.1539830793    -0.7634621538    -0.4103665400
    4      H       0.0572882656    -0.5241562583    -1.4780908872
    5      O      -0.6974293486    -1.8913076705    -0.1118920871
    6      H      -0.3876277754    -2.6582240663    -0.6053145901
    7      C       1.6089150067    -1.1342770561    -0.1067403489
    8      H       1.6646134317    -1.4812420525     0.9331065212
    9      H       1.8996824401    -1.9838222163    -0.7388460936
   10      C       2.5888420695     0.0287334543    -0.3129771166
   11      H       2.5477769408     0.3268055406    -1.3708327988
   12      C       4.0289584886    -0.3846279462     0.0050610462
   13      H       4.3475000593    -1.2273390243    -0.6160448638
   14      H       4.7245892347     0.4412844797    -0.1704384577
   15      H       4.1280281675    -0.6864834664     1.0532310823
   16      C       2.1263246024     1.2259465646     0.5278924166
   17      H       2.7806410025     2.0860710524     0.3481409343
   18      H       2.2287034859     0.9729454655     1.5918050864
   19      C       0.6733529393     1.6052557290     0.2255320264
   20      H       0.3656627793     2.4341297112     0.8706507937
   21      H       0.6096618893     1.9800351989    -0.8037602838
   22      C      -1.7820111857     0.9324988391     0.1390281700
   23      H      -1.8173249475     1.9342632457     0.5911065485
   24      C      -2.1312126928     1.0928871823    -1.3480017003
   25      H      -3.0982856760     1.5920080367    -1.4558445361
   26      H      -1.3890313095     1.6947750612    -1.8793842205
   27      H      -2.2159911190     0.1266281486    -1.8493305000
   28      C      -2.8859799483     0.1582033620     0.8910668378
   29      H      -2.5635376351    -0.0009952310     1.9320656073
   30      O      -3.2992992366    -1.0617847697     0.3003077523
   31      H      -3.7824117931     0.7846763714     0.9232846224
   32      H      -2.5019064250    -1.5965292727     0.1642111501
 ----------------------------------------------------------------
 Molecular Point Group                 C1    NOp =  1
 Largest Abelian Subgroup              C1    NOp =  1
 Nuclear Repulsion Energy =   797.1120713695 hartrees
 There are       48 alpha and       48 beta electrons
 Applying Cartesian multipole field
    Component          Value
    ---------          -----
     (2,0,0)        1.00000E-11
     (0,2,0)        2.00000E-11
     (0,0,2)       -3.00000E-11
 Nucleus-field energy     =     0.0000000221 hartrees
 Requested basis set is 6-311++G(d,p)
 There are 172 shells and 404 basis functions
 A cutoff of  1.0D-11 yielded  12852 shell pairs
 There are     70757 function pairs (     74901 Cartesian)
 Smallest overlap matrix eigenvalue = 2.02E-06

 Q-Chem warning in module stvman/mkSTV.C, line 306:

 Overlap eigenvalue is smaller than square root of threshold
 Use THRESH >= 12 to get rid of this warning

 Guess MOs from SCF MO coefficient file

 -----------------------------------------------------------------------
  General SCF calculation program by
  Eric Jon Sundstrom, Paul Horn, Yuezhi Mao, Dmitri Zuev, Alec White,
  David Stuck, Shaama M.S., Shane Yost, Joonho Lee, David Small,
  Daniel Levine, Susi Lehtola, Hugh Burton, Evgeny Epifanovsky
 -----------------------------------------------------------------------
 Exchange:     0.2000 Hartree-Fock + 0.0800 Slater + 0.7200 B88
 Correlation:  0.1900 VWN1RPA + 0.8100 LYP
 Using SG-1 standard quadrature grid
 using 6 threads for integral computing
 -------------------------------------------------------
 OpenMP Integral computing Module                
 Release: version 2.0, May 2017, Q-Chem Inc. Pleasanton 
 -------------------------------------------------------
 -------------------------------------------------------
 OpenMP BLAS3 based DFT computing Module                
 Release: version 1.0, May 2013, Q-Chem Inc. Pittsburgh 
 -------------------------------------------------------
 A restricted SCF calculation will be
 performed using DIIS
 SCF converges when DIIS error is below 1.0e-08
 ---------------------------------------
  Cycle       Energy         DIIS error
 ---------------------------------------
    1    -543.7259933975      3.29e-05  
    2    -543.7260212000      3.73e-06  
    3    -543.7260213940      2.61e-06  
    4    -543.7260214663      1.39e-06  
    5    -543.7260214935      1.75e-07  
    6    -543.7260214939      9.36e-08  
    7    -543.7260214940      1.39e-08  
    8    -543.7260214940      6.33e-09  Convergence criterion met
 ---------------------------------------
 SCF time:   CPU 312.82s  wall 55.00s 
 SCF   energy in the final basis set =     -543.7260214940
 Total energy in the final basis set =     -543.7260214940

 --------------------------------------------------------------

                    Orbital Energies (a.u.)
 --------------------------------------------------------------

 Alpha MOs
 -- Occupied --
-19.1436 -19.0905 -10.2326 -10.1999 -10.1839 -10.1799 -10.1764 -10.1735
-10.1730 -10.1716 -10.1668 -10.1542  -1.0435  -0.9963  -0.8498  -0.8026
 -0.7501  -0.7458  -0.6867  -0.6716  -0.6314  -0.6095  -0.5725  -0.5549
 -0.5277  -0.4838  -0.4794  -0.4746  -0.4626  -0.4562  -0.4331  -0.4208
 -0.4067  -0.4026  -0.3974  -0.3884  -0.3815  -0.3677  -0.3639  -0.3550
 -0.3438  -0.3359  -0.3292  -0.3248  -0.3087  -0.2974  -0.2926  -0.2532
 -- Virtual --
 -0.0179  -0.0078  -0.0023  -0.0010   0.0159   0.0204   0.0237   0.0273
  0.0321   0.0403   0.0454   0.0497   0.0536   0.0585   0.0660   0.0711
  0.0721   0.0761   0.0773   0.0813   0.0942   0.0976   0.0991   0.1064
  0.1076   0.1145   0.1172   0.1205   0.1224   0.1245   0.1272   0.1278
  0.1329   0.1333   0.1397   0.1404   0.1430   0.1475   0.1499   0.1535
  0.1559   0.1580   0.1638   0.1650   0.1703   0.1711   0.1719   0.1753
  0.1790   0.1855   0.1875   0.1909   0.1957   0.1991   0.2036   0.2057
  0.2114   0.2143   0.2200   0.2251   0.2308   0.2331   0.2383   0.2422
  0.2431   0.2502   0.2505   0.2578   0.2613   0.2681   0.2741   0.2767
  0.2815   0.2823   0.2945   0.2983   0.2993   0.3064   0.3117   0.3168
  0.3233   0.3279   0.3375   0.3386   0.3427   0.3461   0.3522   0.3544
  0.3582   0.3632   0.3676   0.3710   0.3803   0.3925   0.3979   0.4035
  0.4157   0.4217   0.4426   0.4677   0.4728   0.4808   0.4877   0.4921
  0.5052   0.5199   0.5323   0.5375   0.5450   0.5590   0.5737   0.5816
  0.5912   0.5955   0.6008   0.6092   0.6264   0.6265   0.6353   0.6435
  0.6481   0.6532   0.6611   0.6734   0.6843   0.6895   0.7009   0.7029
  0.7151   0.7231   0.7323   0.7366   0.7456   0.7467   0.7546   0.7606
  0.7691   0.7735   0.7759   0.7811   0.7842   0.7886   0.7906   0.7963
  0.8066   0.8214   0.8307   0.8657   0.9056   0.9221   0.9317   0.9544
  0.9622   0.9785   1.0143   1.0263   1.0493   1.0582   1.0747   1.0984
  1.1125   1.1185   1.1299   1.1635   1.1678   1.1909   1.1986   1.2167
  1.2224   1.2483   1.2717   1.2891   1.3024   1.3091   1.3344   1.3518
  1.3861   1.4175   1.4406   1.4479   1.4635   1.4775   1.4987   1.5037
  1.5116   1.5263   1.5466   1.5545   1.5595   1.5669   1.5736   1.5828
  1.5952   1.6000   1.6070   1.6121   1.6185   1.6242   1.6251   1.6362
  1.6448   1.6499   1.6561   1.6636   1.6771   1.6884   1.6916   1.7016
  1.7066   1.7333   1.7410   1.7502   1.7590   1.7815   1.7898   1.7922
  1.7959   1.8153   1.8388   1.8429   1.8517   1.8582   1.8713   1.8889
  1.9115   1.9340   1.9372   1.9541   1.9855   2.0125   2.0231   2.0393
  2.0431   2.0477   2.0802   2.0861   2.1089   2.1206   2.1472   2.1568
  2.1761   2.1816   2.1974   2.2252   2.2333   2.2478   2.2628   2.2890
  2.3037   2.3205   2.3443   2.3590   2.3874   2.4024   2.4096   2.4141
  2.4307   2.4491   2.4786   2.4857   2.4977   2.5179   2.5188   2.5349
  2.5472   2.5552   2.5658   2.5727   2.5887   2.6025   2.6164   2.6327
  2.6365   2.6579   2.6783   2.6861   2.7015   2.7077   2.7262   2.7380
  2.7467   2.7535   2.7628   2.7813   2.8151   2.8296   2.8478   2.8740
  2.8888   2.9031   2.9160   2.9563   2.9610   2.9733   2.9870   3.0011
  3.0131   3.0278   3.0451   3.0520   3.0777   3.0994   3.1348   3.1432
  3.1700   3.1887   3.2020   3.2195   3.2774   3.3002   3.3258   3.4024
  3.4316   3.4515   3.5091   3.5290   3.7727   3.7831   3.7920   3.8148
  3.8204   3.8289   3.8481   3.8650   3.9026   3.9187   3.9641   3.9885
  4.0329   4.0563   4.1189   4.1412   4.2118   4.2648   4.3003   4.3061
  4.3706   4.4097   5.1205   5.1448   5.4598   5.4703   5.6533   5.7422
 23.7936  23.8313  23.8455  23.8762  23.8907  23.9255  23.9459  23.9539
 23.9801  24.0125  49.9350  49.9858
 --------------------------------------------------------------

          Ground-State Mulliken Net Atomic Charges

     Atom                 Charge (a.u.)
  ----------------------------------------
      1 C                     0.480355
      2 H                     0.205722
      3 C                    -0.540923
      4 H                     0.212906
      5 O                    -0.228186
      6 H                     0.248646
      7 C                    -0.689007
      8 H                     0.205972
      9 H                     0.119918
     10 C                     0.498289
     11 H                     0.158823
     12 C                    -0.723110
     13 H                     0.136002
     14 H                     0.141275
     15 H                     0.140936
     16 C                    -0.579354
     17 H                     0.163481
     18 H                     0.153938
     19 C                    -0.508606
     20 H                     0.150176
     21 H                     0.150189
     22 C                     0.328440
     23 H                     0.160100
     24 C                    -0.593994
     25 H                     0.157361
     26 H                     0.115630
     27 H                     0.187018
     28 C                    -0.596182
     29 H                     0.120096
     30 O                    -0.258584
     31 H                     0.173629
     32 H                     0.309042
  ----------------------------------------
  Sum of atomic charges =     0.000000

 -----------------------------------------------------------------
                    Cartesian Multipole Moments
 -----------------------------------------------------------------
    Charge (ESU x 10^10)
                -0.0000
    Dipole Moment (Debye)
         X       3.8186      Y       0.6427      Z      -0.8115
       Tot       3.9565
    Quadrupole Moments (Debye-Ang)
        XX     -90.8713     XY      -6.5142     YY     -74.2471
        XZ      -0.3468     YZ       3.6139     ZZ     -76.9373
    Octopole Moments (Debye-Ang^2)
       XXX      37.8616    XXY      23.4875    XYY       0.3430
       YYY     -28.0613    XXZ      -2.0818    XYZ      -3.7478
       YYZ      -9.2164    XZZ      -3.1058    YZZ      -6.0326
       ZZZ       0.0555
    Hexadecapole Moments (Debye-Ang^3)
      XXXX   -2765.8461   XXXY     -81.7179   XXYY    -555.1755
      XYYY      16.7920   YYYY    -638.9118   XXXZ       2.5349
      XXYZ       7.3696   XYYZ       3.3472   YYYZ      22.8521
      XXZZ    -481.9338   XYZZ       1.9321   YYZZ    -167.2562
      XZZZ       3.6658   YZZZ      -2.3950   ZZZZ    -328.4892
 -----------------------------------------------------------------
 Calculating analytic gradient of the SCF energy
 Gradient of SCF Energy
            1           2           3           4           5           6
    1   0.0000609   0.0000105  -0.0000900  -0.0000034   0.0000352  -0.0000156
    2  -0.0000325   0.0000095  -0.0001155   0.0000130   0.0001053  -0.0000115
    3   0.0000111  -0.0000100   0.0000394   0.0000032  -0.0000263   0.0000266
            7           8           9          10          11          12
    1   0.0000343  -0.0000076  -0.0000120  -0.0000496   0.0000047   0.0000339
    2   0.0000132  -0.0000093  -0.0000049  -0.0000169  -0.0000129  -0.0000245
    3  -0.0000091   0.0000084  -0.0000003   0.0000038  -0.0000007   0.0000058
           13          14          15          16          17          18
    1  -0.0000099   0.0000029  -0.0000091   0.0000252   0.0000105   0.0000004
    2  -0.0000193  -0.0000222  -0.0000161  -0.0000190  -0.0000164  -0.0000060
    3   0.0000033  -0.0000023  -0.0000009  -0.0000116  -0.0000064  -0.0000020
           19          20          21          22          23          24
    1  -0.0000056   0.0000122   0.0000036  -0.0000580   0.0000019  -0.0000106
    2   0.0000182  -0.0000090  -0.0000005   0.0000447   0.0000134   0.0000011
    3  -0.0000001   0.0000031  -0.0000046   0.0000159  -0.0000102  -0.0000296
           25          26          27          28          29          30
    1   0.0000100   0.0000167  -0.0000007   0.0000260  -0.0000004   0.0000349
    2   0.0000208  -0.0000001   0.0000114   0.0000899   0.0000328  -0.0000404
    3   0.0000099   0.0000086   0.0000006   0.0000213  -0.0000019  -0.0000053
           31          32
    1  -0.0000007  -0.0000506
    2   0.0000127  -0.0000089
    3   0.0000018  -0.0000417
 Max gradient component =       1.155E-04
 RMS gradient           =       2.856E-05
 Gradient time:  CPU 109.33 s  wall 18.49 s
 Geometry Optimization Parameters
   NAtoms,    NIC,     NZ,  NCons,   NDum,   NFix, NCnnct, MaxDiis
       32     254       0       0       0       0       0       0

 Cartesian Hessian Update
 Hessian Updated using BFGS Update


** GEOMETRY OPTIMIZATION IN DELOCALIZED INTERNAL COORDINATES **
   Searching for a Minimum

   Optimization Cycle:  12

                       Coordinates (Angstroms)
     ATOM                X               Y               Z
      1  C        -0.3259427308    0.4408589739    0.4119157202
      2  H        -0.2816799285    0.1328136175    1.4663695390
      3  C         0.1539830793   -0.7634621538   -0.4103665400
      4  H         0.0572882656   -0.5241562583   -1.4780908872
      5  O        -0.6974293486   -1.8913076705   -0.1118920871
      6  H        -0.3876277754   -2.6582240663   -0.6053145901
      7  C         1.6089150067   -1.1342770561   -0.1067403489
      8  H         1.6646134317   -1.4812420525    0.9331065212
      9  H         1.8996824401   -1.9838222163   -0.7388460936
     10  C         2.5888420695    0.0287334543   -0.3129771166
     11  H         2.5477769408    0.3268055406   -1.3708327988
     12  C         4.0289584886   -0.3846279462    0.0050610462
     13  H         4.3475000593   -1.2273390243   -0.6160448638
     14  H         4.7245892347    0.4412844797   -0.1704384577
     15  H         4.1280281675   -0.6864834664    1.0532310823
     16  C         2.1263246024    1.2259465646    0.5278924166
     17  H         2.7806410025    2.0860710524    0.3481409343
     18  H         2.2287034859    0.9729454655    1.5918050864
     19  C         0.6733529393    1.6052557290    0.2255320264
     20  H         0.3656627793    2.4341297112    0.8706507937
     21  H         0.6096618893    1.9800351989   -0.8037602838
     22  C        -1.7820111857    0.9324988391    0.1390281700
     23  H        -1.8173249475    1.9342632457    0.5911065485
     24  C        -2.1312126928    1.0928871823   -1.3480017003
     25  H        -3.0982856760    1.5920080367   -1.4558445361
     26  H        -1.3890313095    1.6947750612   -1.8793842205
     27  H        -2.2159911190    0.1266281486   -1.8493305000
     28  C        -2.8859799483    0.1582033620    0.8910668378
     29  H        -2.5635376351   -0.0009952310    1.9320656073
     30  O        -3.2992992366   -1.0617847697    0.3003077523
     31  H        -3.7824117931    0.7846763714    0.9232846224
     32  H        -2.5019064250   -1.5965292727    0.1642111501
   Point Group: c1    Number of degrees of freedom:    90


   Energy is   -543.726021494

 Hessian Updated using BFGS Update

 90 Hessian modes will be used to form the next step
  Hessian Eigenvalues:
     0.001227    0.002527    0.005106    0.005404    0.005564    0.006660
     0.006946    0.007964    0.018549    0.020169    0.022518    0.034225
     0.036305    0.038182    0.040165    0.043278    0.045168    0.047416
     0.048556    0.048636    0.049344    0.050485    0.052248    0.052908
     0.054336    0.055625    0.056177    0.056634    0.057005    0.058285
     0.058518    0.062464    0.069412    0.079108    0.082359    0.083502
     0.083999    0.092212    0.109187    0.119107    0.133382    0.141617
     0.148397    0.158645    0.159894    0.159951    0.160007    0.160095
     0.160323    0.161458    0.162737    0.167271    0.176436    0.185277
     0.195159    0.211545    0.220930    0.253491    0.269952    0.274015
     0.279998    0.288688    0.290244    0.290440    0.292623    0.295890
     0.308260    0.336982    0.337184    0.338330    0.338787    0.339280
     0.339609    0.340560    0.340647    0.341247    0.341433    0.341636
     0.341905    0.342104    0.342149    0.342306    0.342454    0.343768
     0.344537    0.418241    0.457618    0.503085    0.518317    0.542122

 Minimum Search - Taking Simple RFO Step
 Searching for Lamda that Minimizes Along All modes
 Value Taken    Lamda =   0.00000000
 Step Taken.  Stepsize is  0.011887

                             Maximum     Tolerance    Cnvgd?
         Gradient           0.000061      0.000300     YES
         Displacement       0.006248      0.001200      NO
         Energy change     -0.000001      0.000001     YES

 Final energy is   -543.72602149402405     


 ******************************
 **  OPTIMIZATION CONVERGED  **
 ******************************

                       Coordinates (Angstroms)
     ATOM                X               Y               Z
      1  C        -0.3259427308    0.4408589739    0.4119157202
      2  H        -0.2816799285    0.1328136175    1.4663695390
      3  C         0.1539830793   -0.7634621538   -0.4103665400
      4  H         0.0572882656   -0.5241562583   -1.4780908872
      5  O        -0.6974293486   -1.8913076705   -0.1118920871
      6  H        -0.3876277754   -2.6582240663   -0.6053145901
      7  C         1.6089150067   -1.1342770561   -0.1067403489
      8  H         1.6646134317   -1.4812420525    0.9331065212
      9  H         1.8996824401   -1.9838222163   -0.7388460936
     10  C         2.5888420695    0.0287334543   -0.3129771166
     11  H         2.5477769408    0.3268055406   -1.3708327988
     12  C         4.0289584886   -0.3846279462    0.0050610462
     13  H         4.3475000593   -1.2273390243   -0.6160448638
     14  H         4.7245892347    0.4412844797   -0.1704384577
     15  H         4.1280281675   -0.6864834664    1.0532310823
     16  C         2.1263246024    1.2259465646    0.5278924166
     17  H         2.7806410025    2.0860710524    0.3481409343
     18  H         2.2287034859    0.9729454655    1.5918050864
     19  C         0.6733529393    1.6052557290    0.2255320264
     20  H         0.3656627793    2.4341297112    0.8706507937
     21  H         0.6096618893    1.9800351989   -0.8037602838
     22  C        -1.7820111857    0.9324988391    0.1390281700
     23  H        -1.8173249475    1.9342632457    0.5911065485
     24  C        -2.1312126928    1.0928871823   -1.3480017003
     25  H        -3.0982856760    1.5920080367   -1.4558445361
     26  H        -1.3890313095    1.6947750612   -1.8793842205
     27  H        -2.2159911190    0.1266281486   -1.8493305000
     28  C        -2.8859799483    0.1582033620    0.8910668378
     29  H        -2.5635376351   -0.0009952310    1.9320656073
     30  O        -3.2992992366   -1.0617847697    0.3003077523
     31  H        -3.7824117931    0.7846763714    0.9232846224
     32  H        -2.5019064250   -1.5965292727    0.1642111501

Z-matrix Print:
$molecule
0 1
O 
H  1 0.963122
C  1 1.444308 2 109.045333
H  3 1.098477 1 108.608374 2 63.457876 0
C  3 1.531835 1 109.263143 2 -55.581419 0
H  5 1.097619 3 108.209710 1 -54.886266 0
H  5 1.098103 3 108.946135 1 60.755785 0
C  5 1.534726 3 113.351486 1 -176.589773 0
H  8 1.099815 5 108.106920 3 -61.610003 0
C  8 1.531650 5 111.587876 3 179.845360 0
H  10 1.093999 8 111.149648 5 178.449941 0
H  10 1.094259 8 111.326742 5 58.291637 0
H  10 1.095259 8 110.986249 5 -61.709104 0
C  8 1.534374 5 108.975755 3 55.203637 0
H  14 1.095561 8 110.037578 5 -176.677838 0
H  14 1.098363 8 108.844873 5 66.962123 0
C  14 1.531804 8 111.774924 5 -54.328927 0
H  17 1.094479 14 109.745633 8 177.707589 0
H  17 1.097251 14 108.953485 8 -66.475690 0
C  3 1.535209 1 108.518501 2 -178.421973 0
H  20 1.099420 3 106.339263 1 57.967922 0
C  20 1.560869 3 116.427896 1 -61.191455 0
H  22 1.099615 20 104.183654 3 -164.310444 0
C  22 1.535879 20 114.472685 3 -47.564436 0
H  24 1.091867 22 111.702298 20 70.719613 0
H  24 1.093375 22 111.943810 20 -51.140761 0
H  24 1.093610 22 110.132455 20 -170.706902 0
C  22 1.543970 20 115.080694 3 83.084356 0
H  28 1.094119 22 108.241539 20 159.710245 0
H  28 1.101359 22 108.877265 20 43.558955 0
O  28 1.417110 22 115.927307 20 -82.129464 0
H  31 0.969695 28 107.062685 22 53.776226 0
$end


 --------------------------------------------------------------

                    Orbital Energies (a.u.)
 --------------------------------------------------------------

 Alpha MOs
 -- Occupied --
-19.1436 -19.0905 -10.2326 -10.1999 -10.1839 -10.1799 -10.1764 -10.1735
-10.1730 -10.1716 -10.1668 -10.1542  -1.0435  -0.9963  -0.8498  -0.8026
 -0.7501  -0.7458  -0.6867  -0.6716  -0.6314  -0.6095  -0.5725  -0.5549
 -0.5277  -0.4838  -0.4794  -0.4746  -0.4626  -0.4562  -0.4331  -0.4208
 -0.4067  -0.4026  -0.3974  -0.3884  -0.3815  -0.3677  -0.3639  -0.3550
 -0.3438  -0.3359  -0.3292  -0.3248  -0.3087  -0.2974  -0.2926  -0.2532
 -- Virtual --
 -0.0179  -0.0078  -0.0023  -0.0010   0.0159   0.0204   0.0237   0.0273
  0.0321   0.0403   0.0454   0.0497   0.0536   0.0585   0.0660   0.0711
  0.0721   0.0761   0.0773   0.0813   0.0942   0.0976   0.0991   0.1064
  0.1076   0.1145   0.1172   0.1205   0.1224   0.1245   0.1272   0.1278
  0.1329   0.1333   0.1397   0.1404   0.1430   0.1475   0.1499   0.1535
  0.1559   0.1580   0.1638   0.1650   0.1703   0.1711   0.1719   0.1753
  0.1790   0.1855   0.1875   0.1909   0.1957   0.1991   0.2036   0.2057
  0.2114   0.2143   0.2200   0.2251   0.2308   0.2331   0.2383   0.2422
  0.2431   0.2502   0.2505   0.2578   0.2613   0.2681   0.2741   0.2767
  0.2815   0.2823   0.2945   0.2983   0.2993   0.3064   0.3117   0.3168
  0.3233   0.3279   0.3375   0.3386   0.3427   0.3461   0.3522   0.3544
  0.3582   0.3632   0.3676   0.3710   0.3803   0.3925   0.3979   0.4035
  0.4157   0.4217   0.4426   0.4677   0.4728   0.4808   0.4877   0.4921
  0.5052   0.5199   0.5323   0.5375   0.5450   0.5590   0.5737   0.5816
  0.5912   0.5955   0.6008   0.6092   0.6264   0.6265   0.6353   0.6435
  0.6481   0.6532   0.6611   0.6734   0.6843   0.6895   0.7009   0.7029
  0.7151   0.7231   0.7323   0.7366   0.7456   0.7467   0.7546   0.7606
  0.7691   0.7735   0.7759   0.7811   0.7842   0.7886   0.7906   0.7963
  0.8066   0.8214   0.8307   0.8657   0.9056   0.9221   0.9317   0.9544
  0.9622   0.9785   1.0143   1.0263   1.0493   1.0582   1.0747   1.0984
  1.1125   1.1185   1.1299   1.1635   1.1678   1.1909   1.1986   1.2167
  1.2224   1.2483   1.2717   1.2891   1.3024   1.3091   1.3344   1.3518
  1.3861   1.4175   1.4406   1.4479   1.4635   1.4775   1.4987   1.5037
  1.5116   1.5263   1.5466   1.5545   1.5595   1.5669   1.5736   1.5828
  1.5952   1.6000   1.6070   1.6121   1.6185   1.6242   1.6251   1.6362
  1.6448   1.6499   1.6561   1.6636   1.6771   1.6884   1.6916   1.7016
  1.7066   1.7333   1.7410   1.7502   1.7590   1.7815   1.7898   1.7922
  1.7959   1.8153   1.8388   1.8429   1.8517   1.8582   1.8713   1.8889
  1.9115   1.9340   1.9372   1.9541   1.9855   2.0125   2.0231   2.0393
  2.0431   2.0477   2.0802   2.0861   2.1089   2.1206   2.1472   2.1568
  2.1761   2.1816   2.1974   2.2252   2.2333   2.2478   2.2628   2.2890
  2.3037   2.3205   2.3443   2.3590   2.3874   2.4024   2.4096   2.4141
  2.4307   2.4491   2.4786   2.4857   2.4977   2.5179   2.5188   2.5349
  2.5472   2.5552   2.5658   2.5727   2.5887   2.6025   2.6164   2.6327
  2.6365   2.6579   2.6783   2.6861   2.7015   2.7077   2.7262   2.7380
  2.7467   2.7535   2.7628   2.7813   2.8151   2.8296   2.8478   2.8740
  2.8888   2.9031   2.9160   2.9563   2.9610   2.9733   2.9870   3.0011
  3.0131   3.0278   3.0451   3.0520   3.0777   3.0994   3.1348   3.1432
  3.1700   3.1887   3.2020   3.2195   3.2774   3.3002   3.3258   3.4024
  3.4316   3.4515   3.5091   3.5290   3.7727   3.7831   3.7920   3.8148
  3.8204   3.8289   3.8481   3.8650   3.9026   3.9187   3.9641   3.9885
  4.0329   4.0563   4.1189   4.1412   4.2118   4.2648   4.3003   4.3061
  4.3706   4.4097   5.1205   5.1448   5.4598   5.4703   5.6533   5.7422
 23.7936  23.8313  23.8455  23.8762  23.8907  23.9255  23.9459  23.9539
 23.9801  24.0125  49.9350  49.9858
 --------------------------------------------------------------

          Ground-State Mulliken Net Atomic Charges

     Atom                 Charge (a.u.)
  ----------------------------------------
      1 C                     0.480355
      2 H                     0.205722
      3 C                    -0.540923
      4 H                     0.212906
      5 O                    -0.228186
      6 H                     0.248646
      7 C                    -0.689007
      8 H                     0.205972
      9 H                     0.119918
     10 C                     0.498289
     11 H                     0.158823
     12 C                    -0.723110
     13 H                     0.136002
     14 H                     0.141275
     15 H                     0.140936
     16 C                    -0.579354
     17 H                     0.163481
     18 H                     0.153938
     19 C                    -0.508606
     20 H                     0.150176
     21 H                     0.150189
     22 C                     0.328440
     23 H                     0.160100
     24 C                    -0.593994
     25 H                     0.157361
     26 H                     0.115630
     27 H                     0.187018
     28 C                    -0.596182
     29 H                     0.120096
     30 O                    -0.258584
     31 H                     0.173629
     32 H                     0.309042
  ----------------------------------------
  Sum of atomic charges =     0.000000

 -----------------------------------------------------------------
                    Cartesian Multipole Moments
 -----------------------------------------------------------------
    Charge (ESU x 10^10)
                -0.0000
    Dipole Moment (Debye)
         X       3.8186      Y       0.6427      Z      -0.8115
       Tot       3.9565
    Quadrupole Moments (Debye-Ang)
        XX     -90.8713     XY      -6.5142     YY     -74.2471
        XZ      -0.3468     YZ       3.6139     ZZ     -76.9373
    Octopole Moments (Debye-Ang^2)
       XXX      37.8616    XXY      23.4875    XYY       0.3430
       YYY     -28.0613    XXZ      -2.0818    XYZ      -3.7478
       YYZ      -9.2164    XZZ      -3.1058    YZZ      -6.0326
       ZZZ       0.0555
    Hexadecapole Moments (Debye-Ang^3)
      XXXX   -2765.8461   XXXY     -81.7179   XXYY    -555.1755
      XYYY      16.7920   YYYY    -638.9118   XXXZ       2.5349
      XXYZ       7.3696   XYYZ       3.3472   YYYZ      22.8521
      XXZZ    -481.9338   XYZZ       1.9321   YYZZ    -167.2562
      XZZZ       3.6658   YZZZ      -2.3950   ZZZZ    -328.4892
 -----------------------------------------------------------------
Archival summary:
1\1\february\OPT\ProcedureUnspecified\BasisUnspecified\21020\taweetha\SatMar205:39:002019SatMar205:39:002019\0\\#,OPT,ProcedureUnspecified,BasisUnspecified,\\0,1\O\H,1,0.963122\C,1,1.44431,2,109.045\H,3,1.09848,1,108.608,2,63.4579,0\C,3,1.53184,1,109.263,2,-55.5814,0\H,5,1.09762,3,108.21,1,-54.8863,0\H,5,1.0981,3,108.946,1,60.7558,0\C,5,1.53473,3,113.351,1,-176.59,0\H,8,1.09981,5,108.107,3,-61.61,0\C,8,1.53165,5,111.588,3,179.845,0\H,10,1.094,8,111.15,5,178.45,0\H,10,1.09426,8,111.327,5,58.2916,0\H,10,1.09526,8,110.986,5,-61.7091,0\C,8,1.53437,5,108.976,3,55.2036,0\H,14,1.09556,8,110.038,5,-176.678,0\H,14,1.09836,8,108.845,5,66.9621,0\C,14,1.5318,8,111.775,5,-54.3289,0\H,17,1.09448,14,109.746,8,177.708,0\H,17,1.09725,14,108.953,8,-66.4757,0\C,3,1.53521,1,108.519,2,-178.422,0\H,20,1.09942,3,106.339,1,57.9679,0\C,20,1.56087,3,116.428,1,-61.1915,0\H,22,1.09962,20,104.184,3,-164.31,0\C,22,1.53588,20,114.473,3,-47.5644,0\H,24,1.09187,22,111.702,20,70.7196,0\H,24,1.09338,22,111.944,20,-51.1408,0\H,24,1.09361,22,110.132,20,-170.707,0\C,22,1.54397,20,115.081,3,83.0844,0\H,28,1.09412,22,108.242,20,159.71,0\H,28,1.10136,22,108.877,20,43.559,0\O,28,1.41711,22,115.927,20,-82.1295,0\H,31,0.969695,28,107.063,22,53.7762,0\\\@

 Total job time:  1008.24s(wall), 5789.47s(cpu) 
 Sat Mar  2 05:39:00 2019

        *************************************************************
        *                                                           *
        *  Thank you very much for using Q-Chem.  Have a nice day.  *
        *                                                           *
        *************************************************************


 
User input: 2 of 2 
 
Q-Chem Developer Version!
                  Welcome to Q-Chem
     A Quantum Leap Into The Future Of Chemistry


 Q-Chem 5.1, Q-Chem, Inc., Pleasanton, CA (2018)

 Yihan Shao,  Zhengting Gan,  E. Epifanovsky,  A. T. B. Gilbert,  M. Wormit,  
 J. Kussmann,  A. W. Lange,  A. Behn,  Jia Deng,  Xintian Feng,  D. Ghosh,  
 M. Goldey,  P. R. Horn,  L. D. Jacobson,  I. Kaliman,  T. Kus,  A. Landau,  
 Jie Liu,  E. I. Proynov,  R. M. Richard,  R. P. Steele,  E. J. Sundstrom,  
 H. L. Woodcock III,  P. M. Zimmerman,  D. Zuev,  B. Albrecht,  E. Alguire,  
 S. A. Baeppler,  D. Barton,  Z. Benda,  Y. A. Bernard,  E. J. Berquist,  
 K. B. Bravaya,  H. Burton,  D. Casanova,  Chun-Min Chang,  Yunqing Chen,  
 A. Chien,  K. D. Closser,  M. P. Coons,  S. Coriani,  S. Dasgupta,  
 A. L. Dempwolff,  M. Diedenhofen,  Hainam Do,  R. G. Edgar,  Po-Tung Fang,  
 S. Faraji,  S. Fatehi,  Qingguo Feng,  K. D. Fenk,  J. Fosso-Tande,  
 J. Gayvert,  Qinghui Ge,  A. Ghysels,  G. Gidofalvi,  J. Gomes,  
 J. Gonthier,  A. Gunina,  D. Hait,  M. W. D. Hanson-Heine,  
 P. H. P. Harbach,  A. W. Hauser,  J. E. Herr,  E. G. Hohenstein,  
 Z. C. Holden,  Kerwin Hui,  B. C. Huynh,  T.-C. Jagau,  Hyunjun Ji,  
 B. Kaduk,  K. Khistyaev,  Jaehoon Kim,  P. Klunzinger,  K. Koh,  
 D. Kosenkov,  L. Koulias,  T. Kowalczyk,  C. M. Krauter,  A. Kunitsa,  
 Ka Un Lao,  A. Laurent,  K. V. Lawler,  Joonho Lee,  D. Lefrancois,  
 S. Lehtola,  D. S. Levine,  Yi-Pei Li,  You-Sheng Lin,  Fenglai Liu,  
 E. Livshits,  A. Luenser,  P. Manohar,  E. Mansoor,  S. F. Manzer,  
 Shan-Ping Mao,  Yuezhi Mao,  N. Mardirossian,  A. V. Marenich,  
 T. Markovich,  L. A. Martinez-Martinez,  S. A. Maurer,  N. J. Mayhall,  
 S. C. McKenzie,  J.-M. Mewes,  A. F. Morrison,  J. W. Mullinax,  K. Nanda,  
 T. S. Nguyen-Beck,  R. Olivares-Amaya,  J. A. Parkhill,  T. M. Perrine,  
 F. Plasser,  P. Pokhilko,  S. Prager,  A. Prociuk,  E. Ramos,  D. R. Rehn,  
 F. Rob,  M. Schneider,  N. Sergueev,  S. M. Sharada,  S. Sharma,  
 D. W. Small,  T. Stauch,  T. Stein,  Yu-Chuan Su,  A. J. W. Thom,  
 A. Tkatchenko,  T. Tsuchimochi,  N. M. Tubman,  L. Vogt,  M. L. Vidal,  
 O. Vydrov,  M. A. Watson,  J. Wenzel,  M. de Wergifosse,  T. A. Wesolowski,  
 A. White,  J. Witte,  A. Yamada,  Jun Yang,  K. Yao,  S. Yeganeh,  
 S. R. Yost,  Zhi-Qiang You,  A. Zech,  Igor Ying Zhang,  Xing Zhang,  
 Yan Zhao,  Ying Zhu,  B. R. Brooks,  G. K. L. Chan,  C. J. Cramer,  
 M. S. Gordon,  W. J. Hehre,  A. Klamt,  M. W. Schmidt,  C. D. Sherrill,  
 D. G. Truhlar,  A. Aspuru-Guzik,  R. Baer,  A. T. Bell,  N. A. Besley,  
 Jeng-Da Chai,  A. E. DePrince, III,  R. A. DiStasio Jr.,  A. Dreuw,  
 B. D. Dunietz,  T. R. Furlani,  Chao-Ping Hsu,  Yousung Jung,  Jing Kong,  
 D. S. Lambrecht,  WanZhen Liang,  C. Ochsenfeld,  V. A. Rassolov,  
 L. V. Slipchenko,  J. E. Subotnik,  T. Van Voorhis,  J. M. Herbert,  
 A. I. Krylov,  P. M. W. Gill,  M. Head-Gordon

 Contributors to earlier versions of Q-Chem not listed above: 
 R. D. Adamson,  B. Austin,  J. Baker,  G. J. O. Beran,  K. Brandhorst,  
 S. T. Brown,  E. F. C. Byrd,  A. K. Chakraborty,  C.-L. Cheng,  
 Siu Hung Chien,  D. M. Chipman,  D. L. Crittenden,  H. Dachsel,  
 R. J. Doerksen,  A. D. Dutoi,  L. Fusti-Molnar,  W. A. Goddard III,  
 A. Golubeva-Zadorozhnaya,  S. R. Gwaltney,  G. Hawkins,  A. Heyden,  
 S. Hirata,  G. Kedziora,  F. J. Keil,  C. Kelley,  Jihan Kim,  R. A. King,  
 R. Z. Khaliullin,  P. P. Korambath,  W. Kurlancheek,  A. M. Lee,  M. S. Lee,  
 S. V. Levchenko,  Ching Yeh Lin,  D. Liotard,  R. C. Lochan,  I. Lotan,  
 P. E. Maslen,  N. Nair,  D. P. O'Neill,  D. Neuhauser,  E. Neuscamman,  
 C. M. Oana,  R. Olson,  B. Peters,  R. Peverati,  P. A. Pieniazek,  
 Y. M. Rhee,  J. Ritchie,  M. A. Rohrdanz,  E. Rosta,  N. J. Russ,  
 H. F. Schaefer III,  N. E. Schultz,  N. Shenvi,  A. C. Simmonett,  A. Sodt,  
 D. Stuck,  K. S. Thanthiriwatte,  V. Vanovschi,  Tao Wang,  A. Warshel,  
 C. F. Williams,  Q. Wu,  X. Xu,  W. Zhang

 Please cite Q-Chem as follows:
 Y. Shao et al., Mol. Phys. 113, 184-215 (2015)
 DOI: 10.1080/00268976.2014.952696

 Q-Chem 5.1.2 for Intel X86 EM64T Linux

 Parts of Q-Chem use Armadillo 8.300.2 (Tropical Shenanigans).
 http://arma.sourceforge.net/

 Q-Chem begins on Sat Mar  2 05:39:00 2019  

Host: 
0

     Scratch files written to /scratch/taweetham/qchem10465//
The previous job contains 0 fragments, simply inherited here
Input Ideriv = 2
Curr. Ideriv = -1
Max.  Ideriv = 2

Checking the input file for inconsistencies... 	...done.

--------------------------------------------------------------
User input:
--------------------------------------------------------------

$molecule
read
$end

$rem
   mem_total = 64000
   BASIS  =  6-311++G**
   JOB_TYPE  =  Frequency
   METHOD  =  B3LYP
$end
--------------------------------------------------------------
 ----------------------------------------------------------------
             Standard Nuclear Orientation (Angstroms)
    I     Atom           X                Y                Z
 ----------------------------------------------------------------
    1      C      -0.3230385065     0.4552887554     0.3903250546
    2      H      -0.2883977280     0.1787853975     1.4538427567
    3      C       0.1561189144    -0.7757785808    -0.3918179356
    4      H       0.0687548277    -0.5680933481    -1.4669397151
    5      O      -0.7039217287    -1.8894732763    -0.0661803328
    6      H      -0.3948348693    -2.6725381787    -0.5340245499
    7      C       1.6066055909    -1.1452893742    -0.0661345864
    8      H       1.6525681298    -1.4611952945     0.9840365572
    9      H       1.8972211778    -2.0150017177    -0.6702648474
   10      C       2.5946683812     0.0056169314    -0.2996526765
   11      H       2.5631935434     0.2720320421    -1.3662473892
   12      C       4.0299897971    -0.4059068400     0.0415977297
   13      H       4.3483353192    -1.2686105310    -0.5515310209
   14      H       4.7316146414     0.4105398067    -0.1532637516
   15      H       4.1195172284    -0.6767123871     1.0990669612
   16      C       2.1327393767     1.2300418385     0.5014143946
   17      H       2.7932787654     2.0807836212     0.3009628625
   18      H       2.2257374914     1.0085222233     1.5731800273
   19      C       0.6842519485     1.6080701734     0.1767566520
   20      H       0.3764993249     2.4576042571     0.7943841290
   21      H       0.6303772889     1.9521381731    -0.8637593706
   22      C      -1.7742008390     0.9464969029     0.0917364449
   23      H      -1.8071626561     1.9615544845     0.5133114359
   24      C      -2.1113852225     1.0641039049    -1.4020504319
   25      H      -3.0747613345     1.5650602545    -1.5321698461
   26      H      -1.3618379886     1.6456958364    -1.9455569878
   27      H      -2.1979403801     0.0837159349    -1.8748316714
   28      C      -2.8881490363     0.2011831206     0.8582020031
   29      H      -2.5743907076     0.0715278480     1.9059314038
   30      O      -3.3040128008    -1.0336975763     0.3011318400
   31      H      -3.7812040257     0.8332477853     0.8647986034
   32      H      -2.5086942391    -1.5766503803     0.1872024641
 ----------------------------------------------------------------
 Molecular Point Group                 C1    NOp =  1
 Largest Abelian Subgroup              C1    NOp =  1
 Nuclear Repulsion Energy =   797.1120713695 hartrees
 There are       48 alpha and       48 beta electrons
 Requested basis set is 6-311++G(d,p)
 There are 172 shells and 404 basis functions

 Total QAlloc Memory Limit  64000 MB
 Mega-Array Size       188 MB
 MEM_STATIC part       192 MB
 A cutoff of  1.0D-11 yielded  12852 shell pairs
 There are     70757 function pairs (     74901 Cartesian)

 -------------------------------------------------------
 OpenMP Integral Computing Module                       
 Release: version 1.0, May 2013, Q-Chem Inc. Pittsburgh 
 -------------------------------------------------------
 Integral Job Info:
 Integral job number is                      11
 Integral operator is                         1
 short-range coefficients                     0
 long-range coefficients              100000000
 Omega coefficients                           0
 if combine SR and LR in K                    0
 Integral screening is                        0
 Integral computing path is                   2
 max size of driver memory is            800000
 size of driver memory is                593474
 size of scratch memory is              2361544
 max col of scratch BK array               1296
 max len of scratch array in speh3          155
 max len of scratch index in speh4           18
 max int batch size is                      520
 min int batch size is                       52
 fixed nKL is                                52
 max L of basis functions is                  2
 order of int derivative is                   0
 number of shells is                        172
 number of basis is                         416
 number of cartesian basis is               416
 number of contracted shell pairs         12852
 number of primitive shell pairs          27200
 maxK2 (contraction) of shell pair           36
 max number of K2 of shell pair               1
 max number of CS2 of shell pair           2236
 max number of PS2 of shell pair           3918
 mem total for path MDJ                  592924
 -------------------------------------------------------
 Smallest overlap matrix eigenvalue = 2.02E-06

 Q-Chem warning in module stvman/mkSTV.C, line 306:

 Overlap eigenvalue is smaller than square root of threshold
 Use THRESH >= 12 to get rid of this warning

 Guess from superposition of atomic densities
 Warning:  Energy on first SCF cycle will be non-variational
 SAD guess density has 96.000000 electrons

 -----------------------------------------------------------------------
  General SCF calculation program by
  Eric Jon Sundstrom, Paul Horn, Yuezhi Mao, Dmitri Zuev, Alec White,
  David Stuck, Shaama M.S., Shane Yost, Joonho Lee, David Small,
  Daniel Levine, Susi Lehtola, Hugh Burton, Evgeny Epifanovsky
 -----------------------------------------------------------------------
 Exchange:     0.2000 Hartree-Fock + 0.0800 Slater + 0.7200 B88
 Correlation:  0.1900 VWN1RPA + 0.8100 LYP
 Using SG-1 standard quadrature grid
 using 6 threads for integral computing
 -------------------------------------------------------
 OpenMP Integral computing Module                
 Release: version 2.0, May 2017, Q-Chem Inc. Pleasanton 
 -------------------------------------------------------
 -------------------------------------------------------
 OpenMP BLAS3 based DFT computing Module                
 Release: version 1.0, May 2013, Q-Chem Inc. Pittsburgh 
 -------------------------------------------------------
 A restricted SCF calculation will be
 performed using DIIS
 SCF converges when DIIS error is below 1.0e-08
 ---------------------------------------
  Cycle       Energy         DIIS error
 ---------------------------------------
    1    -545.8945920426      2.97e-02  
    2    -543.4196556051      3.92e-03  
    3    -543.2365976282      5.10e-03  
    4    -543.7212092777      5.48e-04  
    5    -543.7250815147      2.39e-04  
    6    -543.7259641432      5.45e-05  
    7    -543.7260077349      2.02e-05  
    8    -543.7260146369      3.39e-06  
    9    -543.7260148382      1.08e-06  
   10    -543.7260148545      4.52e-07  
   11    -543.7260148577      9.00e-08  
   12    -543.7260148578      3.18e-08  
   13    -543.7260148578      4.94e-09  Convergence criterion met
 ---------------------------------------
 SCF time:   CPU 485.76s  wall 85.00s 
 SCF   energy in the final basis set =     -543.7260148578
 Total energy in the final basis set =     -543.7260148578

 --------------------------------------------------------------

                    Orbital Energies (a.u.)
 --------------------------------------------------------------

 Alpha MOs
 -- Occupied --
-19.1436 -19.0905 -10.2326 -10.1999 -10.1839 -10.1799 -10.1764 -10.1735
-10.1730 -10.1716 -10.1668 -10.1542  -1.0435  -0.9963  -0.8498  -0.8026
 -0.7501  -0.7458  -0.6867  -0.6716  -0.6314  -0.6095  -0.5725  -0.5549
 -0.5277  -0.4838  -0.4794  -0.4746  -0.4626  -0.4563  -0.4331  -0.4208
 -0.4067  -0.4026  -0.3974  -0.3884  -0.3815  -0.3677  -0.3639  -0.3550
 -0.3438  -0.3359  -0.3292  -0.3248  -0.3088  -0.2974  -0.2926  -0.2532
 -- Virtual --
 -0.0179  -0.0078  -0.0023  -0.0010   0.0159   0.0204   0.0237   0.0273
  0.0321   0.0403   0.0454   0.0497   0.0536   0.0585   0.0660   0.0711
  0.0721   0.0761   0.0773   0.0813   0.0942   0.0976   0.0991   0.1064
  0.1076   0.1145   0.1172   0.1205   0.1224   0.1245   0.1272   0.1278
  0.1328   0.1333   0.1396   0.1404   0.1430   0.1475   0.1500   0.1535
  0.1559   0.1580   0.1638   0.1651   0.1703   0.1711   0.1720   0.1753
  0.1790   0.1855   0.1875   0.1909   0.1957   0.1991   0.2036   0.2057
  0.2114   0.2143   0.2200   0.2251   0.2308   0.2331   0.2383   0.2422
  0.2432   0.2502   0.2505   0.2577   0.2613   0.2681   0.2741   0.2767
  0.2815   0.2823   0.2945   0.2983   0.2993   0.3064   0.3117   0.3168
  0.3233   0.3279   0.3375   0.3386   0.3427   0.3461   0.3522   0.3544
  0.3582   0.3632   0.3676   0.3710   0.3803   0.3925   0.3979   0.4035
  0.4157   0.4217   0.4426   0.4677   0.4728   0.4808   0.4877   0.4921
  0.5052   0.5199   0.5323   0.5375   0.5450   0.5590   0.5737   0.5816
  0.5912   0.5954   0.6008   0.6092   0.6264   0.6266   0.6353   0.6435
  0.6481   0.6532   0.6611   0.6734   0.6843   0.6895   0.7009   0.7029
  0.7151   0.7231   0.7323   0.7366   0.7456   0.7468   0.7546   0.7606
  0.7691   0.7735   0.7759   0.7811   0.7842   0.7886   0.7906   0.7963
  0.8066   0.8214   0.8307   0.8657   0.9056   0.9220   0.9317   0.9544
  0.9622   0.9785   1.0143   1.0264   1.0493   1.0582   1.0747   1.0984
  1.1125   1.1185   1.1299   1.1635   1.1678   1.1909   1.1986   1.2167
  1.2224   1.2483   1.2717   1.2891   1.3024   1.3091   1.3344   1.3518
  1.3861   1.4175   1.4406   1.4479   1.4635   1.4775   1.4987   1.5037
  1.5116   1.5263   1.5466   1.5545   1.5595   1.5669   1.5736   1.5828
  1.5952   1.6000   1.6071   1.6121   1.6185   1.6242   1.6251   1.6362
  1.6448   1.6499   1.6561   1.6636   1.6771   1.6884   1.6916   1.7016
  1.7066   1.7333   1.7411   1.7502   1.7590   1.7815   1.7898   1.7922
  1.7959   1.8153   1.8388   1.8429   1.8517   1.8582   1.8713   1.8889
  1.9115   1.9340   1.9372   1.9541   1.9855   2.0125   2.0230   2.0393
  2.0431   2.0477   2.0802   2.0861   2.1089   2.1206   2.1472   2.1568
  2.1761   2.1816   2.1974   2.2252   2.2333   2.2478   2.2628   2.2890
  2.3037   2.3205   2.3443   2.3590   2.3874   2.4024   2.4096   2.4141
  2.4307   2.4491   2.4786   2.4857   2.4977   2.5179   2.5188   2.5349
  2.5472   2.5552   2.5658   2.5727   2.5887   2.6025   2.6164   2.6327
  2.6365   2.6579   2.6783   2.6861   2.7015   2.7077   2.7262   2.7380
  2.7467   2.7535   2.7629   2.7813   2.8151   2.8296   2.8478   2.8740
  2.8887   2.9031   2.9160   2.9563   2.9610   2.9733   2.9870   3.0011
  3.0131   3.0278   3.0451   3.0520   3.0777   3.0994   3.1348   3.1432
  3.1700   3.1887   3.2020   3.2195   3.2774   3.3002   3.3258   3.4025
  3.4316   3.4515   3.5091   3.5291   3.7727   3.7831   3.7920   3.8148
  3.8204   3.8289   3.8481   3.8650   3.9026   3.9187   3.9641   3.9885
  4.0329   4.0563   4.1189   4.1412   4.2118   4.2648   4.3003   4.3061
  4.3706   4.4097   5.1205   5.1448   5.4598   5.4703   5.6533   5.7422
 23.7936  23.8313  23.8455  23.8762  23.8907  23.9255  23.9459  23.9539
 23.9801  24.0125  49.9350  49.9858
 --------------------------------------------------------------

          Ground-State Mulliken Net Atomic Charges

     Atom                 Charge (a.u.)
  ----------------------------------------
      1 C                     0.480101
      2 H                     0.205825
      3 C                    -0.540085
      4 H                     0.212926
      5 O                    -0.228326
      6 H                     0.248626
      7 C                    -0.689759
      8 H                     0.205944
      9 H                     0.119889
     10 C                     0.498867
     11 H                     0.158846
     12 C                    -0.723143
     13 H                     0.136001
     14 H                     0.141266
     15 H                     0.140910
     16 C                    -0.579210
     17 H                     0.163460
     18 H                     0.153975
     19 C                    -0.509240
     20 H                     0.150148
     21 H                     0.150208
     22 C                     0.329310
     23 H                     0.159985
     24 C                    -0.594502
     25 H                     0.157388
     26 H                     0.115585
     27 H                     0.187033
     28 C                    -0.596237
     29 H                     0.120078
     30 O                    -0.258621
     31 H                     0.173645
     32 H                     0.309107
  ----------------------------------------
  Sum of atomic charges =     0.000000

 -----------------------------------------------------------------
                    Cartesian Multipole Moments
 -----------------------------------------------------------------
    Charge (ESU x 10^10)
                 0.0000
    Dipole Moment (Debye)
         X       3.8283      Y       0.5971      Z      -0.8012
       Tot       3.9566
    Quadrupole Moments (Debye-Ang)
        XX     -90.9137     XY      -6.4517     YY     -73.9613
        XZ      -0.2616     YZ       3.4745     ZZ     -77.1455
    Octopole Moments (Debye-Ang^2)
       XXX      37.3675    XXY      23.1740    XYY      -0.4934
       YYY     -28.9750    XXZ      -1.9758    XYZ      -3.6098
       YYZ      -8.2425    XZZ      -3.2145    YZZ      -5.6037
       ZZZ       1.8263
    Hexadecapole Moments (Debye-Ang^3)
      XXXX   -2767.0602   XXXY     -75.4995   XXYY    -553.5939
      XYYY      22.3990   YYYY    -636.4199   XXXZ      -5.1609
      XXYZ       8.7694   XYYZ       0.0310   YYYZ      27.1322
      XXZZ    -482.3975   XYZZ       3.7104   YYZZ    -168.6519
      XZZZ      -4.9605   YZZZ       3.0338   ZZZZ    -328.5671
 -----------------------------------------------------------------
 Calculating MO derivatives via CPSCF
XF: myseg = 0
XF: NBas: 404, NBas6D: 416
XF: NpeAtoms: 32
 D1JvT checksum  = 8662272 136927.4568414458
 D1KAT checksum  = 20035584 10916.1987116266
   1         3          96      0.248746    0.016720
   2         3          96      0.027570    0.001806
   3         3          96      0.001595    0.000111
   4        76          23      0.000051    0.000006
   5        99           0      0.000000    0.000000    Roots Converged
 Time for AOints: 1566.2 s (CPU) 268.7 s (wall)
 ------------------------------------------------------------------------------
                     AOints        : Timing summary (seconds)
 ------------------------------------------------------------------------------
     job step          cpu (% of tot)      sys (% of tot)     wall (% of tot)
 ------------------------------------------------------------------------------
  cpscf_lag         0.4260E+04 (25.0)   0.1160E-03 (14.4)   0.7207E+03 (24.7)
  iterzp            0.1120E+05 (65.7)   0.6350E-03 (78.7)   0.1922E+04 (65.8)
  make_fx           0.0000E+00 ( 0.0)   0.0000E+00 ( 0.0)   0.0000E+00 ( 0.0)
  AOints            0.1566E+04 ( 9.2)   0.3900E-04 ( 4.8)   0.2687E+03 ( 9.2)
 ------------------------------------------------------------------------------
   Grand Totals     0.1703E+05          0.8070E-03          0.2919E+04
 ------------------------------------------------------------------------------
 Calculating analytic Hessian of the SCF energy
 Polarizability Matrix (a.u.)
            1           2           3
    1-147.6336104   1.8348772  -0.4883205
    2   1.8348772-123.2170849  -1.1084161
    3  -0.4883205  -1.1084161-111.1112800

 Direct stationary perturbation theory relativistic correction:

 rels  =       0.147295574114
 relv  =      -0.779158347169
 rel2e =       0.387327536283
 E_rel =      -0.244535236772

 Hessian of the SCF Energy
            1           2           3           4           5           6
    1   0.4402795  -0.0098308  -0.0087307  -0.0461751   0.0035712  -0.0062273
    2  -0.0098308   0.4603341  -0.0299180   0.0038633  -0.0616270   0.0563316
    3  -0.0087307  -0.0299180   0.5697138  -0.0057583   0.0585450  -0.2743713
    4  -0.0461751   0.0038633  -0.0057583   0.0586002  -0.0031190   0.0056523
    5   0.0035712  -0.0616270   0.0585450  -0.0031190   0.0709200  -0.0623902
    6  -0.0062273   0.0563316  -0.2743713   0.0056523  -0.0623902   0.3014710
    7  -0.0916719   0.0221385   0.0153361  -0.0002194   0.0006770   0.0009688
    8   0.0316853  -0.1190561  -0.0442059  -0.0021763   0.0034827   0.0033966
    9   0.0168320  -0.0320980  -0.1136372   0.0104995  -0.0295286  -0.0231681
   10   0.0017148  -0.0006411   0.0107174  -0.0001722   0.0014672   0.0012456
   11  -0.0013074   0.0042704  -0.0261498   0.0016560  -0.0041332  -0.0031541
   12  -0.0008240   0.0007503  -0.0190281   0.0008321  -0.0028439  -0.0008990
   13   0.0062152   0.0027701  -0.0032096   0.0002603   0.0001146  -0.0004620
   14  -0.0255619  -0.0360986   0.0082695  -0.0002912   0.0021635   0.0005284
   15  -0.0121754  -0.0145512   0.0065295  -0.0010088   0.0010473   0.0020820
   16  -0.0030125  -0.0027549   0.0011387  -0.0001090   0.0001293  -0.0001067
   17  -0.0053262  -0.0037790   0.0035707  -0.0001024   0.0005070   0.0001394
   18   0.0003607   0.0004564  -0.0004003   0.0000410   0.0002011   0.0003873
   19  -0.0116116   0.0102034   0.0014859   0.0003324  -0.0008446  -0.0009620
   20   0.0266745  -0.0070247   0.0055546  -0.0003114   0.0010130   0.0008718
   21   0.0178073  -0.0038746   0.0050901   0.0008380  -0.0002539   0.0002772
   22   0.0016215  -0.0009481  -0.0011881  -0.0003538   0.0002988   0.0009547
   23  -0.0002494   0.0000643   0.0011767   0.0000534  -0.0000571  -0.0003937
   24   0.0005844  -0.0007470   0.0001789   0.0000297   0.0004688   0.0007834
   25  -0.0059887  -0.0002648  -0.0027207   0.0000613  -0.0002445  -0.0000383
   26   0.0014019   0.0011430   0.0017430  -0.0000285   0.0000388  -0.0001050
   27  -0.0010692  -0.0001193   0.0003637  -0.0002372   0.0003161   0.0004689
   28   0.0027438   0.0004838   0.0006629  -0.0002540  -0.0001186   0.0001900
   29  -0.0008930   0.0013161   0.0000564   0.0000723  -0.0001689  -0.0000763
   30   0.0001316   0.0000135  -0.0003104   0.0000911  -0.0000611   0.0001982
   31  -0.0002702   0.0000082   0.0000690   0.0000607   0.0000131  -0.0002097
   32  -0.0000305  -0.0000634  -0.0000260  -0.0000096  -0.0001397  -0.0000395
   33   0.0001858  -0.0001796   0.0001655  -0.0002138  -0.0000209   0.0000748
   34   0.0000972  -0.0000692  -0.0001131  -0.0000187  -0.0000064   0.0000404
   35  -0.0002436  -0.0007433  -0.0001900  -0.0000013   0.0000801   0.0000483
   36  -0.0001751  -0.0002308   0.0002005   0.0000199   0.0000204  -0.0000519
   37   0.0003851   0.0002261   0.0000653  -0.0000053  -0.0000197   0.0000097
   38  -0.0000039  -0.0000982   0.0000589  -0.0000031   0.0000096   0.0000013
   39  -0.0000370   0.0000133  -0.0000451  -0.0000086  -0.0000010   0.0000053
   40   0.0001615  -0.0003064  -0.0000606  -0.0000123   0.0000202   0.0000266
   41  -0.0000896   0.0000144  -0.0000393   0.0000124   0.0000082  -0.0000120
   42  -0.0000635   0.0000436  -0.0000818  -0.0000042   0.0000055   0.0000054
   43   0.0000701   0.0000046  -0.0000263  -0.0000349  -0.0000034   0.0000355
   44  -0.0000037   0.0000554   0.0000203   0.0000204   0.0000107  -0.0000121
   45   0.0000057   0.0000260  -0.0000617  -0.0000260   0.0000010   0.0000319
   46  -0.0242202   0.0003263  -0.0042651   0.0012991   0.0012403  -0.0001173
   47  -0.0225684   0.0086321  -0.0066456   0.0001125   0.0009398  -0.0001254
   48   0.0045419  -0.0024169   0.0014426   0.0008105   0.0001060   0.0002209
   49  -0.0044548   0.0039578  -0.0023630   0.0002957   0.0003060   0.0000870
   50   0.0016921   0.0000925   0.0005350   0.0000227  -0.0000094  -0.0000696
   51  -0.0008715   0.0004050  -0.0000695  -0.0002680  -0.0003397   0.0003258
   52   0.0018286   0.0006912  -0.0011344  -0.0006181  -0.0004507   0.0004639
   53  -0.0005513   0.0002685  -0.0006301   0.0001560   0.0003647  -0.0003340
   54   0.0006466  -0.0000009  -0.0000341  -0.0003917  -0.0005543   0.0001488
   55  -0.1057566  -0.0363363   0.0101014  -0.0013588  -0.0016231   0.0004610
   56  -0.0386928  -0.1275427   0.0124948  -0.0065746  -0.0091683   0.0020559
   57   0.0060753   0.0103622  -0.0828832   0.0208933   0.0261018  -0.0045042
   58   0.0034784  -0.0170474  -0.0125825   0.0008231   0.0008043   0.0000835
   59   0.0050660  -0.0220684  -0.0153800   0.0006231   0.0007411   0.0004142
   60  -0.0007394   0.0054262   0.0026024  -0.0005459   0.0000071   0.0007301
   61  -0.0001569  -0.0066303   0.0211786  -0.0024489  -0.0036585   0.0001610
   62   0.0000569  -0.0086003   0.0248259  -0.0032668  -0.0034165   0.0004290
   63   0.0014121   0.0022577  -0.0049297   0.0005350   0.0008157   0.0012195
   64  -0.1276020   0.0169445  -0.0163515  -0.0056739   0.0013371  -0.0019934
   65   0.0231237  -0.0845856   0.0050882   0.0068559  -0.0016501   0.0018043
   66  -0.0107149   0.0030129  -0.0831886  -0.0296625   0.0094927  -0.0080893
   67  -0.0080206   0.0281968   0.0116017   0.0006473  -0.0002541  -0.0003489
   68   0.0037770  -0.0128804  -0.0054325   0.0001555  -0.0000975   0.0003837
   69  -0.0009898   0.0043635   0.0021535   0.0005422  -0.0001347   0.0001234
   70  -0.0071365   0.0032679  -0.0292711  -0.0052913   0.0012351  -0.0011272
   71   0.0043145  -0.0019923   0.0127179   0.0025092  -0.0004069   0.0010890
   72  -0.0074864   0.0034151  -0.0055086   0.0008096  -0.0006003   0.0013619
   73   0.0012261  -0.0004405  -0.0011347  -0.0004322   0.0001487  -0.0001829
   74  -0.0005208   0.0006227   0.0000943   0.0001304   0.0000797   0.0000482
   75   0.0006568   0.0003895  -0.0063340  -0.0018884   0.0005057  -0.0005239
   76  -0.0001104   0.0001336   0.0005845   0.0002312  -0.0001228   0.0000697
   77  -0.0007302   0.0000676   0.0000476   0.0001227  -0.0000591  -0.0000845
   78   0.0007632   0.0001412   0.0008733   0.0001432  -0.0001542   0.0000903
   79   0.0004134  -0.0009938  -0.0000724   0.0000463   0.0001537   0.0001363
   80   0.0002967   0.0000736  -0.0003382  -0.0001838   0.0000638  -0.0000367
   81   0.0010564  -0.0006592   0.0006848   0.0000375   0.0000910   0.0000372
   82  -0.0254342  -0.0133823   0.0123138   0.0007184  -0.0008713   0.0019594
   83   0.0063900   0.0093872  -0.0095044   0.0000565   0.0005331   0.0002707
   84   0.0006048  -0.0047812   0.0020486  -0.0034550   0.0002236   0.0000079
   85   0.0012949  -0.0002977   0.0018750  -0.0001471   0.0001565  -0.0007209
   86   0.0005777   0.0001679  -0.0000433  -0.0001868   0.0002980  -0.0004439
   87  -0.0021013  -0.0001756  -0.0001450   0.0012020  -0.0005528   0.0012937
   88   0.0015753   0.0003276  -0.0006349  -0.0000802   0.0001003  -0.0000231
   89   0.0013572  -0.0006001   0.0012653   0.0000303   0.0000913  -0.0003977
   90  -0.0002915   0.0003278  -0.0000939   0.0007776  -0.0001872   0.0003613
   91  -0.0015155  -0.0031032   0.0027746   0.0004023  -0.0001268   0.0002850
   92  -0.0018349  -0.0002807   0.0023328   0.0000153  -0.0001025  -0.0000389
   93   0.0007183   0.0022057  -0.0018560   0.0002615  -0.0001015   0.0004722
   94   0.0000319  -0.0004960  -0.0002879  -0.0003730  -0.0003097  -0.0003106
   95  -0.0015469   0.0005310   0.0001060  -0.0002131  -0.0003087  -0.0000990
   96   0.0001143  -0.0001895   0.0009310  -0.0005476  -0.0002244  -0.0005706
            7           8           9          10          11          12
    1  -0.0916719   0.0316853   0.0168320   0.0017148  -0.0013074  -0.0008240
    2   0.0221385  -0.1190561  -0.0320980  -0.0006411   0.0042704   0.0007503
    3   0.0153361  -0.0442059  -0.1136372   0.0107174  -0.0261498  -0.0190281
    4  -0.0002194  -0.0021763   0.0104995  -0.0001722   0.0016560   0.0008321
    5   0.0006770   0.0034827  -0.0295286   0.0014672  -0.0041332  -0.0028439
    6   0.0009688   0.0033966  -0.0231681   0.0012456  -0.0031541  -0.0008990
    7   0.4534478  -0.0257230   0.0100079  -0.0522837   0.0063205  -0.0246855
    8  -0.0257230   0.4603213  -0.0089621   0.0068023  -0.0542297   0.0362855
    9   0.0100079  -0.0089621   0.5854382  -0.0279984   0.0329120  -0.2827851
   10  -0.0522837   0.0068023  -0.0279984   0.0630258  -0.0012208   0.0236439
   11   0.0063205  -0.0542297   0.0329120  -0.0012208   0.0683029  -0.0459528
   12  -0.0246855   0.0362855  -0.2827851   0.0236439  -0.0459528   0.3077489
   13  -0.1154999  -0.0228192   0.0378664  -0.0042887  -0.0105580   0.0056143
   14  -0.0615212  -0.1352500   0.0284815  -0.0147209  -0.0178524   0.0087789
   15   0.0280512   0.0039377  -0.0837260   0.0248739   0.0301425  -0.0023552
   16   0.0072322  -0.0227082  -0.0131712   0.0001843  -0.0001005   0.0005370
   17   0.0119202  -0.0261096  -0.0170369   0.0012634   0.0009222   0.0003134
   18  -0.0016387   0.0108590   0.0035996  -0.0001069   0.0013566   0.0001563
   19  -0.1547467   0.0250350  -0.0243167  -0.0047026   0.0038336  -0.0010981
   20   0.0442620  -0.0885597   0.0064465   0.0057798  -0.0001313   0.0006618
   21  -0.0267879   0.0062259  -0.0894705  -0.0315300   0.0089881  -0.0071563
   22  -0.0046710   0.0097099  -0.0332338  -0.0056407   0.0012318  -0.0009407
   23   0.0000519  -0.0032225   0.0098058   0.0014174   0.0001617   0.0004170
   24  -0.0006815   0.0037547  -0.0098676  -0.0015546   0.0005492   0.0009627
   25  -0.0112129   0.0262894   0.0190988   0.0014549  -0.0006360  -0.0001565
   26   0.0017832  -0.0098656  -0.0054198  -0.0000472   0.0003190   0.0004851
   27  -0.0039631   0.0066326   0.0038898   0.0008444   0.0002911   0.0009322
   28  -0.0194114  -0.0222808   0.0056078   0.0015812  -0.0000928   0.0001361
   29  -0.0058564   0.0081365  -0.0030895   0.0009334  -0.0000116   0.0003108
   30  -0.0014372  -0.0064751   0.0007396  -0.0009194  -0.0000001  -0.0005711
   31   0.0010013  -0.0002646   0.0011617  -0.0007196   0.0001088  -0.0003074
   32   0.0010720   0.0003400   0.0007754  -0.0003648   0.0003686  -0.0004806
   33  -0.0006688   0.0003418  -0.0004814   0.0004335  -0.0003470   0.0003835
   34   0.0002360  -0.0022949   0.0009835  -0.0001859   0.0000873  -0.0002116
   35  -0.0002360  -0.0044952   0.0014209   0.0000393   0.0001407  -0.0002935
   36   0.0000232   0.0009880  -0.0009693   0.0001928  -0.0002021   0.0004224
   37   0.0000072  -0.0000222  -0.0003365  -0.0000095   0.0000081   0.0000195
   38   0.0000129   0.0000512   0.0001579   0.0000257  -0.0000177   0.0000204
   39   0.0000682   0.0002004   0.0000809  -0.0000245   0.0000170  -0.0000275
   40   0.0006276  -0.0017531   0.0005867  -0.0000506   0.0000762  -0.0001190
   41   0.0004900   0.0004108   0.0000864  -0.0000556   0.0000110  -0.0000129
   42  -0.0001133  -0.0002463   0.0007451   0.0001109  -0.0000363  -0.0000123
   43  -0.0000936   0.0001917   0.0000040   0.0001559  -0.0001142   0.0002300
   44  -0.0001403  -0.0000187  -0.0000693  -0.0000620  -0.0000185  -0.0000061
   45   0.0000400  -0.0001071   0.0004009   0.0002433  -0.0000371   0.0000699
   46   0.0007280  -0.0007977  -0.0007355  -0.0001178   0.0000050  -0.0000689
   47  -0.0006255   0.0013613  -0.0004014  -0.0000471  -0.0001290  -0.0001982
   48  -0.0007139  -0.0005714  -0.0003929  -0.0000394  -0.0000228   0.0001768
   49  -0.0001890   0.0008234   0.0003491   0.0000135  -0.0000763  -0.0000776
   50   0.0010490  -0.0000793   0.0000847  -0.0000740   0.0000188  -0.0000296
   51   0.0003492   0.0001116   0.0000793  -0.0000293  -0.0000057  -0.0000204
   52  -0.0002155   0.0000284  -0.0000830  -0.0000219   0.0000853   0.0001646
   53   0.0000290  -0.0002181  -0.0001901   0.0000702  -0.0000584   0.0001076
   54   0.0001048   0.0000551   0.0001044   0.0001622   0.0000765   0.0001177
   55   0.0073996  -0.0022199  -0.0050872  -0.0000080   0.0004122   0.0002973
   56  -0.0178133  -0.0269929   0.0023527  -0.0001337   0.0019728   0.0009993
   57  -0.0127791  -0.0109563   0.0037393  -0.0002971   0.0000613  -0.0000923
   58  -0.0032590  -0.0011712   0.0012158  -0.0000519   0.0001881   0.0000127
   59  -0.0041238  -0.0004195   0.0028709   0.0000166   0.0001672  -0.0002026
   60   0.0007378   0.0006495   0.0002463  -0.0001047   0.0002629   0.0004305
   61   0.0003387   0.0009595   0.0005063   0.0001645  -0.0002999  -0.0003826
   62   0.0001404   0.0008775   0.0022315   0.0000632  -0.0007259  -0.0006640
   63   0.0001811  -0.0008503  -0.0001945  -0.0001839   0.0003917   0.0006543
   64  -0.0078156   0.0082822   0.0030763   0.0006879  -0.0007817  -0.0012760
   65   0.0252399  -0.0102464   0.0059308  -0.0006138   0.0009359   0.0006960
   66   0.0173609  -0.0015607   0.0062752   0.0004853   0.0002951  -0.0004473
   67  -0.0052678   0.0000865  -0.0028970   0.0001340  -0.0002275   0.0000718
   68   0.0014091   0.0006078   0.0021283  -0.0000680   0.0001281  -0.0000723
   69  -0.0007253   0.0001686   0.0001447  -0.0002293   0.0001178   0.0001276
   70  -0.0000528  -0.0007236  -0.0003138  -0.0002193   0.0004783  -0.0010230
   71   0.0001397   0.0007045   0.0013049   0.0004746   0.0004606   0.0003296
   72   0.0005896   0.0001402   0.0012239   0.0001743   0.0000082  -0.0001856
   73   0.0000763  -0.0005845   0.0002908   0.0000401  -0.0001243  -0.0002106
   74  -0.0000621   0.0001766  -0.0003617  -0.0002676  -0.0000639   0.0003292
   75   0.0006012  -0.0006728  -0.0010976  -0.0000260   0.0000034   0.0005790
   76  -0.0000357   0.0000709   0.0002401   0.0000728   0.0000901  -0.0001388
   77  -0.0006096  -0.0005296   0.0008838  -0.0000283  -0.0003003  -0.0005023
   78  -0.0001762   0.0003433  -0.0001005   0.0000560   0.0000086   0.0001856
   79  -0.0004175   0.0005320  -0.0009194  -0.0010100   0.0005021   0.0002395
   80   0.0008450   0.0000235  -0.0008991   0.0000466  -0.0002513   0.0007514
   81  -0.0015056  -0.0000520  -0.0000165  -0.0001660   0.0002081   0.0004134
   82  -0.0007141   0.0008952   0.0001285  -0.0002601  -0.0001435   0.0000458
   83   0.0043628   0.0061053   0.0002963  -0.0002014  -0.0004208   0.0000989
   84   0.0012536   0.0013878  -0.0007470   0.0000714  -0.0002191  -0.0000901
   85  -0.0002941  -0.0002627   0.0001283   0.0000409  -0.0000372  -0.0000704
   86  -0.0001695  -0.0002299  -0.0000172   0.0000397  -0.0000502  -0.0000657
   87   0.0000265  -0.0005643   0.0000571  -0.0001279   0.0002030   0.0002343
   88   0.0013238   0.0040683  -0.0006215  -0.0002532  -0.0003185   0.0002679
   89  -0.0026446  -0.0066771   0.0002309   0.0004545   0.0005610  -0.0002772
   90  -0.0013258  -0.0020878   0.0001932  -0.0002012   0.0001396   0.0001910
   91  -0.0001432  -0.0006593  -0.0003560  -0.0000368   0.0000585   0.0001056
   92  -0.0007758  -0.0008444  -0.0001074   0.0000355   0.0000376  -0.0000451
   93   0.0000933  -0.0000138   0.0002073   0.0000225   0.0000677   0.0000292
   94  -0.0042042  -0.0090005   0.0014863   0.0007618   0.0008967  -0.0006274
   95  -0.0016425   0.0044460  -0.0002206  -0.0003832  -0.0003846   0.0003116
   96   0.0014081   0.0018475  -0.0005106   0.0002608   0.0000263  -0.0001448
           13          14          15          16          17          18
    1   0.0062152  -0.0255619  -0.0121754  -0.0030125  -0.0053262   0.0003607
    2   0.0027701  -0.0360986  -0.0145512  -0.0027549  -0.0037790   0.0004564
    3  -0.0032096   0.0082695   0.0065295   0.0011387   0.0035707  -0.0004003
    4   0.0002603  -0.0002912  -0.0010088  -0.0001090  -0.0001024   0.0000410
    5   0.0001146   0.0021635   0.0010473   0.0001293   0.0005070   0.0002011
    6  -0.0004620   0.0005284   0.0020820  -0.0001067   0.0001394   0.0003873
    7  -0.1154999  -0.0615212   0.0280512   0.0072322   0.0119202  -0.0016387
    8  -0.0228192  -0.1352500   0.0039377  -0.0227082  -0.0261096   0.0108590
    9   0.0378664   0.0284815  -0.0837260  -0.0131712  -0.0170369   0.0035996
   10  -0.0042887  -0.0147209   0.0248739   0.0001843   0.0012634  -0.0001069
   11  -0.0105580  -0.0178524   0.0301425  -0.0001005   0.0009222   0.0013566
   12   0.0056143   0.0087789  -0.0023552   0.0005370   0.0003134   0.0001563
   13   0.2541839  -0.0399245  -0.1458936  -0.0869690   0.1048248   0.0944417
   14  -0.0399245   0.5407761   0.1687696   0.1397628  -0.3416147  -0.2093206
   15  -0.1458936   0.1687696   0.2071717   0.1044826  -0.1810348  -0.1351137
   16  -0.0869690   0.1397628   0.1044826   0.0815232  -0.1144369  -0.0931311
   17   0.1048248  -0.3416147  -0.1810348  -0.1144369   0.3675746   0.1956776
   18   0.0944417  -0.2093206  -0.1351137  -0.0931311   0.1956776   0.1309237
   19  -0.0361598  -0.0077055  -0.0018633   0.0017814   0.0004492   0.0002518
   20  -0.0447045  -0.0081266  -0.0026837  -0.0022918   0.0031903   0.0013335
   21   0.0122233   0.0002682   0.0029927  -0.0018115  -0.0004587   0.0004892
   22   0.0032730   0.0002752   0.0014929  -0.0003191  -0.0001054  -0.0004061
   23  -0.0006042   0.0004961  -0.0011450   0.0000232   0.0000438  -0.0004513
   24   0.0005279  -0.0015201   0.0021490  -0.0001741   0.0001458  -0.0006373
   25   0.0031781   0.0008235  -0.0004640  -0.0009943  -0.0012513  -0.0001141
   26  -0.0006433   0.0027003   0.0009050   0.0007879   0.0001878  -0.0004994
   27   0.0008039   0.0017492  -0.0000948   0.0011085  -0.0005316   0.0000638
   28  -0.0064013  -0.0011775  -0.0004086  -0.0007096   0.0005135   0.0000300
   29   0.0077438   0.0031816  -0.0000766   0.0002333  -0.0005171  -0.0002455
   30  -0.0031460  -0.0005585   0.0011920   0.0006795   0.0004365   0.0000106
   31  -0.0000785   0.0002896  -0.0006316   0.0000861  -0.0000522   0.0001031
   32  -0.0001296   0.0002492  -0.0007279   0.0001094  -0.0000659   0.0001869
   33   0.0002880  -0.0002095   0.0005191  -0.0001376   0.0000217  -0.0001453
   34  -0.0010494  -0.0003120  -0.0000677  -0.0000284   0.0000810   0.0000599
   35  -0.0035927  -0.0009210   0.0001053   0.0001358   0.0003766   0.0001935
   36   0.0006776   0.0002799   0.0003492  -0.0000631   0.0000048  -0.0000262
   37   0.0001528  -0.0001066  -0.0000264  -0.0000936  -0.0000287  -0.0000165
   38   0.0001113   0.0001319   0.0000211  -0.0000015  -0.0000097  -0.0000175
   39   0.0001051   0.0000986  -0.0000296   0.0000281  -0.0000294   0.0000175
   40  -0.0015157  -0.0003807   0.0000007   0.0001063   0.0001674   0.0000971
   41   0.0000936   0.0000416  -0.0000111   0.0000574  -0.0000063   0.0000182
   42  -0.0003206  -0.0001006  -0.0000346   0.0000091   0.0000204   0.0000033
   43   0.0000065  -0.0000652   0.0001564  -0.0000271   0.0000118  -0.0000345
   44   0.0001233  -0.0000123   0.0000079  -0.0000297  -0.0000127  -0.0000268
   45  -0.0002451  -0.0001163   0.0000606   0.0000054   0.0000412  -0.0000318
   46  -0.0004355   0.0011823   0.0004382   0.0007155   0.0000692  -0.0000116
   47   0.0008415   0.0003887   0.0001907   0.0001806  -0.0000236  -0.0000469
   48   0.0005611   0.0002419  -0.0000322  -0.0002205   0.0000199  -0.0000485
   49   0.0001765  -0.0003475  -0.0000528  -0.0000792  -0.0000562  -0.0000219
   50  -0.0005595   0.0001081   0.0000611   0.0002199   0.0001197   0.0000606
   51  -0.0001578   0.0000882   0.0000756   0.0001097  -0.0000072   0.0000031
   52   0.0001215  -0.0000965   0.0000416  -0.0000368  -0.0000339  -0.0000152
   53  -0.0000314   0.0000539   0.0000548  -0.0000225   0.0000188   0.0000028
   54  -0.0001840  -0.0002411   0.0000792  -0.0000255   0.0000204  -0.0000243
   55   0.0002142   0.0049351   0.0014513   0.0006224   0.0014136   0.0003502
   56   0.0018527  -0.0045053  -0.0029003  -0.0009746  -0.0007845   0.0003401
   57   0.0008461  -0.0049160  -0.0019275  -0.0004861  -0.0014228   0.0007464
   58   0.0004153  -0.0017667  -0.0005420  -0.0002437  -0.0004526   0.0000820
   59   0.0001595  -0.0021096  -0.0009593  -0.0002781  -0.0004565   0.0001397
   60  -0.0000292   0.0000130   0.0002926   0.0000149   0.0001408   0.0000544
   61  -0.0001341   0.0000456  -0.0002288   0.0000047   0.0000199  -0.0001104
   62   0.0000495   0.0001769  -0.0005891   0.0000059  -0.0000385  -0.0001444
   63   0.0000367   0.0000082   0.0003520  -0.0000174   0.0000914  -0.0000186
   64   0.0007151  -0.0017204  -0.0003188   0.0000778  -0.0001727   0.0001294
   65   0.0000682   0.0025334   0.0003469  -0.0002564   0.0004254  -0.0000855
   66  -0.0010712   0.0007569   0.0000618   0.0001853   0.0000563  -0.0000308
   67   0.0005098  -0.0001113  -0.0001362  -0.0000045  -0.0000172  -0.0000194
   68   0.0001420   0.0001435   0.0000211   0.0000064   0.0000415  -0.0000210
   69  -0.0000158  -0.0000876   0.0001254  -0.0000730   0.0000040  -0.0000546
   70   0.0004042   0.0002079  -0.0000287   0.0000781  -0.0000489   0.0000549
   71  -0.0005712  -0.0005743  -0.0002738   0.0001453  -0.0001275   0.0001817
   72  -0.0003624   0.0000226  -0.0007381   0.0001388  -0.0001336   0.0001334
   73   0.0002124   0.0003399  -0.0000755  -0.0000058  -0.0000234  -0.0000099
   74   0.0000262  -0.0000341   0.0002444  -0.0000412   0.0000884  -0.0000488
   75   0.0001108   0.0000980   0.0002436  -0.0000358   0.0000832  -0.0000516
   76   0.0001330   0.0000850  -0.0001102  -0.0000082   0.0000003  -0.0000047
   77   0.0006693   0.0003126  -0.0000914  -0.0000258  -0.0000104  -0.0000111
   78  -0.0002358  -0.0003388   0.0001482  -0.0000253  -0.0000132   0.0000264
   79  -0.0003653  -0.0001266   0.0003765  -0.0000541   0.0001785  -0.0000793
   80   0.0001109  -0.0001373   0.0002157   0.0000595  -0.0000197  -0.0000219
   81   0.0004593   0.0002524   0.0003354  -0.0000707   0.0001637  -0.0000405
   82  -0.0031209  -0.0009024   0.0001573   0.0004069  -0.0000476  -0.0000900
   83  -0.0070439  -0.0012552   0.0009476  -0.0004689  -0.0002839   0.0003326
   84  -0.0025776  -0.0000448   0.0000163  -0.0001636  -0.0000508  -0.0000074
   85   0.0004867   0.0001380  -0.0000474   0.0000305   0.0000390  -0.0000177
   86   0.0005946   0.0000455   0.0000946  -0.0000118   0.0000070  -0.0000244
   87   0.0008988   0.0002091   0.0002855  -0.0000877   0.0000055  -0.0000195
   88  -0.0125411   0.0054513   0.0039456  -0.0029589  -0.0011273  -0.0002707
   89   0.0094617   0.0043688  -0.0017213   0.0000154   0.0007270  -0.0000216
   90   0.0052738  -0.0004756   0.0024643  -0.0003983   0.0003545   0.0000410
   91   0.0005019   0.0003553   0.0000397  -0.0000473  -0.0000169   0.0000112
   92   0.0012598   0.0005863  -0.0000684  -0.0000303   0.0000393  -0.0000548
   93   0.0003055   0.0001582   0.0000729  -0.0000204  -0.0000372   0.0000235
   94  -0.0026011   0.0029475  -0.0014281   0.0028517   0.0023479   0.0000857
   95   0.0001644  -0.0099664  -0.0002793   0.0025609  -0.0004097  -0.0002989
   96  -0.0031293  -0.0011429  -0.0035470   0.0017820  -0.0005549  -0.0000289
           19          20          21          22          23          24
    1  -0.0116116   0.0266745   0.0178073   0.0016215  -0.0002494   0.0005844
    2   0.0102034  -0.0070247  -0.0038746  -0.0009481   0.0000643  -0.0007470
    3   0.0014859   0.0055546   0.0050901  -0.0011881   0.0011767   0.0001789
    4   0.0003324  -0.0003114   0.0008380  -0.0003538   0.0000534   0.0000297
    5  -0.0008446   0.0010130  -0.0002539   0.0002988  -0.0000571   0.0004688
    6  -0.0009620   0.0008718   0.0002772   0.0009547  -0.0003937   0.0007834
    7  -0.1547467   0.0442620  -0.0267879  -0.0046710   0.0000519  -0.0006815
    8   0.0250350  -0.0885597   0.0062259   0.0097099  -0.0032225   0.0037547
    9  -0.0243167   0.0064465  -0.0894705  -0.0332338   0.0098058  -0.0098676
   10  -0.0047026   0.0057798  -0.0315300  -0.0056407   0.0014174  -0.0015546
   11   0.0038336  -0.0001313   0.0089881   0.0012318   0.0001617   0.0005492
   12  -0.0010981   0.0006618  -0.0071563  -0.0009407   0.0004170   0.0009627
   13  -0.0361598  -0.0447045   0.0122233   0.0032730  -0.0006042   0.0005279
   14  -0.0077055  -0.0081266   0.0002682   0.0002752   0.0004961  -0.0015201
   15  -0.0018633  -0.0026837   0.0029927   0.0014929  -0.0011450   0.0021490
   16   0.0017814  -0.0022918  -0.0018115  -0.0003191   0.0000232  -0.0001741
   17   0.0004492   0.0031903  -0.0004587  -0.0001054   0.0000438   0.0001458
   18   0.0002518   0.0013335   0.0004892  -0.0004061  -0.0004513  -0.0006373
   19   0.4550255  -0.0260822  -0.0112054  -0.0468512   0.0054482  -0.0098244
   20  -0.0260822   0.5330853   0.0213168   0.0035793  -0.0666968   0.0637326
   21  -0.0112054   0.0213168   0.5793326  -0.0080609   0.0635256  -0.2769868
   22  -0.0468512   0.0035793  -0.0080609   0.0548630  -0.0029226   0.0112395
   23   0.0054482  -0.0666968   0.0635256  -0.0029226   0.0722543  -0.0730774
   24  -0.0098244   0.0637326  -0.2769868   0.0112395  -0.0730774   0.3029708
   25  -0.0642920   0.0512485   0.0366623   0.0000298  -0.0015011  -0.0009240
   26   0.0520204  -0.1967900  -0.1078976  -0.0025127   0.0069610   0.0043315
   27   0.0359581  -0.1092642  -0.1274421   0.0082353  -0.0245274  -0.0173301
   28  -0.1154230  -0.0448551   0.0099350  -0.0006118  -0.0001519   0.0006060
   29  -0.0406329  -0.1328036   0.0162381  -0.0065819  -0.0085421   0.0023495
   30   0.0079712   0.0139385  -0.0830883   0.0215808   0.0249882  -0.0064085
   31  -0.0006713  -0.0060407   0.0213180  -0.0024462  -0.0031445   0.0005446
   32  -0.0010900  -0.0087679   0.0261173  -0.0036178  -0.0033120   0.0007490
   33   0.0009032   0.0022612  -0.0058307   0.0004752   0.0007893   0.0011803
   34  -0.0291507   0.0014593  -0.0047932   0.0014437   0.0012200  -0.0003559
   35  -0.0263214   0.0076759  -0.0066400   0.0001165   0.0006468  -0.0002828
   36   0.0055638  -0.0020152   0.0011900   0.0011133  -0.0000092   0.0005121
   37   0.0015929   0.0013479   0.0008814  -0.0001022  -0.0000903   0.0000290
   38  -0.0009859   0.0005414   0.0001704  -0.0000185   0.0000130   0.0000631
   39   0.0000365   0.0000192   0.0000199   0.0000537  -0.0001520  -0.0001078
   40  -0.0057382   0.0040532  -0.0023287   0.0002142   0.0002327   0.0001172
   41   0.0013327  -0.0000274  -0.0000932   0.0001742  -0.0000159  -0.0001047
   42  -0.0014357   0.0006640  -0.0001999  -0.0002833  -0.0002494   0.0003659
   43   0.0020071   0.0008986  -0.0012876  -0.0003940  -0.0002243   0.0003289
   44  -0.0004306   0.0001607  -0.0009007   0.0000556   0.0004595  -0.0001181
   45   0.0006506   0.0001092   0.0002247  -0.0008369  -0.0005097   0.0003012
   46   0.0066112  -0.0172739  -0.0116204   0.0005647   0.0004360  -0.0002714
   47   0.0025420  -0.0329245  -0.0159166   0.0011636   0.0011795  -0.0007491
   48  -0.0031061   0.0001431   0.0030767   0.0001257   0.0016497   0.0005568
   49  -0.0002581   0.0018988   0.0009362  -0.0000959  -0.0000446   0.0000503
   50   0.0028803  -0.0031237  -0.0040484   0.0002949   0.0003749  -0.0000027
   51   0.0013787  -0.0023112  -0.0016754  -0.0001036  -0.0003341   0.0003074
   52  -0.0000249  -0.0002920  -0.0006326   0.0000748  -0.0000407  -0.0002743
   53   0.0001962   0.0018641  -0.0006961  -0.0001592  -0.0007062   0.0004961
   54   0.0000949   0.0014157   0.0003900  -0.0005720  -0.0009452   0.0006555
   55   0.0010081  -0.0003833  -0.0007133  -0.0002142   0.0001094   0.0000111
   56   0.0007769   0.0013983   0.0010721   0.0000282  -0.0002242   0.0001132
   57  -0.0000978   0.0010138   0.0006535   0.0000152  -0.0001106   0.0001382
   58  -0.0002259  -0.0004369   0.0000117   0.0000872   0.0000469  -0.0000158
   59  -0.0003334   0.0006555   0.0001398   0.0000728  -0.0000647   0.0000583
   60  -0.0000948   0.0000532  -0.0001005  -0.0000121  -0.0000162  -0.0000080
   61  -0.0000812   0.0000380  -0.0000063  -0.0001334  -0.0000933   0.0000472
   62   0.0000022  -0.0002518  -0.0000989  -0.0000747   0.0001362  -0.0001713
   63  -0.0000823   0.0000309   0.0001072   0.0000453  -0.0001669  -0.0000273
   64   0.0010082  -0.0008322  -0.0002444  -0.0001570   0.0000888  -0.0000866
   65   0.0001177  -0.0032612  -0.0031312  -0.0002039   0.0000270   0.0000127
   66   0.0001610  -0.0028461  -0.0026619   0.0001114  -0.0001730   0.0002496
   67  -0.0001075   0.0013954   0.0010722   0.0000115  -0.0000044  -0.0000282
   68  -0.0000804  -0.0006407  -0.0005819  -0.0000080  -0.0000023   0.0000210
   69  -0.0001377   0.0000593   0.0001864   0.0000382  -0.0000039   0.0000161
   70   0.0002403  -0.0001038  -0.0006461  -0.0001659  -0.0000114   0.0000764
   71   0.0000395   0.0000300   0.0000794  -0.0000567   0.0000251  -0.0000998
   72   0.0000146  -0.0005527  -0.0003046  -0.0000780   0.0000374  -0.0000332
   73   0.0000379   0.0000414  -0.0000752  -0.0000343   0.0000007  -0.0000169
   74  -0.0000640  -0.0000216   0.0002297   0.0001001  -0.0000237   0.0000164
   75  -0.0000753   0.0001384   0.0002495   0.0001064  -0.0000511   0.0000879
   76  -0.0000179  -0.0000383  -0.0000121   0.0000014  -0.0000023  -0.0000160
   77   0.0001246   0.0000021  -0.0002335  -0.0000876   0.0000286  -0.0000684
   78  -0.0000204   0.0000598   0.0000772   0.0000289  -0.0000126   0.0000154
   79  -0.0001100  -0.0000766   0.0002784   0.0001228  -0.0000386   0.0000612
   80  -0.0001612   0.0000341   0.0003885   0.0001535  -0.0000344   0.0000628
   81   0.0000284   0.0001236   0.0002471   0.0000861  -0.0000449  -0.0000094
   82  -0.0000878  -0.0003555   0.0000059  -0.0000092   0.0000424  -0.0000159
   83  -0.0007371  -0.0014628  -0.0001299   0.0000928   0.0000843   0.0000764
   84  -0.0001588  -0.0002287   0.0003646  -0.0000594   0.0000568  -0.0000689
   85   0.0000159   0.0000735  -0.0000376  -0.0000283   0.0000106  -0.0000063
   86   0.0000355   0.0001038  -0.0000400  -0.0000054   0.0000033  -0.0000041
   87   0.0000414   0.0000082  -0.0000865   0.0000535  -0.0000361   0.0000441
   88  -0.0006186  -0.0011132   0.0003831   0.0000863   0.0000136  -0.0000067
   89   0.0009069   0.0017708  -0.0001520  -0.0001286  -0.0000950  -0.0000643
   90   0.0003081   0.0005456  -0.0000917   0.0000486  -0.0000481   0.0000664
   91   0.0000562   0.0001524   0.0000948   0.0000081  -0.0000138  -0.0000027
   92   0.0001166   0.0003209   0.0000548  -0.0000200  -0.0000036  -0.0000139
   93  -0.0000123  -0.0000549  -0.0000527   0.0000198  -0.0000093   0.0000108
   94   0.0011629   0.0022896  -0.0006545  -0.0001737  -0.0000579   0.0000021
   95  -0.0005912  -0.0012325   0.0003326   0.0001039   0.0000410   0.0000225
   96  -0.0003567  -0.0005445   0.0001795  -0.0000495   0.0000204  -0.0000679
           25          26          27          28          29          30
    1  -0.0059887   0.0014019  -0.0010692   0.0027438  -0.0008930   0.0001316
    2  -0.0002648   0.0011430  -0.0001193   0.0004838   0.0013161   0.0000135
    3  -0.0027207   0.0017430   0.0003637   0.0006629   0.0000564  -0.0003104
    4   0.0000613  -0.0000285  -0.0002372  -0.0002540   0.0000723   0.0000911
    5  -0.0002445   0.0000388   0.0003161  -0.0001186  -0.0001689  -0.0000611
    6  -0.0000383  -0.0001050   0.0004689   0.0001900  -0.0000763   0.0001982
    7  -0.0112129   0.0017832  -0.0039631  -0.0194114  -0.0058564  -0.0014372
    8   0.0262894  -0.0098656   0.0066326  -0.0222808   0.0081365  -0.0064751
    9   0.0190988  -0.0054198   0.0038898   0.0056078  -0.0030895   0.0007396
   10   0.0014549  -0.0000472   0.0008444   0.0015812   0.0009334  -0.0009194
   11  -0.0006360   0.0003190   0.0002911  -0.0000928  -0.0000116  -0.0000001
   12  -0.0001565   0.0004851   0.0009322   0.0001361   0.0003108  -0.0005711
   13   0.0031781  -0.0006433   0.0008039  -0.0064013   0.0077438  -0.0031460
   14   0.0008235   0.0027003   0.0017492  -0.0011775   0.0031816  -0.0005585
   15  -0.0004640   0.0009050  -0.0000948  -0.0004086  -0.0000766   0.0011920
   16  -0.0009943   0.0007879   0.0011085  -0.0007096   0.0002333   0.0006795
   17  -0.0012513   0.0001878  -0.0005316   0.0005135  -0.0005171   0.0004365
   18  -0.0001141  -0.0004994   0.0000638   0.0000300  -0.0002455   0.0000106
   19  -0.0642920   0.0520204   0.0359581  -0.1154230  -0.0406329   0.0079712
   20   0.0512485  -0.1967900  -0.1092642  -0.0448551  -0.1328036   0.0139385
   21   0.0366623  -0.1078976  -0.1274421   0.0099350   0.0162381  -0.0830883
   22   0.0000298  -0.0025127   0.0082353  -0.0006118  -0.0065819   0.0215808
   23  -0.0015011   0.0069610  -0.0245274  -0.0001519  -0.0085421   0.0249882
   24  -0.0009240   0.0043315  -0.0173301   0.0006060   0.0023495  -0.0064085
   25   0.0740242  -0.0556779  -0.0397156   0.0048548  -0.0168121  -0.0133164
   26  -0.0556779   0.2178307   0.1193726   0.0061263  -0.0211837  -0.0150362
   27  -0.0397156   0.1193726   0.1342030  -0.0010159   0.0052450   0.0022125
   28   0.0048548   0.0061263  -0.0010159   0.4791296  -0.0075097   0.0047262
   29  -0.0168121  -0.0211837   0.0052450  -0.0075097   0.4629182  -0.0287499
   30  -0.0133164  -0.0150362   0.0022125   0.0047262  -0.0287499   0.5697719
   31   0.0007214   0.0004578  -0.0005399  -0.0485762   0.0010857  -0.0051662
   32   0.0007813   0.0005919  -0.0000993   0.0013067  -0.0612061   0.0562411
   33   0.0001482   0.0005033   0.0007129  -0.0052624   0.0561668  -0.2733000
   34   0.0014503   0.0014746  -0.0000105  -0.1672463   0.0255960  -0.0241476
   35  -0.0006433   0.0008413  -0.0001310   0.0263502  -0.0842936   0.0067051
   36  -0.0007043  -0.0000851  -0.0000653  -0.0259494   0.0073262  -0.0842908
   37  -0.0001658  -0.0008488  -0.0004088  -0.0089376   0.0246202   0.0188052
   38   0.0004379   0.0007561   0.0000346   0.0014640  -0.0075672  -0.0044233
   39   0.0004024   0.0001413   0.0003048  -0.0024959   0.0074984   0.0039960
   40   0.0002054   0.0000333  -0.0002043  -0.0197264  -0.0237900   0.0066504
   41   0.0002086   0.0002388   0.0002146   0.0068109   0.0068939  -0.0024280
   42   0.0001342   0.0003788   0.0000246  -0.0053667  -0.0068631   0.0002310
   43  -0.0000823  -0.0000656   0.0001111  -0.0032005   0.0077320  -0.0314005
   44   0.0000202   0.0000331  -0.0000701   0.0005756  -0.0030408   0.0088946
   45   0.0000274   0.0000820  -0.0000268  -0.0010589   0.0019919  -0.0084866
   46  -0.0032451  -0.0044975   0.0001197  -0.0852291   0.0195092   0.0138226
   47  -0.0032302  -0.0026076   0.0004679   0.0202013  -0.1364308  -0.0403356
   48   0.0011292   0.0025262   0.0006944   0.0133597  -0.0418463  -0.1092979
   49   0.0005197   0.0004830   0.0001340   0.0051234   0.0080654  -0.0026687
   50  -0.0013330  -0.0014590  -0.0000912  -0.0154058  -0.0216000   0.0061849
   51  -0.0005485  -0.0008852   0.0003493  -0.0108656  -0.0152949   0.0027108
   52  -0.0000963  -0.0000602  -0.0000062  -0.0001568  -0.0018945   0.0106287
   53   0.0002028   0.0002481   0.0003801  -0.0010507   0.0039248  -0.0271056
   54   0.0001142  -0.0000859   0.0004684  -0.0002215   0.0031422  -0.0207260
   55  -0.0003408  -0.0003823  -0.0000390  -0.0133740   0.0097039   0.0015737
   56  -0.0003556   0.0005774   0.0000479   0.0281844  -0.0091311   0.0056608
   57  -0.0000540  -0.0000602  -0.0001222   0.0182658  -0.0040169   0.0050511
   58   0.0000760   0.0000935   0.0000292  -0.0059871  -0.0002050  -0.0031769
   59   0.0000812  -0.0000626  -0.0000264   0.0016036   0.0008591   0.0012062
   60   0.0000229  -0.0000014  -0.0000321  -0.0010580   0.0003551   0.0000344
   61   0.0000972   0.0000380   0.0000229   0.0013907  -0.0007713  -0.0012534
   62   0.0000669  -0.0000703  -0.0000085  -0.0003306   0.0000718   0.0012089
   63  -0.0000241   0.0000851  -0.0000074   0.0006293  -0.0003371   0.0003013
   64   0.0005496  -0.0003235  -0.0002483  -0.0003251  -0.0002195  -0.0000222
   65   0.0014129  -0.0002699   0.0001793   0.0000656  -0.0008493  -0.0002487
   66   0.0011534  -0.0005666   0.0004184  -0.0002252  -0.0001243   0.0002689
   67  -0.0006204   0.0001963  -0.0000570   0.0003369   0.0003599   0.0001242
   68   0.0003143  -0.0000799   0.0000452  -0.0003359  -0.0000881  -0.0000281
   69  -0.0000565   0.0000324  -0.0000142  -0.0000916   0.0000106  -0.0000558
   70  -0.0000087   0.0000227   0.0001404   0.0001377   0.0000789  -0.0000963
   71   0.0000002  -0.0000184  -0.0000710  -0.0000642   0.0001237  -0.0001193
   72   0.0001607  -0.0000652   0.0000165  -0.0000760  -0.0000239   0.0001078
   73  -0.0000305   0.0000268   0.0000230   0.0000243  -0.0000077  -0.0000031
   74   0.0000005  -0.0000020  -0.0000114  -0.0000338  -0.0000670   0.0000261
   75  -0.0000802   0.0000418   0.0000339   0.0000489  -0.0000275  -0.0000717
   76   0.0000281  -0.0000178  -0.0000048  -0.0000093  -0.0000114   0.0000208
   77   0.0000145  -0.0000032   0.0000208   0.0000112  -0.0000292   0.0001240
   78  -0.0000349  -0.0000224  -0.0000150   0.0000384   0.0001066   0.0000205
   79   0.0000072   0.0000122  -0.0000103  -0.0000433  -0.0000973  -0.0000352
   80  -0.0000409   0.0000319  -0.0000163  -0.0000311  -0.0000592  -0.0000621
   81  -0.0000590   0.0000348   0.0000031  -0.0000333  -0.0000811  -0.0000204
   82   0.0001162  -0.0000259  -0.0000528   0.0000569   0.0000249  -0.0000394
   83   0.0004777  -0.0003440  -0.0001216  -0.0002942   0.0004283   0.0000842
   84  -0.0000153   0.0000276  -0.0000523  -0.0001051   0.0000606  -0.0002430
   85  -0.0000080   0.0000035  -0.0000006   0.0000026  -0.0000334   0.0000305
   86  -0.0000275   0.0000087   0.0000070   0.0000203  -0.0000165   0.0000168
   87   0.0000031   0.0000104   0.0000212   0.0000285  -0.0000251   0.0000073
   88   0.0001321  -0.0000085  -0.0000028  -0.0001713   0.0003572  -0.0002729
   89  -0.0004707   0.0002735   0.0001109   0.0001438  -0.0005920  -0.0000299
   90  -0.0001046   0.0000571   0.0000243   0.0000974  -0.0001942   0.0000320
   91  -0.0000802   0.0000641   0.0000124   0.0000751  -0.0000246  -0.0000721
   92  -0.0000860   0.0000515   0.0000060   0.0000623  -0.0000531   0.0000073
   93   0.0000203  -0.0000144   0.0000090  -0.0000141   0.0000301   0.0000378
   94  -0.0003402   0.0001141   0.0000434   0.0003369  -0.0007760   0.0003374
   95   0.0001947  -0.0000767  -0.0000315  -0.0001914   0.0003969  -0.0000749
   96   0.0000539  -0.0000138  -0.0000123  -0.0001137   0.0001839  -0.0000530
           31          32          33          34          35          36
    1  -0.0002702  -0.0000305   0.0001858   0.0000972  -0.0002436  -0.0001751
    2   0.0000082  -0.0000634  -0.0001796  -0.0000692  -0.0007433  -0.0002308
    3   0.0000690  -0.0000260   0.0001655  -0.0001131  -0.0001900   0.0002005
    4   0.0000607  -0.0000096  -0.0002138  -0.0000187  -0.0000013   0.0000199
    5   0.0000131  -0.0001397  -0.0000209  -0.0000064   0.0000801   0.0000204
    6  -0.0002097  -0.0000395   0.0000748   0.0000404   0.0000483  -0.0000519
    7   0.0010013   0.0010720  -0.0006688   0.0002360  -0.0002360   0.0000232
    8  -0.0002646   0.0003400   0.0003418  -0.0022949  -0.0044952   0.0009880
    9   0.0011617   0.0007754  -0.0004814   0.0009835   0.0014209  -0.0009693
   10  -0.0007196  -0.0003648   0.0004335  -0.0001859   0.0000393   0.0001928
   11   0.0001088   0.0003686  -0.0003470   0.0000873   0.0001407  -0.0002021
   12  -0.0003074  -0.0004806   0.0003835  -0.0002116  -0.0002935   0.0004224
   13  -0.0000785  -0.0001296   0.0002880  -0.0010494  -0.0035927   0.0006776
   14   0.0002896   0.0002492  -0.0002095  -0.0003120  -0.0009210   0.0002799
   15  -0.0006316  -0.0007279   0.0005191  -0.0000677   0.0001053   0.0003492
   16   0.0000861   0.0001094  -0.0001376  -0.0000284   0.0001358  -0.0000631
   17  -0.0000522  -0.0000659   0.0000217   0.0000810   0.0003766   0.0000048
   18   0.0001031   0.0001869  -0.0001453   0.0000599   0.0001935  -0.0000262
   19  -0.0006713  -0.0010900   0.0009032  -0.0291507  -0.0263214   0.0055638
   20  -0.0060407  -0.0087679   0.0022612   0.0014593   0.0076759  -0.0020152
   21   0.0213180   0.0261173  -0.0058307  -0.0047932  -0.0066400   0.0011900
   22  -0.0024462  -0.0036178   0.0004752   0.0014437   0.0001165   0.0011133
   23  -0.0031445  -0.0033120   0.0007893   0.0012200   0.0006468  -0.0000092
   24   0.0005446   0.0007490   0.0011803  -0.0003559  -0.0002828   0.0005121
   25   0.0007214   0.0007813   0.0001482   0.0014503  -0.0006433  -0.0007043
   26   0.0004578   0.0005919   0.0005033   0.0014746   0.0008413  -0.0000851
   27  -0.0005399  -0.0000993   0.0007129  -0.0000105  -0.0001310  -0.0000653
   28  -0.0485762   0.0013067  -0.0052624  -0.1672463   0.0263502  -0.0259494
   29   0.0010857  -0.0612061   0.0561668   0.0255960  -0.0842936   0.0073262
   30  -0.0051662   0.0562411  -0.2733000  -0.0241476   0.0067051  -0.0842908
   31   0.0581890  -0.0017010   0.0062397  -0.0042959   0.0087023  -0.0319463
   32  -0.0017010   0.0711891  -0.0611476   0.0013358  -0.0026042   0.0091131
   33   0.0062397  -0.0611476   0.3008240  -0.0012447   0.0020690  -0.0076374
   34  -0.0042959   0.0013358  -0.0012447   0.4735584   0.0279140  -0.0231285
   35   0.0087023  -0.0026042   0.0020690   0.0279140   0.5584358   0.0080967
   36  -0.0319463   0.0091131  -0.0076374  -0.0231285   0.0080967   0.5537814
   37   0.0012476  -0.0002973  -0.0002604  -0.0664751   0.0554963   0.0392259
   38  -0.0000229  -0.0000303   0.0004019   0.0567846  -0.2068233  -0.1114748
   39   0.0006238   0.0001307   0.0006427   0.0398738  -0.1116005  -0.1252660
   40   0.0012004  -0.0000520  -0.0003782  -0.1487792  -0.1222435   0.0298824
   41  -0.0006787   0.0004798  -0.0004141  -0.1236923  -0.1940798   0.0360252
   42   0.0003663  -0.0005147   0.0003099   0.0302323   0.0360541  -0.0558632
   43  -0.0057544   0.0018090  -0.0014364  -0.0480826   0.0035145  -0.0154802
   44   0.0019035   0.0001538   0.0001887   0.0039288  -0.0624575   0.0599808
   45  -0.0018231   0.0002347   0.0011589  -0.0163811   0.0600755  -0.2857367
   46  -0.0000615   0.0003897   0.0000363  -0.0136616   0.0287323   0.0180741
   47  -0.0017956   0.0042369   0.0026518   0.0083438  -0.0094162  -0.0045845
   48   0.0093624  -0.0279208  -0.0199516   0.0004802   0.0060304   0.0043892
   49   0.0002639  -0.0005120  -0.0004407   0.0011043   0.0003786  -0.0002559
   50  -0.0000917   0.0010438  -0.0003368  -0.0013377   0.0008454   0.0006355
   51  -0.0006193   0.0004274   0.0006324  -0.0006250   0.0006211   0.0002766
   52  -0.0001227   0.0020328   0.0010360   0.0007439  -0.0005234   0.0011158
   53   0.0015447  -0.0037210  -0.0032665  -0.0010196   0.0010641  -0.0004815
   54   0.0009423  -0.0035067  -0.0008048  -0.0008853   0.0008393   0.0005163
   55   0.0004495  -0.0009988  -0.0007257   0.0004018   0.0005698   0.0005118
   56  -0.0003611   0.0011391   0.0010844   0.0003822  -0.0044179  -0.0027970
   57   0.0007133  -0.0002225   0.0003822   0.0006088  -0.0033042  -0.0026288
   58   0.0001157  -0.0003751  -0.0000751   0.0000428   0.0016707   0.0011411
   59  -0.0000382   0.0000354  -0.0001522  -0.0000845  -0.0002929  -0.0005336
   60  -0.0001918   0.0001993   0.0004974  -0.0002593   0.0001244   0.0004516
   61  -0.0003068   0.0003046   0.0009853  -0.0001480  -0.0001271   0.0000612
   62   0.0000411  -0.0000055  -0.0004208   0.0001122   0.0000210  -0.0001894
   63  -0.0000063   0.0004765   0.0006851  -0.0000485  -0.0000173   0.0004507
   64   0.0000073   0.0000349   0.0000191   0.0000174   0.0002172   0.0000629
   65   0.0000132   0.0000643   0.0000426   0.0001107   0.0002241   0.0000640
   66   0.0000153   0.0000434  -0.0000640   0.0000124   0.0000276  -0.0001065
   67  -0.0000142  -0.0000165   0.0000133  -0.0000508  -0.0001582  -0.0000318
   68   0.0000066   0.0000218   0.0000036   0.0000074   0.0001817   0.0000511
   69   0.0000022  -0.0000047   0.0000067  -0.0000004   0.0000509   0.0000323
   70  -0.0000236  -0.0000015   0.0000615  -0.0000069  -0.0000444   0.0000289
   71  -0.0000164  -0.0000036   0.0000448  -0.0000255  -0.0000292   0.0000356
   72   0.0000352   0.0000097  -0.0000636   0.0000110  -0.0000031  -0.0000309
   73   0.0000160   0.0000006  -0.0000124   0.0000093  -0.0000004   0.0000029
   74   0.0000019   0.0000038  -0.0000100   0.0000063   0.0000325  -0.0000056
   75  -0.0000208  -0.0000058   0.0000343  -0.0000015   0.0000136   0.0000214
   76  -0.0000036   0.0000029  -0.0000093  -0.0000038   0.0000041  -0.0000019
   77   0.0000390   0.0000190  -0.0000625   0.0000195   0.0000029  -0.0000334
   78  -0.0000231  -0.0000055   0.0000244  -0.0000204  -0.0000549  -0.0000169
   79  -0.0000168  -0.0000068   0.0000171   0.0000084   0.0000542   0.0000142
   80  -0.0000098  -0.0000092   0.0000201   0.0000026   0.0000358   0.0000201
   81  -0.0000031   0.0000077   0.0000025   0.0000096   0.0000561   0.0000126
   82  -0.0000126   0.0000046   0.0000205  -0.0000104  -0.0000511   0.0000040
   83  -0.0000139  -0.0000229  -0.0000334  -0.0000640  -0.0002020  -0.0000563
   84   0.0000089  -0.0000038  -0.0000033  -0.0000145  -0.0000199   0.0001029
   85   0.0000064   0.0000040  -0.0000082   0.0000029   0.0000211  -0.0000088
   86   0.0000028  -0.0000020  -0.0000082   0.0000037   0.0000084  -0.0000039
   87  -0.0000138  -0.0000030   0.0000277   0.0000026   0.0000150  -0.0000114
   88  -0.0000044  -0.0000287   0.0000300  -0.0000312  -0.0001802   0.0000716
   89   0.0000238   0.0000299  -0.0000000   0.0000855   0.0003389   0.0000575
   90  -0.0000118   0.0000006   0.0000355   0.0000218   0.0000980  -0.0000302
   91  -0.0000035  -0.0000052   0.0000185   0.0000083   0.0000042   0.0000236
   92   0.0000017   0.0000035   0.0000026   0.0000118   0.0000309   0.0000025
   93  -0.0000015  -0.0000017  -0.0000070  -0.0000021  -0.0000030  -0.0000106
   94   0.0000166   0.0000491  -0.0000376   0.0001000   0.0004457  -0.0000656
   95  -0.0000125  -0.0000162   0.0000155  -0.0000614  -0.0002068   0.0000014
   96   0.0000100  -0.0000025  -0.0000108  -0.0000255  -0.0001048   0.0000327
           37          38          39          40          41          42
    1   0.0003851  -0.0000039  -0.0000370   0.0001615  -0.0000896  -0.0000635
    2   0.0002261  -0.0000982   0.0000133  -0.0003064   0.0000144   0.0000436
    3   0.0000653   0.0000589  -0.0000451  -0.0000606  -0.0000393  -0.0000818
    4  -0.0000053  -0.0000031  -0.0000086  -0.0000123   0.0000124  -0.0000042
    5  -0.0000197   0.0000096  -0.0000010   0.0000202   0.0000082   0.0000055
    6   0.0000097   0.0000013   0.0000053   0.0000266  -0.0000120   0.0000054
    7   0.0000072   0.0000129   0.0000682   0.0006276   0.0004900  -0.0001133
    8  -0.0000222   0.0000512   0.0002004  -0.0017531   0.0004108  -0.0002463
    9  -0.0003365   0.0001579   0.0000809   0.0005867   0.0000864   0.0007451
   10  -0.0000095   0.0000257  -0.0000245  -0.0000506  -0.0000556   0.0001109
   11   0.0000081  -0.0000177   0.0000170   0.0000762   0.0000110  -0.0000363
   12   0.0000195   0.0000204  -0.0000275  -0.0001190  -0.0000129  -0.0000123
   13   0.0001528   0.0001113   0.0001051  -0.0015157   0.0000936  -0.0003206
   14  -0.0001066   0.0001319   0.0000986  -0.0003807   0.0000416  -0.0001006
   15  -0.0000264   0.0000211  -0.0000296   0.0000007  -0.0000111  -0.0000346
   16  -0.0000936  -0.0000015   0.0000281   0.0001063   0.0000574   0.0000091
   17  -0.0000287  -0.0000097  -0.0000294   0.0001674  -0.0000063   0.0000204
   18  -0.0000165  -0.0000175   0.0000175   0.0000971   0.0000182   0.0000033
   19   0.0015929  -0.0009859   0.0000365  -0.0057382   0.0013327  -0.0014357
   20   0.0013479   0.0005414   0.0000192   0.0040532  -0.0000274   0.0006640
   21   0.0008814   0.0001704   0.0000199  -0.0023287  -0.0000932  -0.0001999
   22  -0.0001022  -0.0000185   0.0000537   0.0002142   0.0001742  -0.0002833
   23  -0.0000903   0.0000130  -0.0001520   0.0002327  -0.0000159  -0.0002494
   24   0.0000290   0.0000631  -0.0001078   0.0001172  -0.0001047   0.0003659
   25  -0.0001658   0.0004379   0.0004024   0.0002054   0.0002086   0.0001342
   26  -0.0008488   0.0007561   0.0001413   0.0000333   0.0002388   0.0003788
   27  -0.0004088   0.0000346   0.0003048  -0.0002043   0.0002146   0.0000246
   28  -0.0089376   0.0014640  -0.0024959  -0.0197264   0.0068109  -0.0053667
   29   0.0246202  -0.0075672   0.0074984  -0.0237900   0.0068939  -0.0068631
   30   0.0188052  -0.0044233   0.0039960   0.0066504  -0.0024280   0.0002310
   31   0.0012476  -0.0000229   0.0006238   0.0012004  -0.0006787   0.0003663
   32  -0.0002973  -0.0000303   0.0001307  -0.0000520   0.0004798  -0.0005147
   33  -0.0002604   0.0004019   0.0006427  -0.0003782  -0.0004141   0.0003099
   34  -0.0664751   0.0567846   0.0398738  -0.1487792  -0.1236923   0.0302323
   35   0.0554963  -0.2068233  -0.1116005  -0.1222435  -0.1940798   0.0360541
   36   0.0392259  -0.1114748  -0.1252660   0.0298824   0.0360252  -0.0558632
   37   0.0729286  -0.0638942  -0.0424778   0.0061304  -0.0156860  -0.0124192
   38  -0.0638942   0.2237345   0.1230307   0.0070398  -0.0188157  -0.0135308
   39  -0.0424778   0.1230307   0.1324716  -0.0026783   0.0055256   0.0032994
   40   0.0061304   0.0070398  -0.0026783   0.1644354   0.1346962  -0.0317096
   41  -0.0156860  -0.0188157   0.0055256   0.1346962   0.2091329  -0.0399768
   42  -0.0124192  -0.0135308   0.0032994  -0.0317096  -0.0399768   0.0559525
   43  -0.0002072  -0.0029786   0.0083861   0.0013256  -0.0037382   0.0201679
   44  -0.0021647   0.0072535  -0.0253405   0.0022881  -0.0058170   0.0242235
   45  -0.0009824   0.0044828  -0.0164270   0.0000937   0.0009840  -0.0048523
   46  -0.0059446   0.0022519  -0.0011258   0.0012268   0.0004242   0.0004265
   47  -0.0001133   0.0005377   0.0002134  -0.0016435   0.0009406   0.0001833
   48  -0.0029388   0.0017340   0.0000995   0.0000707  -0.0000835   0.0000081
   49   0.0001542  -0.0001453  -0.0000575   0.0000384  -0.0001819   0.0000943
   50   0.0001738   0.0004598  -0.0001740   0.0009935   0.0003535   0.0000188
   51  -0.0001879   0.0001005  -0.0001362   0.0001609   0.0002460   0.0002671
   52   0.0000396  -0.0001034  -0.0002474  -0.0000920  -0.0000547   0.0001621
   53  -0.0003105   0.0000814   0.0001919   0.0000951  -0.0000587   0.0001184
   54  -0.0000059  -0.0001273   0.0005108   0.0000521  -0.0000255  -0.0000605
   55   0.0000867  -0.0003092  -0.0004438   0.0000806  -0.0000408  -0.0000006
   56   0.0016975  -0.0002615   0.0001608   0.0002703   0.0002440  -0.0002113
   57   0.0012700  -0.0008084   0.0005920  -0.0002826   0.0000788  -0.0000836
   58  -0.0006958   0.0003117  -0.0001188   0.0000342  -0.0000753   0.0000527
   59   0.0001824  -0.0000787   0.0000497   0.0000463   0.0000290  -0.0000006
   60  -0.0001236   0.0000465  -0.0000303   0.0000068   0.0000079  -0.0000042
   61   0.0000072  -0.0000194   0.0001433  -0.0000206  -0.0000030  -0.0000368
   62   0.0000107  -0.0000036  -0.0000322  -0.0000164  -0.0000062   0.0000201
   63  -0.0000691   0.0000591   0.0000168  -0.0000108  -0.0000142  -0.0000334
   64  -0.0000778   0.0000230  -0.0000044   0.0001058   0.0000211   0.0000022
   65  -0.0001101   0.0001430   0.0000551   0.0001248   0.0000117  -0.0000040
   66  -0.0000111  -0.0000304   0.0000142   0.0000368   0.0000370   0.0000259
   67   0.0000607  -0.0000467  -0.0000201  -0.0000605  -0.0000159  -0.0000056
   68  -0.0000695   0.0000144  -0.0000028   0.0000604   0.0000115   0.0000031
   69  -0.0000243   0.0000057  -0.0000038   0.0000102  -0.0000007  -0.0000017
   70   0.0000025   0.0000166   0.0000026  -0.0000343  -0.0000161  -0.0000028
   71   0.0000126  -0.0000125  -0.0000122  -0.0000207  -0.0000024  -0.0000062
   72   0.0000010  -0.0000052   0.0000030   0.0000014   0.0000044   0.0000037
   73  -0.0000094   0.0000173   0.0000069  -0.0000156  -0.0000132   0.0000002
   74  -0.0000055  -0.0000031  -0.0000000   0.0000183   0.0000064   0.0000004
   75  -0.0000075   0.0000102   0.0000019   0.0000037  -0.0000037  -0.0000021
   76   0.0000020  -0.0000079  -0.0000003   0.0000105   0.0000069   0.0000024
   77  -0.0000013   0.0000012   0.0000070  -0.0000034  -0.0000039   0.0000056
   78   0.0000296  -0.0000241  -0.0000091  -0.0000115   0.0000051   0.0000014
   79  -0.0000176   0.0000060   0.0000006   0.0000281   0.0000080  -0.0000021
   80  -0.0000162   0.0000138   0.0000017   0.0000146  -0.0000000  -0.0000039
   81  -0.0000163   0.0000049   0.0000021   0.0000213   0.0000024   0.0000001
   82   0.0000176  -0.0000086  -0.0000061   0.0000016   0.0000075  -0.0000046
   83   0.0000791  -0.0000818  -0.0000337  -0.0000798   0.0000124   0.0000074
   84  -0.0000191   0.0000334  -0.0000031  -0.0000361  -0.0000167  -0.0000117
   85  -0.0000020  -0.0000036  -0.0000003   0.0000132   0.0000043   0.0000009
   86  -0.0000018   0.0000017   0.0000008   0.0000031  -0.0000016   0.0000020
   87  -0.0000036   0.0000049   0.0000033   0.0000065  -0.0000012   0.0000008
   88  -0.0000018   0.0000462   0.0000124  -0.0001223  -0.0000399  -0.0000158
   89  -0.0001064   0.0000761   0.0000325   0.0001221   0.0000000   0.0000026
   90  -0.0000142   0.0000075   0.0000023   0.0000532   0.0000105   0.0000054
   91  -0.0000118   0.0000240   0.0000060  -0.0000114  -0.0000145  -0.0000027
   92  -0.0000061   0.0000034   0.0000011   0.0000165   0.0000001  -0.0000003
   93   0.0000026  -0.0000075  -0.0000011  -0.0000017  -0.0000003   0.0000033
   94  -0.0000579  -0.0000201  -0.0000028   0.0002333   0.0000478   0.0000248
   95   0.0000442  -0.0000202  -0.0000107  -0.0000829  -0.0000058  -0.0000074
   96   0.0000102  -0.0000005   0.0000028  -0.0000572  -0.0000082  -0.0000115
           43          44          45          46          47          48
    1   0.0000701  -0.0000037   0.0000057  -0.0242202  -0.0225684   0.0045419
    2   0.0000046   0.0000554   0.0000260   0.0003263   0.0086321  -0.0024169
    3  -0.0000263   0.0000203  -0.0000617  -0.0042651  -0.0066456   0.0014426
    4  -0.0000349   0.0000204  -0.0000260   0.0012991   0.0001125   0.0008105
    5  -0.0000034   0.0000107   0.0000010   0.0012403   0.0009398   0.0001060
    6   0.0000355  -0.0000121   0.0000319  -0.0001173  -0.0001254   0.0002209
    7  -0.0000936  -0.0001403   0.0000400   0.0007280  -0.0006255  -0.0007139
    8   0.0001917  -0.0000187  -0.0001071  -0.0007977   0.0013613  -0.0005714
    9   0.0000040  -0.0000693   0.0004009  -0.0007355  -0.0004014  -0.0003929
   10   0.0001559  -0.0000620   0.0002433  -0.0001178  -0.0000471  -0.0000394
   11  -0.0001142  -0.0000185  -0.0000371   0.0000050  -0.0001290  -0.0000228
   12   0.0002300  -0.0000061   0.0000699  -0.0000689  -0.0001982   0.0001768
   13   0.0000065   0.0001233  -0.0002451  -0.0004355   0.0008415   0.0005611
   14  -0.0000652  -0.0000123  -0.0001163   0.0011823   0.0003887   0.0002419
   15   0.0001564   0.0000079   0.0000606   0.0004382   0.0001907  -0.0000322
   16  -0.0000271  -0.0000297   0.0000054   0.0007155   0.0001806  -0.0002205
   17   0.0000118  -0.0000127   0.0000412   0.0000692  -0.0000236   0.0000199
   18  -0.0000345  -0.0000268  -0.0000318  -0.0000116  -0.0000469  -0.0000485
   19   0.0020071  -0.0004306   0.0006506   0.0066112   0.0025420  -0.0031061
   20   0.0008986   0.0001607   0.0001092  -0.0172739  -0.0329245   0.0001431
   21  -0.0012876  -0.0009007   0.0002247  -0.0116204  -0.0159166   0.0030767
   22  -0.0003940   0.0000556  -0.0008369   0.0005647   0.0011636   0.0001257
   23  -0.0002243   0.0004595  -0.0005097   0.0004360   0.0011795   0.0016497
   24   0.0003289  -0.0001181   0.0003012  -0.0002714  -0.0007491   0.0005568
   25  -0.0000823   0.0000202   0.0000274  -0.0032451  -0.0032302   0.0011292
   26  -0.0000656   0.0000331   0.0000820  -0.0044975  -0.0026076   0.0025262
   27   0.0001111  -0.0000701  -0.0000268   0.0001197   0.0004679   0.0006944
   28  -0.0032005   0.0005756  -0.0010589  -0.0852291   0.0202013   0.0133597
   29   0.0077320  -0.0030408   0.0019919   0.0195092  -0.1364308  -0.0418463
   30  -0.0314005   0.0088946  -0.0084866   0.0138226  -0.0403356  -0.1092979
   31  -0.0057544   0.0019035  -0.0018231  -0.0000615  -0.0017956   0.0093624
   32   0.0018090   0.0001538   0.0002347   0.0003897   0.0042369  -0.0279208
   33  -0.0014364   0.0001887   0.0011589   0.0000363   0.0026518  -0.0199516
   34  -0.0480826   0.0039288  -0.0163811  -0.0136616   0.0083438   0.0004802
   35   0.0035145  -0.0624575   0.0600755   0.0287323  -0.0094162   0.0060304
   36  -0.0154802   0.0599808  -0.2857367   0.0180741  -0.0045845   0.0043892
   37  -0.0002072  -0.0021647  -0.0009824  -0.0059446  -0.0001133  -0.0029388
   38  -0.0029786   0.0072535   0.0044828   0.0022519   0.0005377   0.0017340
   39   0.0083861  -0.0253405  -0.0164270  -0.0011258   0.0002134   0.0000995
   40   0.0013256   0.0022881   0.0000937   0.0012268  -0.0016435   0.0000707
   41  -0.0037382  -0.0058170   0.0009840   0.0004242   0.0009406  -0.0000835
   42   0.0201679   0.0242235  -0.0048523   0.0004265   0.0001833   0.0000081
   43   0.0529528  -0.0059903   0.0200088   0.0014897  -0.0009873  -0.0011833
   44  -0.0059903   0.0630843  -0.0671000  -0.0005147   0.0002466   0.0013267
   45   0.0200088  -0.0671000   0.3116670   0.0005152  -0.0005261   0.0006215
   46   0.0014897  -0.0005147   0.0005152   0.4918762   0.0594466   0.0011105
   47  -0.0009873   0.0002466  -0.0005261   0.0594466   0.5223276  -0.0412011
   48  -0.0011833   0.0013267   0.0006215   0.0011105  -0.0412011   0.5450287
   49  -0.0000437   0.0000240  -0.0000078  -0.1371641  -0.1178177   0.0293918
   50   0.0000466   0.0000052  -0.0000557  -0.1183504  -0.1989873   0.0389733
   51   0.0001659   0.0000209  -0.0000331   0.0300368   0.0402696  -0.0582078
   52  -0.0001079   0.0003716  -0.0003310  -0.0500956   0.0019051  -0.0175488
   53   0.0001953  -0.0000144   0.0005388   0.0018259  -0.0586289   0.0506046
   54   0.0008831  -0.0006276   0.0006568  -0.0183819   0.0502211  -0.2797175
   55  -0.0001274   0.0001480  -0.0000105  -0.1698157   0.0234845  -0.0235128
   56  -0.0001070  -0.0000451  -0.0000343   0.0248141  -0.0896382   0.0051071
   57   0.0000586  -0.0002237   0.0004336  -0.0238665   0.0059571  -0.0855909
   58  -0.0000035   0.0000415  -0.0001146  -0.0096675   0.0250463   0.0190326
   59  -0.0000243  -0.0000181   0.0000367   0.0023038  -0.0059820  -0.0039874
   60   0.0001098  -0.0000265   0.0000110  -0.0030326   0.0076049   0.0044499
   61   0.0001324  -0.0001290   0.0002230  -0.0041074   0.0099782  -0.0322462
   62  -0.0000936   0.0000336  -0.0000998   0.0005692  -0.0026821   0.0079908
   63   0.0001977  -0.0001297   0.0000068  -0.0013662   0.0018968  -0.0077552
   64  -0.0000007  -0.0000196  -0.0000021  -0.0004616  -0.0024857   0.0014848
   65  -0.0000010  -0.0000328  -0.0000197  -0.0028267  -0.0050345   0.0011553
   66  -0.0000023  -0.0000067   0.0000238   0.0005553   0.0010068  -0.0007105
   67   0.0000063   0.0000139   0.0000025   0.0001343  -0.0002183  -0.0002161
   68  -0.0000030  -0.0000154   0.0000016   0.0001388   0.0004088   0.0005247
   69  -0.0000002  -0.0000033  -0.0000009   0.0001481   0.0003114   0.0000861
   70   0.0000155  -0.0000012   0.0000071  -0.0001869  -0.0002330   0.0000946
   71   0.0000065   0.0000025   0.0000062  -0.0000729   0.0001337   0.0002551
   72  -0.0000119   0.0000036  -0.0000065   0.0003032   0.0003988  -0.0002959
   73  -0.0000009   0.0000024  -0.0000081   0.0000193  -0.0000288  -0.0000841
   74  -0.0000027  -0.0000037   0.0000010   0.0000772   0.0001021  -0.0001340
   75   0.0000079  -0.0000032   0.0000019  -0.0000834  -0.0001874   0.0000999
   76  -0.0000001  -0.0000009   0.0000003   0.0000495   0.0000812  -0.0000332
   77  -0.0000118   0.0000045  -0.0000128   0.0000964   0.0000474  -0.0001886
   78   0.0000049   0.0000046   0.0000086  -0.0002863  -0.0002064   0.0004535
   79   0.0000018  -0.0000077   0.0000041   0.0000814   0.0000128  -0.0001397
   80   0.0000019  -0.0000045   0.0000022   0.0000669  -0.0000058  -0.0000620
   81  -0.0000008  -0.0000061  -0.0000016  -0.0000064   0.0000247   0.0000998
   82  -0.0000001   0.0000007   0.0000030  -0.0002783  -0.0011828   0.0002760
   83  -0.0000014   0.0000265   0.0000185   0.0004535   0.0012990  -0.0000991
   84  -0.0000025   0.0000104  -0.0000304  -0.0004794  -0.0004973   0.0006069
   85  -0.0000030  -0.0000019   0.0000027   0.0000173   0.0000887  -0.0000410
   86  -0.0000008   0.0000013  -0.0000017   0.0000100  -0.0000143  -0.0000215
   87   0.0000061  -0.0000059   0.0000109   0.0000320   0.0000176  -0.0000370
   88   0.0000109   0.0000142  -0.0000304  -0.0000432   0.0000702   0.0002063
   89  -0.0000025  -0.0000351  -0.0000161   0.0000352  -0.0002465   0.0001817
   90   0.0000054  -0.0000127   0.0000272   0.0000001  -0.0000615  -0.0000594
   91   0.0000044   0.0000003  -0.0000076  -0.0001483  -0.0004611   0.0001333
   92  -0.0000010  -0.0000031   0.0000001  -0.0000510  -0.0001730  -0.0000081
   93   0.0000009   0.0000008   0.0000018   0.0001241   0.0002614  -0.0000738
   94  -0.0000151  -0.0000359   0.0000328   0.0000707  -0.0000609  -0.0001474
   95   0.0000039   0.0000184   0.0000032  -0.0000185   0.0001426  -0.0000071
   96  -0.0000026   0.0000064  -0.0000237  -0.0000240   0.0000061   0.0000599
           49          50          51          52          53          54
    1  -0.0044548   0.0016921  -0.0008715   0.0018286  -0.0005513   0.0006466
    2   0.0039578   0.0000925   0.0004050   0.0006912   0.0002685  -0.0000009
    3  -0.0023630   0.0005350  -0.0000695  -0.0011344  -0.0006301  -0.0000341
    4   0.0002957   0.0000227  -0.0002680  -0.0006181   0.0001560  -0.0003917
    5   0.0003060  -0.0000094  -0.0003397  -0.0004507   0.0003647  -0.0005543
    6   0.0000870  -0.0000696   0.0003258   0.0004639  -0.0003340   0.0001488
    7  -0.0001890   0.0010490   0.0003492  -0.0002155   0.0000290   0.0001048
    8   0.0008234  -0.0000793   0.0001116   0.0000284  -0.0002181   0.0000551
    9   0.0003491   0.0000847   0.0000793  -0.0000830  -0.0001901   0.0001044
   10   0.0000135  -0.0000740  -0.0000293  -0.0000219   0.0000702   0.0001622
   11  -0.0000763   0.0000188  -0.0000057   0.0000853  -0.0000584   0.0000765
   12  -0.0000776  -0.0000296  -0.0000204   0.0001646   0.0001076   0.0001177
   13   0.0001765  -0.0005595  -0.0001578   0.0001215  -0.0000314  -0.0001840
   14  -0.0003475   0.0001081   0.0000882  -0.0000965   0.0000539  -0.0002411
   15  -0.0000528   0.0000611   0.0000756   0.0000416   0.0000548   0.0000792
   16  -0.0000792   0.0002199   0.0001097  -0.0000368  -0.0000225  -0.0000255
   17  -0.0000562   0.0001197  -0.0000072  -0.0000339   0.0000188   0.0000204
   18  -0.0000219   0.0000606   0.0000031  -0.0000152   0.0000028  -0.0000243
   19  -0.0002581   0.0028803   0.0013787  -0.0000249   0.0001962   0.0000949
   20   0.0018988  -0.0031237  -0.0023112  -0.0002920   0.0018641   0.0014157
   21   0.0009362  -0.0040484  -0.0016754  -0.0006326  -0.0006961   0.0003900
   22  -0.0000959   0.0002949  -0.0001036   0.0000748  -0.0001592  -0.0005720
   23  -0.0000446   0.0003749  -0.0003341  -0.0000407  -0.0007062  -0.0009452
   24   0.0000503  -0.0000027   0.0003074  -0.0002743   0.0004961   0.0006555
   25   0.0005197  -0.0013330  -0.0005485  -0.0000963   0.0002028   0.0001142
   26   0.0004830  -0.0014590  -0.0008852  -0.0000602   0.0002481  -0.0000859
   27   0.0001340  -0.0000912   0.0003493  -0.0000062   0.0003801   0.0004684
   28   0.0051234  -0.0154058  -0.0108656  -0.0001568  -0.0010507  -0.0002215
   29   0.0080654  -0.0216000  -0.0152949  -0.0018945   0.0039248   0.0031422
   30  -0.0026687   0.0061849   0.0027108   0.0106287  -0.0271056  -0.0207260
   31   0.0002639  -0.0000917  -0.0006193  -0.0001227   0.0015447   0.0009423
   32  -0.0005120   0.0010438   0.0004274   0.0020328  -0.0037210  -0.0035067
   33  -0.0004407  -0.0003368   0.0006324   0.0010360  -0.0032665  -0.0008048
   34   0.0011043  -0.0013377  -0.0006250   0.0007439  -0.0010196  -0.0008853
   35   0.0003786   0.0008454   0.0006211  -0.0005234   0.0010641   0.0008393
   36  -0.0002559   0.0006355   0.0002766   0.0011158  -0.0004815   0.0005163
   37   0.0001542   0.0001738  -0.0001879   0.0000396  -0.0003105  -0.0000059
   38  -0.0001453   0.0004598   0.0001005  -0.0001034   0.0000814  -0.0001273
   39  -0.0000575  -0.0001740  -0.0001362  -0.0002474   0.0001919   0.0005108
   40   0.0000384   0.0009935   0.0001609  -0.0000920   0.0000951   0.0000521
   41  -0.0001819   0.0003535   0.0002460  -0.0000547  -0.0000587  -0.0000255
   42   0.0000943   0.0000188   0.0002671   0.0001621   0.0001184  -0.0000605
   43  -0.0000437   0.0000466   0.0001659  -0.0001079   0.0001953   0.0008831
   44   0.0000240   0.0000052   0.0000209   0.0003716  -0.0000144  -0.0006276
   45  -0.0000078  -0.0000557  -0.0000331  -0.0003310   0.0005388   0.0006568
   46  -0.1371641  -0.1183504   0.0300368  -0.0500956   0.0018259  -0.0183819
   47  -0.1178177  -0.1989873   0.0402696   0.0019051  -0.0586289   0.0502211
   48   0.0293918   0.0389733  -0.0582078  -0.0175488   0.0506046  -0.2797175
   49   0.1523348   0.1275597  -0.0321007   0.0014380   0.0021382   0.0000727
   50   0.1275597   0.2181462  -0.0410974  -0.0035021  -0.0054245   0.0017933
   51  -0.0321007  -0.0410974   0.0600103   0.0189520   0.0246820  -0.0062002
   52   0.0014380  -0.0035021   0.0189520   0.0559848  -0.0067563   0.0202667
   53   0.0021382  -0.0054245   0.0246820  -0.0067563   0.0636319  -0.0539147
   54   0.0000727   0.0017933  -0.0062002   0.0202667  -0.0539147   0.3084533
   55  -0.0198488   0.0064668  -0.0053716  -0.0042497   0.0014713  -0.0010207
   56  -0.0250437   0.0077833  -0.0062046   0.0074121  -0.0031686   0.0020085
   57   0.0065468  -0.0018708   0.0004583  -0.0320288   0.0093231  -0.0067686
   58   0.0007275  -0.0006446   0.0004970   0.0013901  -0.0002101  -0.0003551
   59   0.0002035   0.0005831   0.0001688  -0.0001822  -0.0000003   0.0002769
   60   0.0007017  -0.0001589   0.0000372   0.0005921   0.0001578   0.0007498
   61   0.0013391  -0.0005671   0.0003122  -0.0058282   0.0021916  -0.0012540
   62  -0.0001708   0.0004718  -0.0005916   0.0014051   0.0005248   0.0003047
   63  -0.0005163  -0.0003638   0.0004161  -0.0015399   0.0000808   0.0011187
   64  -0.0006788   0.0003375  -0.0001865   0.0000442  -0.0000202  -0.0001691
   65  -0.0018980   0.0003465  -0.0001140   0.0002430  -0.0000054  -0.0000529
   66   0.0003810  -0.0000304   0.0004059   0.0002325  -0.0000913   0.0003597
   67   0.0000292  -0.0000259  -0.0000187   0.0000546   0.0000104   0.0000369
   68   0.0000260   0.0000101   0.0000265   0.0000216  -0.0000363  -0.0000152
   69   0.0000597  -0.0000131   0.0000014  -0.0000471   0.0000285  -0.0000358
   70  -0.0001913  -0.0000440   0.0000724   0.0001256  -0.0000680   0.0001903
   71   0.0000430  -0.0000120  -0.0000646   0.0000350  -0.0000636   0.0000092
   72   0.0001689  -0.0000157   0.0000257  -0.0001465   0.0000499  -0.0000620
   73  -0.0000559  -0.0000092   0.0000204  -0.0000541   0.0000290  -0.0000073
   74   0.0000363   0.0000063   0.0000104  -0.0000666   0.0000063  -0.0000030
   75  -0.0001030   0.0000048   0.0000271   0.0000727  -0.0000172   0.0000535
   76   0.0000566   0.0000074   0.0000016  -0.0000281   0.0000155  -0.0000247
   77   0.0000119  -0.0000060   0.0000162  -0.0000856   0.0000368  -0.0000444
   78  -0.0000429   0.0000126  -0.0000309   0.0002364  -0.0000816   0.0000711
   79   0.0000068   0.0000183   0.0000062  -0.0000697   0.0000155  -0.0000124
   80  -0.0000139   0.0000088   0.0000091  -0.0000368   0.0000239  -0.0000099
   81  -0.0000260   0.0000140   0.0000043   0.0000098  -0.0000147   0.0000120
   82  -0.0003369   0.0000991  -0.0001230   0.0000094  -0.0000154  -0.0000323
   83   0.0005970  -0.0001172   0.0000213  -0.0000082  -0.0000320   0.0000342
   84  -0.0003137  -0.0000131  -0.0000729  -0.0000459   0.0000420  -0.0001293
   85   0.0000398   0.0000052   0.0000064  -0.0000213  -0.0000038  -0.0000003
   86  -0.0000092  -0.0000008   0.0000071  -0.0000200   0.0000121  -0.0000122
   87   0.0000040   0.0000037   0.0000067   0.0000592  -0.0000188   0.0000502
   88  -0.0000813  -0.0000980  -0.0000102   0.0000074   0.0000365  -0.0000406
   89  -0.0002523   0.0000789   0.0000441  -0.0000383   0.0000320  -0.0000355
   90  -0.0000135   0.0000390   0.0000227   0.0000667  -0.0000276   0.0000716
   91  -0.0002034   0.0000241  -0.0000241   0.0000151   0.0000216  -0.0000158
   92  -0.0000676   0.0000152  -0.0000078  -0.0000065  -0.0000010  -0.0000052
   93   0.0000942  -0.0000184   0.0000169   0.0000035   0.0000012   0.0000150
   94   0.0000196   0.0001521   0.0000418  -0.0000379  -0.0000257   0.0000334
   95   0.0000845  -0.0000528  -0.0000178   0.0000214  -0.0000186   0.0000105
   96  -0.0000097  -0.0000314  -0.0000136  -0.0000231   0.0000093  -0.0000397
           55          56          57          58          59          60
    1  -0.1057566  -0.0386928   0.0060753   0.0034784   0.0050660  -0.0007394
    2  -0.0363363  -0.1275427   0.0103622  -0.0170474  -0.0220684   0.0054262
    3   0.0101014   0.0124948  -0.0828832  -0.0125825  -0.0153800   0.0026024
    4  -0.0013588  -0.0065746   0.0208933   0.0008231   0.0006231  -0.0005459
    5  -0.0016231  -0.0091683   0.0261018   0.0008043   0.0007411   0.0000071
    6   0.0004610   0.0020559  -0.0045042   0.0000835   0.0004142   0.0007301
    7   0.0073996  -0.0178133  -0.0127791  -0.0032590  -0.0041238   0.0007378
    8  -0.0022199  -0.0269929  -0.0109563  -0.0011712  -0.0004195   0.0006495
    9  -0.0050872   0.0023527   0.0037393   0.0012158   0.0028709   0.0002463
   10  -0.0000080  -0.0001337  -0.0002971  -0.0000519   0.0000166  -0.0001047
   11   0.0004122   0.0019728   0.0000613   0.0001881   0.0001672   0.0002629
   12   0.0002973   0.0009993  -0.0000923   0.0000127  -0.0002026   0.0004305
   13   0.0002142   0.0018527   0.0008461   0.0004153   0.0001595  -0.0000292
   14   0.0049351  -0.0045053  -0.0049160  -0.0017667  -0.0021096   0.0000130
   15   0.0014513  -0.0029003  -0.0019275  -0.0005420  -0.0009593   0.0002926
   16   0.0006224  -0.0009746  -0.0004861  -0.0002437  -0.0002781   0.0000149
   17   0.0014136  -0.0007845  -0.0014228  -0.0004526  -0.0004565   0.0001408
   18   0.0003502   0.0003401   0.0007464   0.0000820   0.0001397   0.0000544
   19   0.0010081   0.0007769  -0.0000978  -0.0002259  -0.0003334  -0.0000948
   20  -0.0003833   0.0013983   0.0010138  -0.0004369   0.0006555   0.0000532
   21  -0.0007133   0.0010721   0.0006535   0.0000117   0.0001398  -0.0001005
   22  -0.0002142   0.0000282   0.0000152   0.0000872   0.0000728  -0.0000121
   23   0.0001094  -0.0002242  -0.0001106   0.0000469  -0.0000647  -0.0000162
   24   0.0000111   0.0001132   0.0001382  -0.0000158   0.0000583  -0.0000080
   25  -0.0003408  -0.0003556  -0.0000540   0.0000760   0.0000812   0.0000229
   26  -0.0003823   0.0005774  -0.0000602   0.0000935  -0.0000626  -0.0000014
   27  -0.0000390   0.0000479  -0.0001222   0.0000292  -0.0000264  -0.0000321
   28  -0.0133740   0.0281844   0.0182658  -0.0059871   0.0016036  -0.0010580
   29   0.0097039  -0.0091311  -0.0040169  -0.0002050   0.0008591   0.0003551
   30   0.0015737   0.0056608   0.0050511  -0.0031769   0.0012062   0.0000344
   31   0.0004495  -0.0003611   0.0007133   0.0001157  -0.0000382  -0.0001918
   32  -0.0009988   0.0011391  -0.0002225  -0.0003751   0.0000354   0.0001993
   33  -0.0007257   0.0010844   0.0003822  -0.0000751  -0.0001522   0.0004974
   34   0.0004018   0.0003822   0.0006088   0.0000428  -0.0000845  -0.0002593
   35   0.0005698  -0.0044179  -0.0033042   0.0016707  -0.0002929   0.0001244
   36   0.0005118  -0.0027970  -0.0026288   0.0011411  -0.0005336   0.0004516
   37   0.0000867   0.0016975   0.0012700  -0.0006958   0.0001824  -0.0001236
   38  -0.0003092  -0.0002615  -0.0008084   0.0003117  -0.0000787   0.0000465
   39  -0.0004438   0.0001608   0.0005920  -0.0001188   0.0000497  -0.0000303
   40   0.0000806   0.0002703  -0.0002826   0.0000342   0.0000463   0.0000068
   41  -0.0000408   0.0002440   0.0000788  -0.0000753   0.0000290   0.0000079
   42  -0.0000006  -0.0002113  -0.0000836   0.0000527  -0.0000006  -0.0000042
   43  -0.0001274  -0.0001070   0.0000586  -0.0000035  -0.0000243   0.0001098
   44   0.0001480  -0.0000451  -0.0002237   0.0000415  -0.0000181  -0.0000265
   45  -0.0000105  -0.0000343   0.0004336  -0.0001146   0.0000367   0.0000110
   46  -0.1698157   0.0248141  -0.0238665  -0.0096675   0.0023038  -0.0030326
   47   0.0234845  -0.0896382   0.0059571   0.0250463  -0.0059820   0.0076049
   48  -0.0235128   0.0051071  -0.0855909   0.0190326  -0.0039874   0.0044499
   49  -0.0198488  -0.0250437   0.0065468   0.0007275   0.0002035   0.0007017
   50   0.0064668   0.0077833  -0.0018708  -0.0006446   0.0005831  -0.0001589
   51  -0.0053716  -0.0062046   0.0004583   0.0004970   0.0001688   0.0000372
   52  -0.0042497   0.0074121  -0.0320288   0.0013901  -0.0001822   0.0005921
   53   0.0014713  -0.0031686   0.0093231  -0.0002101  -0.0000003   0.0001578
   54  -0.0010207   0.0020085  -0.0067686  -0.0003551   0.0002769   0.0007498
   55   0.4540326  -0.0441074  -0.0127057  -0.0654130   0.0551368   0.0406360
   56  -0.0441074   0.5244942   0.0252999   0.0561502  -0.1967376  -0.1142726
   57  -0.0127057   0.0252999   0.5761390   0.0413326  -0.1127685  -0.1334323
   58  -0.0654130   0.0561502   0.0413326   0.0777024  -0.0587631  -0.0449504
   59   0.0551368  -0.1967376  -0.1127685  -0.0587631   0.2152727   0.1229821
   60   0.0406360  -0.1142726  -0.1334323  -0.0449504   0.1229821   0.1412865
   61  -0.0473996   0.0043340  -0.0092427  -0.0000985  -0.0032486   0.0090379
   62   0.0046232  -0.0721574   0.0697140  -0.0014261   0.0080021  -0.0238898
   63  -0.0095248   0.0700922  -0.2717945  -0.0007806   0.0052376  -0.0185276
   64  -0.0309803   0.0011381  -0.0046334   0.0011523   0.0024974   0.0003464
   65  -0.0194967   0.0087793  -0.0071139  -0.0021566  -0.0002904  -0.0003576
   66   0.0055840  -0.0027951   0.0016979  -0.0009195  -0.0003186  -0.0000464
   67  -0.0005146   0.0025256   0.0012100  -0.0005119  -0.0009997  -0.0006336
   68  -0.0030016   0.0003353  -0.0005415   0.0001387   0.0015701   0.0003037
   69  -0.0003849  -0.0000034   0.0005634   0.0001349   0.0002097   0.0003296
   70   0.0004333   0.0008341  -0.0008241  -0.0001057  -0.0001050  -0.0001497
   71  -0.0004911  -0.0001746  -0.0003965   0.0001856   0.0002217   0.0003503
   72   0.0000037  -0.0009243   0.0009475  -0.0001137   0.0000117  -0.0002974
   73   0.0001246   0.0002099   0.0001503  -0.0000300  -0.0000451  -0.0001469
   74   0.0000138  -0.0000651   0.0001598   0.0000026   0.0000120  -0.0000805
   75   0.0003087   0.0004716  -0.0002821  -0.0000389  -0.0000434   0.0000293
   76  -0.0006025  -0.0002085  -0.0004635  -0.0000223   0.0000072   0.0000017
   77  -0.0002178  -0.0000814   0.0002801  -0.0000102  -0.0000742  -0.0002517
   78   0.0000936   0.0003514  -0.0008758   0.0000177   0.0000022   0.0000655
   79  -0.0003959  -0.0001702   0.0002093   0.0000007   0.0000917   0.0000315
   80  -0.0001034  -0.0000027   0.0002150   0.0000275   0.0000524   0.0000350
   81   0.0000878   0.0000630  -0.0001556   0.0000889   0.0001973   0.0000773
   82  -0.0031168   0.0029165  -0.0002646   0.0001172  -0.0003261  -0.0003092
   83   0.0026500  -0.0022977   0.0006995  -0.0001872   0.0000549   0.0001730
   84  -0.0029305   0.0006949  -0.0012812   0.0000320   0.0002903   0.0002279
   85   0.0001927  -0.0001038  -0.0000851   0.0000067   0.0000147   0.0000259
   86  -0.0000461  -0.0000063  -0.0000287  -0.0000090  -0.0000357   0.0000082
   87   0.0001801   0.0000479   0.0004812   0.0000108   0.0000384  -0.0000762
   88  -0.0000411  -0.0000938  -0.0002225  -0.0000301   0.0000880   0.0000825
   89  -0.0013415   0.0006438  -0.0003462   0.0002381   0.0006210   0.0002177
   90   0.0001496   0.0001129   0.0001642   0.0000317   0.0001069  -0.0000558
   91  -0.0008318   0.0010019  -0.0000773   0.0000134  -0.0000685  -0.0000768
   92  -0.0003723   0.0002881  -0.0001104   0.0000244  -0.0000308  -0.0000115
   93   0.0006695  -0.0004187   0.0005080   0.0000089   0.0000188   0.0000083
   94  -0.0006563   0.0002120   0.0002153   0.0001630   0.0004261   0.0001100
   95   0.0003330  -0.0002525  -0.0000487  -0.0000328  -0.0001551  -0.0000520
   96   0.0000001  -0.0000700  -0.0002732  -0.0000317  -0.0000833  -0.0000014
           61          62          63          64          65          66
    1  -0.0001569   0.0000569   0.0014121  -0.1276020   0.0231237  -0.0107149
    2  -0.0066303  -0.0086003   0.0022577   0.0169445  -0.0845856   0.0030129
    3   0.0211786   0.0248259  -0.0049297  -0.0163515   0.0050882  -0.0831886
    4  -0.0024489  -0.0032668   0.0005350  -0.0056739   0.0068559  -0.0296625
    5  -0.0036585  -0.0034165   0.0008157   0.0013371  -0.0016501   0.0094927
    6   0.0001610   0.0004290   0.0012195  -0.0019934   0.0018043  -0.0080893
    7   0.0003387   0.0001404   0.0001811  -0.0078156   0.0252399   0.0173609
    8   0.0009595   0.0008775  -0.0008503   0.0082822  -0.0102464  -0.0015607
    9   0.0005063   0.0022315  -0.0001945   0.0030763   0.0059308   0.0062752
   10   0.0001645   0.0000632  -0.0001839   0.0006879  -0.0006138   0.0004853
   11  -0.0002999  -0.0007259   0.0003917  -0.0007817   0.0009359   0.0002951
   12  -0.0003826  -0.0006640   0.0006543  -0.0012760   0.0006960  -0.0004473
   13  -0.0001341   0.0000495   0.0000367   0.0007151   0.0000682  -0.0010712
   14   0.0000456   0.0001769   0.0000082  -0.0017204   0.0025334   0.0007569
   15  -0.0002288  -0.0005891   0.0003520  -0.0003188   0.0003469   0.0000618
   16   0.0000047   0.0000059  -0.0000174   0.0000778  -0.0002564   0.0001853
   17   0.0000199  -0.0000385   0.0000914  -0.0001727   0.0004254   0.0000563
   18  -0.0001104  -0.0001444  -0.0000186   0.0001294  -0.0000855  -0.0000308
   19  -0.0000812   0.0000022  -0.0000823   0.0010082   0.0001177   0.0001610
   20   0.0000380  -0.0002518   0.0000309  -0.0008322  -0.0032612  -0.0028461
   21  -0.0000063  -0.0000989   0.0001072  -0.0002444  -0.0031312  -0.0026619
   22  -0.0001334  -0.0000747   0.0000453  -0.0001570  -0.0002039   0.0001114
   23  -0.0000933   0.0001362  -0.0001669   0.0000888   0.0000270  -0.0001730
   24   0.0000472  -0.0001713  -0.0000273  -0.0000866   0.0000127   0.0002496
   25   0.0000972   0.0000669  -0.0000241   0.0005496   0.0014129   0.0011534
   26   0.0000380  -0.0000703   0.0000851  -0.0003235  -0.0002699  -0.0005666
   27   0.0000229  -0.0000085  -0.0000074  -0.0002483   0.0001793   0.0004184
   28   0.0013907  -0.0003306   0.0006293  -0.0003251   0.0000656  -0.0002252
   29  -0.0007713   0.0000718  -0.0003371  -0.0002195  -0.0008493  -0.0001243
   30  -0.0012534   0.0012089   0.0003013  -0.0000222  -0.0002487   0.0002689
   31  -0.0003068   0.0000411  -0.0000063   0.0000073   0.0000132   0.0000153
   32   0.0003046  -0.0000055   0.0004765   0.0000349   0.0000643   0.0000434
   33   0.0009853  -0.0004208   0.0006851   0.0000191   0.0000426  -0.0000640
   34  -0.0001480   0.0001122  -0.0000485   0.0000174   0.0001107   0.0000124
   35  -0.0001271   0.0000210  -0.0000173   0.0002172   0.0002241   0.0000276
   36   0.0000612  -0.0001894   0.0004507   0.0000629   0.0000640  -0.0001065
   37   0.0000072   0.0000107  -0.0000691  -0.0000778  -0.0001101  -0.0000111
   38  -0.0000194  -0.0000036   0.0000591   0.0000230   0.0001430  -0.0000304
   39   0.0001433  -0.0000322   0.0000168  -0.0000044   0.0000551   0.0000142
   40  -0.0000206  -0.0000164  -0.0000108   0.0001058   0.0001248   0.0000368
   41  -0.0000030  -0.0000062  -0.0000142   0.0000211   0.0000117   0.0000370
   42  -0.0000368   0.0000201  -0.0000334   0.0000022  -0.0000040   0.0000259
   43   0.0001324  -0.0000936   0.0001977  -0.0000007  -0.0000010  -0.0000023
   44  -0.0001290   0.0000336  -0.0001297  -0.0000196  -0.0000328  -0.0000067
   45   0.0002230  -0.0000998   0.0000068  -0.0000021  -0.0000197   0.0000238
   46  -0.0041074   0.0005692  -0.0013662  -0.0004616  -0.0028267   0.0005553
   47   0.0099782  -0.0026821   0.0018968  -0.0024857  -0.0050345   0.0010068
   48  -0.0322462   0.0079908  -0.0077552   0.0014848   0.0011553  -0.0007105
   49   0.0013391  -0.0001708  -0.0005163  -0.0006788  -0.0018980   0.0003810
   50  -0.0005671   0.0004718  -0.0003638   0.0003375   0.0003465  -0.0000304
   51   0.0003122  -0.0005916   0.0004161  -0.0001865  -0.0001140   0.0004059
   52  -0.0058282   0.0014051  -0.0015399   0.0000442   0.0002430   0.0002325
   53   0.0021916   0.0005248   0.0000808  -0.0000202  -0.0000054  -0.0000913
   54  -0.0012540   0.0003047   0.0011187  -0.0001691  -0.0000529   0.0003597
   55  -0.0473996   0.0046232  -0.0095248  -0.0309803  -0.0194967   0.0055840
   56   0.0043340  -0.0721574   0.0700922   0.0011381   0.0087793  -0.0027951
   57  -0.0092427   0.0697140  -0.2717945  -0.0046334  -0.0071139   0.0016979
   58  -0.0000985  -0.0014261  -0.0007806   0.0011523  -0.0021566  -0.0009195
   59  -0.0032486   0.0080021   0.0052376   0.0024974  -0.0002904  -0.0003186
   60   0.0090379  -0.0238898  -0.0185276   0.0003464  -0.0003576  -0.0000464
   61   0.0570307  -0.0025665   0.0128816   0.0013612   0.0001335   0.0005453
   62  -0.0025665   0.0762761  -0.0789637   0.0011747   0.0003715   0.0001182
   63   0.0128816  -0.0789637   0.2974596  -0.0007054   0.0005275  -0.0003146
   64   0.0013612   0.0011747  -0.0007054   0.4377444   0.0049140  -0.0010886
   65   0.0001335   0.0003715   0.0005275   0.0049140   0.5350195   0.0484533
   66   0.0005453   0.0001182  -0.0003146  -0.0010886   0.0484533   0.4797420
   67   0.0002657  -0.0002083   0.0000101  -0.0433660   0.0072459   0.0029944
   68   0.0003049   0.0001391   0.0000243   0.0070571  -0.2557418  -0.0843627
   69  -0.0000944  -0.0001310  -0.0000650   0.0032697  -0.0825364  -0.0788137
   70  -0.0008527  -0.0001412  -0.0001749  -0.0833389  -0.0004824  -0.0203507
   71  -0.0005968  -0.0001145  -0.0000685   0.0000162  -0.0780484   0.0042456
   72   0.0001194   0.0003227  -0.0006438  -0.0183020   0.0017699  -0.1690125
   73   0.0002027   0.0001813  -0.0000860  -0.0067817   0.0026501  -0.0009594
   74   0.0001929   0.0001279  -0.0001019   0.0011856  -0.0019593  -0.0002513
   75  -0.0001187  -0.0001878   0.0001965  -0.0300609   0.0154343  -0.0043151
   76  -0.0007640  -0.0002058  -0.0007274   0.0062150   0.0053157  -0.0037751
   77  -0.0001296   0.0007851  -0.0007038  -0.0002226  -0.0017984   0.0002404
   78  -0.0010600  -0.0008000   0.0010324   0.0242292   0.0174109  -0.0148287
   79   0.0001036   0.0000396  -0.0002453  -0.0006371  -0.0070444  -0.0026624
   80   0.0000454  -0.0000238  -0.0001335   0.0003108   0.0049512  -0.0004609
   81  -0.0000433  -0.0000203   0.0001211  -0.0007911  -0.0302112  -0.0135048
   82  -0.0000731  -0.0000208   0.0001414  -0.1238233  -0.0207866   0.0336810
   83   0.0000597  -0.0000002  -0.0001906  -0.0198808  -0.0889797   0.0194809
   84   0.0002505   0.0001660  -0.0001295   0.0335355   0.0198546  -0.1055501
   85   0.0000473   0.0000549  -0.0000196   0.0036152  -0.0040526   0.0235608
   86   0.0000806   0.0000470  -0.0000479   0.0046745   0.0002248   0.0140629
   87  -0.0002530  -0.0002075   0.0001818  -0.0051059   0.0048825  -0.0177562
   88   0.0000234  -0.0000129   0.0000424  -0.0023969  -0.0274178  -0.0138170
   89   0.0001329  -0.0000077  -0.0000163  -0.0105963  -0.0290746  -0.0093344
   90  -0.0001627  -0.0001499   0.0002017   0.0005133   0.0083164   0.0086201
   91  -0.0000762  -0.0000850   0.0001081  -0.0211733   0.0114212  -0.0014034
   92   0.0000139   0.0000197   0.0000154  -0.0135541   0.0069878   0.0007820
   93  -0.0000645  -0.0000806  -0.0000216   0.0162261  -0.0089801  -0.0004473
   94   0.0001206   0.0000223  -0.0000921   0.0019893  -0.0017093  -0.0003928
   95  -0.0000329   0.0000221   0.0000144   0.0005750   0.0007822   0.0008411
   96   0.0000822   0.0001089  -0.0000590  -0.0013045   0.0008309   0.0017251
           67          68          69          70          71          72
    1  -0.0080206   0.0037770  -0.0009898  -0.0071365   0.0043145  -0.0074864
    2   0.0281968  -0.0128804   0.0043635   0.0032679  -0.0019923   0.0034151
    3   0.0116017  -0.0054325   0.0021535  -0.0292711   0.0127179  -0.0055086
    4   0.0006473   0.0001555   0.0005422  -0.0052913   0.0025092   0.0008096
    5  -0.0002541  -0.0000975  -0.0001347   0.0012351  -0.0004069  -0.0006003
    6  -0.0003489   0.0003837   0.0001234  -0.0011272   0.0010890   0.0013619
    7  -0.0052678   0.0014091  -0.0007253  -0.0000528   0.0001397   0.0005896
    8   0.0000865   0.0006078   0.0001686  -0.0007236   0.0007045   0.0001402
    9  -0.0028970   0.0021283   0.0001447  -0.0003138   0.0013049   0.0012239
   10   0.0001340  -0.0000680  -0.0002293  -0.0002193   0.0004746   0.0001743
   11  -0.0002275   0.0001281   0.0001178   0.0004783   0.0004606   0.0000082
   12   0.0000718  -0.0000723   0.0001276  -0.0010230   0.0003296  -0.0001856
   13   0.0005098   0.0001420  -0.0000158   0.0004042  -0.0005712  -0.0003624
   14  -0.0001113   0.0001435  -0.0000876   0.0002079  -0.0005743   0.0000226
   15  -0.0001362   0.0000211   0.0001254  -0.0000287  -0.0002738  -0.0007381
   16  -0.0000045   0.0000064  -0.0000730   0.0000781   0.0001453   0.0001388
   17  -0.0000172   0.0000415   0.0000040  -0.0000489  -0.0001275  -0.0001336
   18  -0.0000194  -0.0000210  -0.0000546   0.0000549   0.0001817   0.0001334
   19  -0.0001075  -0.0000804  -0.0001377   0.0002403   0.0000395   0.0000146
   20   0.0013954  -0.0006407   0.0000593  -0.0001038   0.0000300  -0.0005527
   21   0.0010722  -0.0005819   0.0001864  -0.0006461   0.0000794  -0.0003046
   22   0.0000115  -0.0000080   0.0000382  -0.0001659  -0.0000567  -0.0000780
   23  -0.0000044  -0.0000023  -0.0000039  -0.0000114   0.0000251   0.0000374
   24  -0.0000282   0.0000210   0.0000161   0.0000764  -0.0000998  -0.0000332
   25  -0.0006204   0.0003143  -0.0000565  -0.0000087   0.0000002   0.0001607
   26   0.0001963  -0.0000799   0.0000324   0.0000227  -0.0000184  -0.0000652
   27  -0.0000570   0.0000452  -0.0000142   0.0001404  -0.0000710   0.0000165
   28   0.0003369  -0.0003359  -0.0000916   0.0001377  -0.0000642  -0.0000760
   29   0.0003599  -0.0000881   0.0000106   0.0000789   0.0001237  -0.0000239
   30   0.0001242  -0.0000281  -0.0000558  -0.0000963  -0.0001193   0.0001078
   31  -0.0000142   0.0000066   0.0000022  -0.0000236  -0.0000164   0.0000352
   32  -0.0000165   0.0000218  -0.0000047  -0.0000015  -0.0000036   0.0000097
   33   0.0000133   0.0000036   0.0000067   0.0000615   0.0000448  -0.0000636
   34  -0.0000508   0.0000074  -0.0000004  -0.0000069  -0.0000255   0.0000110
   35  -0.0001582   0.0001817   0.0000509  -0.0000444  -0.0000292  -0.0000031
   36  -0.0000318   0.0000511   0.0000323   0.0000289   0.0000356  -0.0000309
   37   0.0000607  -0.0000695  -0.0000243   0.0000025   0.0000126   0.0000010
   38  -0.0000467   0.0000144   0.0000057   0.0000166  -0.0000125  -0.0000052
   39  -0.0000201  -0.0000028  -0.0000038   0.0000026  -0.0000122   0.0000030
   40  -0.0000605   0.0000604   0.0000102  -0.0000343  -0.0000207   0.0000014
   41  -0.0000159   0.0000115  -0.0000007  -0.0000161  -0.0000024   0.0000044
   42  -0.0000056   0.0000031  -0.0000017  -0.0000028  -0.0000062   0.0000037
   43   0.0000063  -0.0000030  -0.0000002   0.0000155   0.0000065  -0.0000119
   44   0.0000139  -0.0000154  -0.0000033  -0.0000012   0.0000025   0.0000036
   45   0.0000025   0.0000016  -0.0000009   0.0000071   0.0000062  -0.0000065
   46   0.0001343   0.0001388   0.0001481  -0.0001869  -0.0000729   0.0003032
   47  -0.0002183   0.0004088   0.0003114  -0.0002330   0.0001337   0.0003988
   48  -0.0002161   0.0005247   0.0000861   0.0000946   0.0002551  -0.0002959
   49   0.0000292   0.0000260   0.0000597  -0.0001913   0.0000430   0.0001689
   50  -0.0000259   0.0000101  -0.0000131  -0.0000440  -0.0000120  -0.0000157
   51  -0.0000187   0.0000265   0.0000014   0.0000724  -0.0000646   0.0000257
   52   0.0000546   0.0000216  -0.0000471   0.0001256   0.0000350  -0.0001465
   53   0.0000104  -0.0000363   0.0000285  -0.0000680  -0.0000636   0.0000499
   54   0.0000369  -0.0000152  -0.0000358   0.0001903   0.0000092  -0.0000620
   55  -0.0005146  -0.0030016  -0.0003849   0.0004333  -0.0004911   0.0000037
   56   0.0025256   0.0003353  -0.0000034   0.0008341  -0.0001746  -0.0009243
   57   0.0012100  -0.0005415   0.0005634  -0.0008241  -0.0003965   0.0009475
   58  -0.0005119   0.0001387   0.0001349  -0.0001057   0.0001856  -0.0001137
   59  -0.0009997   0.0015701   0.0002097  -0.0001050   0.0002217   0.0000117
   60  -0.0006336   0.0003037   0.0003296  -0.0001497   0.0003503  -0.0002974
   61   0.0002657   0.0003049  -0.0000944  -0.0008527  -0.0005968   0.0001194
   62  -0.0002083   0.0001391  -0.0001310  -0.0001412  -0.0001145   0.0003227
   63   0.0000101   0.0000243  -0.0000650  -0.0001749  -0.0000685  -0.0006438
   64  -0.0433660   0.0070571   0.0032697  -0.0833389   0.0000162  -0.0183020
   65   0.0072459  -0.2557418  -0.0825364  -0.0004824  -0.0780484   0.0017699
   66   0.0029944  -0.0843627  -0.0788137  -0.0203507   0.0042456  -0.1690125
   67   0.0613163  -0.0059089  -0.0016236  -0.0004249  -0.0059611  -0.0032096
   68  -0.0059089   0.2784615   0.0913106   0.0000768   0.0031604   0.0013624
   69  -0.0016236   0.0913106   0.0903764  -0.0014490  -0.0313507  -0.0173161
   70  -0.0004249   0.0000768  -0.0014490   0.5607346   0.0060262  -0.0282130
   71  -0.0059611   0.0031604  -0.0313507   0.0060262   0.5638979   0.0098641
   72  -0.0032096   0.0013624  -0.0173161  -0.0282130   0.0098641   0.4629612
   73   0.0001800  -0.0004675  -0.0000935  -0.2489079   0.1060041  -0.0241531
   74  -0.0005381   0.0006006   0.0002126   0.1057790  -0.1018635   0.0129479
   75  -0.0000121  -0.0004626   0.0014594  -0.0228251   0.0122871  -0.0486660
   76   0.0003091   0.0000666   0.0007182  -0.1700383  -0.0957646   0.0871287
   77   0.0004808   0.0004725   0.0001098  -0.0955254  -0.1212958   0.0669923
   78   0.0003001  -0.0006134   0.0010345   0.0865514   0.0666341  -0.1071122
   79   0.0003163   0.0000290  -0.0013602  -0.0488596  -0.0183615  -0.0096532
   80  -0.0001109   0.0011130   0.0010483  -0.0172122  -0.2622327  -0.1007195
   81  -0.0013942   0.0011016  -0.0064640  -0.0090104  -0.0991751  -0.0928827
   82  -0.0019161   0.0004971   0.0006133   0.0066051   0.0022254   0.0025171
   83  -0.0219714  -0.0187643   0.0147292  -0.0002151  -0.0012008   0.0074041
   84  -0.0091959  -0.0084168   0.0060422   0.0241239   0.0203564  -0.0239613
   85   0.0006574   0.0002783  -0.0008561  -0.0034868  -0.0023324   0.0013214
   86   0.0007294   0.0002874  -0.0006461  -0.0029412  -0.0013304   0.0010341
   87   0.0004345   0.0009103  -0.0000402   0.0033266   0.0024697   0.0001593
   88  -0.0035183  -0.0039703   0.0028471   0.0007224   0.0016478  -0.0008106
   89  -0.0043968  -0.0016967   0.0024252  -0.0003175   0.0010856  -0.0026386
   90   0.0026644   0.0027630  -0.0005403   0.0000881  -0.0005340  -0.0010395
   91   0.0002051  -0.0005017  -0.0004049   0.0005485   0.0005090  -0.0008427
   92  -0.0004617   0.0012940  -0.0000613  -0.0000353   0.0001143  -0.0005431
   93  -0.0008845  -0.0003953   0.0009779   0.0006361  -0.0009286   0.0008635
   94  -0.0007763  -0.0000989   0.0002737  -0.0007153   0.0000004  -0.0000392
   95   0.0004121   0.0010403  -0.0002215   0.0002476  -0.0004567   0.0004258
   96   0.0001965  -0.0000398  -0.0003809   0.0000510   0.0008396   0.0003531
           73          74          75          76          77          78
    1   0.0012261  -0.0005208   0.0006568  -0.0001104  -0.0007302   0.0007632
    2  -0.0004405   0.0006227   0.0003895   0.0001336   0.0000676   0.0001412
    3  -0.0011347   0.0000943  -0.0063340   0.0005845   0.0000476   0.0008733
    4  -0.0004322   0.0001304  -0.0018884   0.0002312   0.0001227   0.0001432
    5   0.0001487   0.0000797   0.0005057  -0.0001228  -0.0000591  -0.0001542
    6  -0.0001829   0.0000482  -0.0005239   0.0000697  -0.0000845   0.0000903
    7   0.0000763  -0.0000621   0.0006012  -0.0000357  -0.0006096  -0.0001762
    8  -0.0005845   0.0001766  -0.0006728   0.0000709  -0.0005296   0.0003433
    9   0.0002908  -0.0003617  -0.0010976   0.0002401   0.0008838  -0.0001005
   10   0.0000401  -0.0002676  -0.0000260   0.0000728  -0.0000283   0.0000560
   11  -0.0001243  -0.0000639   0.0000034   0.0000901  -0.0003003   0.0000086
   12  -0.0002106   0.0003292   0.0005790  -0.0001388  -0.0005023   0.0001856
   13   0.0002124   0.0000262   0.0001108   0.0001330   0.0006693  -0.0002358
   14   0.0003399  -0.0000341   0.0000980   0.0000850   0.0003126  -0.0003388
   15  -0.0000755   0.0002444   0.0002436  -0.0001102  -0.0000914   0.0001482
   16  -0.0000058  -0.0000412  -0.0000358  -0.0000082  -0.0000258  -0.0000253
   17  -0.0000234   0.0000884   0.0000832   0.0000003  -0.0000104  -0.0000132
   18  -0.0000099  -0.0000488  -0.0000516  -0.0000047  -0.0000111   0.0000264
   19   0.0000379  -0.0000640  -0.0000753  -0.0000179   0.0001246  -0.0000204
   20   0.0000414  -0.0000216   0.0001384  -0.0000383   0.0000021   0.0000598
   21  -0.0000752   0.0002297   0.0002495  -0.0000121  -0.0002335   0.0000772
   22  -0.0000343   0.0001001   0.0001064   0.0000014  -0.0000876   0.0000289
   23   0.0000007  -0.0000237  -0.0000511  -0.0000023   0.0000286  -0.0000126
   24  -0.0000169   0.0000164   0.0000879  -0.0000160  -0.0000684   0.0000154
   25  -0.0000305   0.0000005  -0.0000802   0.0000281   0.0000145  -0.0000349
   26   0.0000268  -0.0000020   0.0000418  -0.0000178  -0.0000032  -0.0000224
   27   0.0000230  -0.0000114   0.0000339  -0.0000048   0.0000208  -0.0000150
   28   0.0000243  -0.0000338   0.0000489  -0.0000093   0.0000112   0.0000384
   29  -0.0000077  -0.0000670  -0.0000275  -0.0000114  -0.0000292   0.0001066
   30  -0.0000031   0.0000261  -0.0000717   0.0000208   0.0001240   0.0000205
   31   0.0000160   0.0000019  -0.0000208  -0.0000036   0.0000390  -0.0000231
   32   0.0000006   0.0000038  -0.0000058   0.0000029   0.0000190  -0.0000055
   33  -0.0000124  -0.0000100   0.0000343  -0.0000093  -0.0000625   0.0000244
   34   0.0000093   0.0000063  -0.0000015  -0.0000038   0.0000195  -0.0000204
   35  -0.0000004   0.0000325   0.0000136   0.0000041   0.0000029  -0.0000549
   36   0.0000029  -0.0000056   0.0000214  -0.0000019  -0.0000334  -0.0000169
   37  -0.0000094  -0.0000055  -0.0000075   0.0000020  -0.0000013   0.0000296
   38   0.0000173  -0.0000031   0.0000102  -0.0000079   0.0000012  -0.0000241
   39   0.0000069  -0.0000000   0.0000019  -0.0000003   0.0000070  -0.0000091
   40  -0.0000156   0.0000183   0.0000037   0.0000105  -0.0000034  -0.0000115
   41  -0.0000132   0.0000064  -0.0000037   0.0000069  -0.0000039   0.0000051
   42   0.0000002   0.0000004  -0.0000021   0.0000024   0.0000056   0.0000014
   43  -0.0000009  -0.0000027   0.0000079  -0.0000001  -0.0000118   0.0000049
   44   0.0000024  -0.0000037  -0.0000032  -0.0000009   0.0000045   0.0000046
   45  -0.0000081   0.0000010   0.0000019   0.0000003  -0.0000128   0.0000086
   46   0.0000193   0.0000772  -0.0000834   0.0000495   0.0000964  -0.0002863
   47  -0.0000288   0.0001021  -0.0001874   0.0000812   0.0000474  -0.0002064
   48  -0.0000841  -0.0001340   0.0000999  -0.0000332  -0.0001886   0.0004535
   49  -0.0000559   0.0000363  -0.0001030   0.0000566   0.0000119  -0.0000429
   50  -0.0000092   0.0000063   0.0000048   0.0000074  -0.0000060   0.0000126
   51   0.0000204   0.0000104   0.0000271   0.0000016   0.0000162  -0.0000309
   52  -0.0000541  -0.0000666   0.0000727  -0.0000281  -0.0000856   0.0002364
   53   0.0000290   0.0000063  -0.0000172   0.0000155   0.0000368  -0.0000816
   54  -0.0000073  -0.0000030   0.0000535  -0.0000247  -0.0000444   0.0000711
   55   0.0001246   0.0000138   0.0003087  -0.0006025  -0.0002178   0.0000936
   56   0.0002099  -0.0000651   0.0004716  -0.0002085  -0.0000814   0.0003514
   57   0.0001503   0.0001598  -0.0002821  -0.0004635   0.0002801  -0.0008758
   58  -0.0000300   0.0000026  -0.0000389  -0.0000223  -0.0000102   0.0000177
   59  -0.0000451   0.0000120  -0.0000434   0.0000072  -0.0000742   0.0000022
   60  -0.0001469  -0.0000805   0.0000293   0.0000017  -0.0002517   0.0000655
   61   0.0002027   0.0001929  -0.0001187  -0.0007640  -0.0001296  -0.0010600
   62   0.0001813   0.0001279  -0.0001878  -0.0002058   0.0007851  -0.0008000
   63  -0.0000860  -0.0001019   0.0001965  -0.0007274  -0.0007038   0.0010324
   64  -0.0067817   0.0011856  -0.0300609   0.0062150  -0.0002226   0.0242292
   65   0.0026501  -0.0019593   0.0154343   0.0053157  -0.0017984   0.0174109
   66  -0.0009594  -0.0002513  -0.0043151  -0.0037751   0.0002404  -0.0148287
   67   0.0001800  -0.0005381  -0.0000121   0.0003091   0.0004808   0.0003001
   68  -0.0004675   0.0006006  -0.0004626   0.0000666   0.0004725  -0.0006134
   69  -0.0000935   0.0002126   0.0014594   0.0007182   0.0001098   0.0010345
   70  -0.2489079   0.1057790  -0.0228251  -0.1700383  -0.0955254   0.0865514
   71   0.1060041  -0.1018635   0.0122871  -0.0957646  -0.1212958   0.0666341
   72  -0.0241531   0.0129479  -0.0486660   0.0871287   0.0669923  -0.1071122
   73   0.2698370  -0.1166654   0.0274327  -0.0192813   0.0102721  -0.0019897
   74  -0.1166654   0.1065481  -0.0136548  -0.0161604   0.0086249  -0.0025766
   75   0.0274327  -0.0136548   0.0552017   0.0134717  -0.0084309   0.0010971
   76  -0.0192813  -0.0161604   0.0134717   0.1848842   0.1069093  -0.0951835
   77   0.0102721   0.0086249  -0.0084309   0.1069093   0.1274393  -0.0736083
   78  -0.0019897  -0.0025766   0.0010971  -0.0951835  -0.0736083   0.1169169
   79   0.0024946   0.0267686   0.0125774  -0.0016867  -0.0204776  -0.0105040
   80  -0.0012131  -0.0133708  -0.0054491  -0.0002216  -0.0143618  -0.0060703
   81   0.0009083   0.0030770   0.0008684  -0.0001635   0.0149870   0.0069737
   82   0.0003187   0.0009190  -0.0010651  -0.0000393   0.0001228  -0.0042402
   83  -0.0004783   0.0001628   0.0004509   0.0000581  -0.0001218  -0.0015926
   84   0.0007343   0.0000888   0.0012637  -0.0015615  -0.0004283  -0.0063093
   85   0.0001958  -0.0002006   0.0001200   0.0003055  -0.0001922   0.0014451
   86  -0.0001647   0.0000748  -0.0005041  -0.0000666   0.0001476   0.0012314
   87  -0.0000697  -0.0000464   0.0002614  -0.0002230  -0.0000408  -0.0012391
   88   0.0002463  -0.0006838   0.0002722   0.0002017  -0.0000001  -0.0002317
   89   0.0002346   0.0000551  -0.0001220  -0.0000968   0.0002725   0.0002143
   90  -0.0000656  -0.0002150  -0.0001236   0.0004392   0.0013217   0.0014177
   91   0.0005087  -0.0002789   0.0008755   0.0003012  -0.0002767  -0.0001072
   92   0.0001221   0.0000775  -0.0000593  -0.0000117   0.0000453  -0.0002314
   93  -0.0002411   0.0003784  -0.0003637  -0.0002763   0.0001257   0.0001709
   94  -0.0001303   0.0003330  -0.0002240  -0.0001504  -0.0002580   0.0002553
   95  -0.0000146   0.0000696  -0.0000499   0.0000826   0.0003653  -0.0001197
   96   0.0000561  -0.0003639   0.0000199   0.0000503  -0.0003652  -0.0001671
           79          80          81          82          83          84
    1   0.0004134   0.0002967   0.0010564  -0.0254342   0.0063900   0.0006048
    2  -0.0009938   0.0000736  -0.0006592  -0.0133823   0.0093872  -0.0047812
    3  -0.0000724  -0.0003382   0.0006848   0.0123138  -0.0095044   0.0020486
    4   0.0000463  -0.0001838   0.0000375   0.0007184   0.0000565  -0.0034550
    5   0.0001537   0.0000638   0.0000910  -0.0008713   0.0005331   0.0002236
    6   0.0001363  -0.0000367   0.0000372   0.0019594   0.0002707   0.0000079
    7  -0.0004175   0.0008450  -0.0015056  -0.0007141   0.0043628   0.0012536
    8   0.0005320   0.0000235  -0.0000520   0.0008952   0.0061053   0.0013878
    9  -0.0009194  -0.0008991  -0.0000165   0.0001285   0.0002963  -0.0007470
   10  -0.0010100   0.0000466  -0.0001660  -0.0002601  -0.0002014   0.0000714
   11   0.0005021  -0.0002513   0.0002081  -0.0001435  -0.0004208  -0.0002191
   12   0.0002395   0.0007514   0.0004134   0.0000458   0.0000989  -0.0000901
   13  -0.0003653   0.0001109   0.0004593  -0.0031209  -0.0070439  -0.0025776
   14  -0.0001266  -0.0001373   0.0002524  -0.0009024  -0.0012552  -0.0000448
   15   0.0003765   0.0002157   0.0003354   0.0001573   0.0009476   0.0000163
   16  -0.0000541   0.0000595  -0.0000707   0.0004069  -0.0004689  -0.0001636
   17   0.0001785  -0.0000197   0.0001637  -0.0000476  -0.0002839  -0.0000508
   18  -0.0000793  -0.0000219  -0.0000405  -0.0000900   0.0003326  -0.0000074
   19  -0.0001100  -0.0001612   0.0000284  -0.0000878  -0.0007371  -0.0001588
   20  -0.0000766   0.0000341   0.0001236  -0.0003555  -0.0014628  -0.0002287
   21   0.0002784   0.0003885   0.0002471   0.0000059  -0.0001299   0.0003646
   22   0.0001228   0.0001535   0.0000861  -0.0000092   0.0000928  -0.0000594
   23  -0.0000386  -0.0000344  -0.0000449   0.0000424   0.0000843   0.0000568
   24   0.0000612   0.0000628  -0.0000094  -0.0000159   0.0000764  -0.0000689
   25   0.0000072  -0.0000409  -0.0000590   0.0001162   0.0004777  -0.0000153
   26   0.0000122   0.0000319   0.0000348  -0.0000259  -0.0003440   0.0000276
   27  -0.0000103  -0.0000163   0.0000031  -0.0000528  -0.0001216  -0.0000523
   28  -0.0000433  -0.0000311  -0.0000333   0.0000569  -0.0002942  -0.0001051
   29  -0.0000973  -0.0000592  -0.0000811   0.0000249   0.0004283   0.0000606
   30  -0.0000352  -0.0000621  -0.0000204  -0.0000394   0.0000842  -0.0002430
   31  -0.0000168  -0.0000098  -0.0000031  -0.0000126  -0.0000139   0.0000089
   32  -0.0000068  -0.0000092   0.0000077   0.0000046  -0.0000229  -0.0000038
   33   0.0000171   0.0000201   0.0000025   0.0000205  -0.0000334  -0.0000033
   34   0.0000084   0.0000026   0.0000096  -0.0000104  -0.0000640  -0.0000145
   35   0.0000542   0.0000358   0.0000561  -0.0000511  -0.0002020  -0.0000199
   36   0.0000142   0.0000201   0.0000126   0.0000040  -0.0000563   0.0001029
   37  -0.0000176  -0.0000162  -0.0000163   0.0000176   0.0000791  -0.0000191
   38   0.0000060   0.0000138   0.0000049  -0.0000086  -0.0000818   0.0000334
   39   0.0000006   0.0000017   0.0000021  -0.0000061  -0.0000337  -0.0000031
   40   0.0000281   0.0000146   0.0000213   0.0000016  -0.0000798  -0.0000361
   41   0.0000080  -0.0000000   0.0000024   0.0000075   0.0000124  -0.0000167
   42  -0.0000021  -0.0000039   0.0000001  -0.0000046   0.0000074  -0.0000117
   43   0.0000018   0.0000019  -0.0000008  -0.0000001  -0.0000014  -0.0000025
   44  -0.0000077  -0.0000045  -0.0000061   0.0000007   0.0000265   0.0000104
   45   0.0000041   0.0000022  -0.0000016   0.0000030   0.0000185  -0.0000304
   46   0.0000814   0.0000669  -0.0000064  -0.0002783   0.0004535  -0.0004794
   47   0.0000128  -0.0000058   0.0000247  -0.0011828   0.0012990  -0.0004973
   48  -0.0001397  -0.0000620   0.0000998   0.0002760  -0.0000991   0.0006069
   49   0.0000068  -0.0000139  -0.0000260  -0.0003369   0.0005970  -0.0003137
   50   0.0000183   0.0000088   0.0000140   0.0000991  -0.0001172  -0.0000131
   51   0.0000062   0.0000091   0.0000043  -0.0001230   0.0000213  -0.0000729
   52  -0.0000697  -0.0000368   0.0000098   0.0000094  -0.0000082  -0.0000459
   53   0.0000155   0.0000239  -0.0000147  -0.0000154  -0.0000320   0.0000420
   54  -0.0000124  -0.0000099   0.0000120  -0.0000323   0.0000342  -0.0001293
   55  -0.0003959  -0.0001034   0.0000878  -0.0031168   0.0026500  -0.0029305
   56  -0.0001702  -0.0000027   0.0000630   0.0029165  -0.0022977   0.0006949
   57   0.0002093   0.0002150  -0.0001556  -0.0002646   0.0006995  -0.0012812
   58   0.0000007   0.0000275   0.0000889   0.0001172  -0.0001872   0.0000320
   59   0.0000917   0.0000524   0.0001973  -0.0003261   0.0000549   0.0002903
   60   0.0000315   0.0000350   0.0000773  -0.0003092   0.0001730   0.0002279
   61   0.0001036   0.0000454  -0.0000433  -0.0000731   0.0000597   0.0002505
   62   0.0000396  -0.0000238  -0.0000203  -0.0000208  -0.0000002   0.0001660
   63  -0.0002453  -0.0001335   0.0001211   0.0001414  -0.0001906  -0.0001295
   64  -0.0006371   0.0003108  -0.0007911  -0.1238233  -0.0198808   0.0335355
   65  -0.0070444   0.0049512  -0.0302112  -0.0207866  -0.0889797   0.0198546
   66  -0.0026624  -0.0004609  -0.0135048   0.0336810   0.0194809  -0.1055501
   67   0.0003163  -0.0001109  -0.0013942  -0.0019161  -0.0219714  -0.0091959
   68   0.0000290   0.0011130   0.0011016   0.0004971  -0.0187643  -0.0084168
   69  -0.0013602   0.0010483  -0.0064640   0.0006133   0.0147292   0.0060422
   70  -0.0488596  -0.0172122  -0.0090104   0.0066051  -0.0002151   0.0241239
   71  -0.0183615  -0.2622327  -0.0991751   0.0022254  -0.0012008   0.0203564
   72  -0.0096532  -0.1007195  -0.0928827   0.0025171   0.0074041  -0.0239613
   73   0.0024946  -0.0012131   0.0009083   0.0003187  -0.0004783   0.0007343
   74   0.0267686  -0.0133708   0.0030770   0.0009190   0.0001628   0.0000888
   75   0.0125774  -0.0054491   0.0008684  -0.0010651   0.0004509   0.0012637
   76  -0.0016867  -0.0002216  -0.0001635  -0.0000393   0.0000581  -0.0015615
   77  -0.0204776  -0.0143618   0.0149870   0.0001228  -0.0001218  -0.0004283
   78  -0.0105040  -0.0060703   0.0069737  -0.0042402  -0.0015926  -0.0063093
   79   0.0496930   0.0185884   0.0112575   0.0000721   0.0007310   0.0011884
   80   0.0185884   0.2847523   0.1098030  -0.0011694  -0.0008136  -0.0000462
   81   0.0112575   0.1098030   0.1017840  -0.0009955  -0.0024694   0.0002660
   82   0.0000721  -0.0011694  -0.0009955   0.5361930  -0.0861543   0.0353156
   83   0.0007310  -0.0008136  -0.0024694  -0.0861543   0.4887973  -0.0067797
   84   0.0011884  -0.0000462   0.0002660   0.0353156  -0.0067797   0.5314327
   85   0.0000099   0.0001790  -0.0000220  -0.0695578   0.0149942  -0.0625538
   86  -0.0001696   0.0000356   0.0002725   0.0158754  -0.0560213   0.0407922
   87  -0.0002113  -0.0002409   0.0002986  -0.0597885   0.0401285  -0.2559666
   88  -0.0003640  -0.0001137   0.0001221  -0.1052029  -0.0097780  -0.0108427
   89   0.0001940   0.0002833   0.0012263  -0.0453140  -0.1823394  -0.0580578
   90  -0.0006355   0.0016593   0.0020785  -0.0274176  -0.0575730  -0.0928288
   91   0.0000321  -0.0000702  -0.0000601  -0.2245681   0.1229363  -0.0016264
   92  -0.0000328  -0.0000318   0.0001244   0.1157649  -0.1209753   0.0032576
   93   0.0000025   0.0000265   0.0000004  -0.0064308   0.0070617  -0.0517261
   94   0.0006090  -0.0000414   0.0001944   0.0139289  -0.0063611  -0.0009623
   95  -0.0003321  -0.0001383   0.0008982   0.0313624  -0.0311545  -0.0077387
   96   0.0001418   0.0003114  -0.0012268   0.0136933  -0.0137323  -0.0031673
           85          86          87          88          89          90
    1   0.0012949   0.0005777  -0.0021013   0.0015753   0.0013572  -0.0002915
    2  -0.0002977   0.0001679  -0.0001756   0.0003276  -0.0006001   0.0003278
    3   0.0018750  -0.0000433  -0.0001450  -0.0006349   0.0012653  -0.0000939
    4  -0.0001471  -0.0001868   0.0012020  -0.0000802   0.0000303   0.0007776
    5   0.0001565   0.0002980  -0.0005528   0.0001003   0.0000913  -0.0001872
    6  -0.0007209  -0.0004439   0.0012937  -0.0000231  -0.0003977   0.0003613
    7  -0.0002941  -0.0001695   0.0000265   0.0013238  -0.0026446  -0.0013258
    8  -0.0002627  -0.0002299  -0.0005643   0.0040683  -0.0066771  -0.0020878
    9   0.0001283  -0.0000172   0.0000571  -0.0006215   0.0002309   0.0001932
   10   0.0000409   0.0000397  -0.0001279  -0.0002532   0.0004545  -0.0002012
   11  -0.0000372  -0.0000502   0.0002030  -0.0003185   0.0005610   0.0001396
   12  -0.0000704  -0.0000657   0.0002343   0.0002679  -0.0002772   0.0001910
   13   0.0004867   0.0005946   0.0008988  -0.0125411   0.0094617   0.0052738
   14   0.0001380   0.0000455   0.0002091   0.0054513   0.0043688  -0.0004756
   15  -0.0000474   0.0000946   0.0002855   0.0039456  -0.0017213   0.0024643
   16   0.0000305  -0.0000118  -0.0000877  -0.0029589   0.0000154  -0.0003983
   17   0.0000390   0.0000070   0.0000055  -0.0011273   0.0007270   0.0003545
   18  -0.0000177  -0.0000244  -0.0000195  -0.0002707  -0.0000216   0.0000410
   19   0.0000159   0.0000355   0.0000414  -0.0006186   0.0009069   0.0003081
   20   0.0000735   0.0001038   0.0000082  -0.0011132   0.0017708   0.0005456
   21  -0.0000376  -0.0000400  -0.0000865   0.0003831  -0.0001520  -0.0000917
   22  -0.0000283  -0.0000054   0.0000535   0.0000863  -0.0001286   0.0000486
   23   0.0000106   0.0000033  -0.0000361   0.0000136  -0.0000950  -0.0000481
   24  -0.0000063  -0.0000041   0.0000441  -0.0000067  -0.0000643   0.0000664
   25  -0.0000080  -0.0000275   0.0000031   0.0001321  -0.0004707  -0.0001046
   26   0.0000035   0.0000087   0.0000104  -0.0000085   0.0002735   0.0000571
   27  -0.0000006   0.0000070   0.0000212  -0.0000028   0.0001109   0.0000243
   28   0.0000026   0.0000203   0.0000285  -0.0001713   0.0001438   0.0000974
   29  -0.0000334  -0.0000165  -0.0000251   0.0003572  -0.0005920  -0.0001942
   30   0.0000305   0.0000168   0.0000073  -0.0002729  -0.0000299   0.0000320
   31   0.0000064   0.0000028  -0.0000138  -0.0000044   0.0000238  -0.0000118
   32   0.0000040  -0.0000020  -0.0000030  -0.0000287   0.0000299   0.0000006
   33  -0.0000082  -0.0000082   0.0000277   0.0000300  -0.0000000   0.0000355
   34   0.0000029   0.0000037   0.0000026  -0.0000312   0.0000855   0.0000218
   35   0.0000211   0.0000084   0.0000150  -0.0001802   0.0003389   0.0000980
   36  -0.0000088  -0.0000039  -0.0000114   0.0000716   0.0000575  -0.0000302
   37  -0.0000020  -0.0000018  -0.0000036  -0.0000018  -0.0001064  -0.0000142
   38  -0.0000036   0.0000017   0.0000049   0.0000462   0.0000761   0.0000075
   39  -0.0000003   0.0000008   0.0000033   0.0000124   0.0000325   0.0000023
   40   0.0000132   0.0000031   0.0000065  -0.0001223   0.0001221   0.0000532
   41   0.0000043  -0.0000016  -0.0000012  -0.0000399   0.0000000   0.0000105
   42   0.0000009   0.0000020   0.0000008  -0.0000158   0.0000026   0.0000054
   43  -0.0000030  -0.0000008   0.0000061   0.0000109  -0.0000025   0.0000054
   44  -0.0000019   0.0000013  -0.0000059   0.0000142  -0.0000351  -0.0000127
   45   0.0000027  -0.0000017   0.0000109  -0.0000304  -0.0000161   0.0000272
   46   0.0000173   0.0000100   0.0000320  -0.0000432   0.0000352   0.0000001
   47   0.0000887  -0.0000143   0.0000176   0.0000702  -0.0002465  -0.0000615
   48  -0.0000410  -0.0000215  -0.0000370   0.0002063   0.0001817  -0.0000594
   49   0.0000398  -0.0000092   0.0000040  -0.0000813  -0.0002523  -0.0000135
   50   0.0000052  -0.0000008   0.0000037  -0.0000980   0.0000789   0.0000390
   51   0.0000064   0.0000071   0.0000067  -0.0000102   0.0000441   0.0000227
   52  -0.0000213  -0.0000200   0.0000592   0.0000074  -0.0000383   0.0000667
   53  -0.0000038   0.0000121  -0.0000188   0.0000365   0.0000320  -0.0000276
   54  -0.0000003  -0.0000122   0.0000502  -0.0000406  -0.0000355   0.0000716
   55   0.0001927  -0.0000461   0.0001801  -0.0000411  -0.0013415   0.0001496
   56  -0.0001038  -0.0000063   0.0000479  -0.0000938   0.0006438   0.0001129
   57  -0.0000851  -0.0000287   0.0004812  -0.0002225  -0.0003462   0.0001642
   58   0.0000067  -0.0000090   0.0000108  -0.0000301   0.0002381   0.0000317
   59   0.0000147  -0.0000357   0.0000384   0.0000880   0.0006210   0.0001069
   60   0.0000259   0.0000082  -0.0000762   0.0000825   0.0002177  -0.0000558
   61   0.0000473   0.0000806  -0.0002530   0.0000234   0.0001329  -0.0001627
   62   0.0000549   0.0000470  -0.0002075  -0.0000129  -0.0000077  -0.0001499
   63  -0.0000196  -0.0000479   0.0001818   0.0000424  -0.0000163   0.0002017
   64   0.0036152   0.0046745  -0.0051059  -0.0023969  -0.0105963   0.0005133
   65  -0.0040526   0.0002248   0.0048825  -0.0274178  -0.0290746   0.0083164
   66   0.0235608   0.0140629  -0.0177562  -0.0138170  -0.0093344   0.0086201
   67   0.0006574   0.0007294   0.0004345  -0.0035183  -0.0043968   0.0026644
   68   0.0002783   0.0002874   0.0009103  -0.0039703  -0.0016967   0.0027630
   69  -0.0008561  -0.0006461  -0.0000402   0.0028471   0.0024252  -0.0005403
   70  -0.0034868  -0.0029412   0.0033266   0.0007224  -0.0003175   0.0000881
   71  -0.0023324  -0.0013304   0.0024697   0.0016478   0.0010856  -0.0005340
   72   0.0013214   0.0010341   0.0001593  -0.0008106  -0.0026386  -0.0010395
   73   0.0001958  -0.0001647  -0.0000697   0.0002463   0.0002346  -0.0000656
   74  -0.0002006   0.0000748  -0.0000464  -0.0006838   0.0000551  -0.0002150
   75   0.0001200  -0.0005041   0.0002614   0.0002722  -0.0001220  -0.0001236
   76   0.0003055  -0.0000666  -0.0002230   0.0002017  -0.0000968   0.0004392
   77  -0.0001922   0.0001476  -0.0000408  -0.0000001   0.0002725   0.0013217
   78   0.0014451   0.0012314  -0.0012391  -0.0002317   0.0002143   0.0014177
   79   0.0000099  -0.0001696  -0.0002113  -0.0003640   0.0001940  -0.0006355
   80   0.0001790   0.0000356  -0.0002409  -0.0001137   0.0002833   0.0016593
   81  -0.0000220   0.0002725   0.0002986   0.0001221   0.0012263   0.0020785
   82  -0.0695578   0.0158754  -0.0597885  -0.1052029  -0.0453140  -0.0274176
   83   0.0149942  -0.0560213   0.0401285  -0.0097780  -0.1823394  -0.0575730
   84  -0.0625538   0.0407922  -0.2559666  -0.0108427  -0.0580578  -0.0928288
   85   0.0748678  -0.0062754   0.0715655  -0.0007970  -0.0085067  -0.0115101
   86  -0.0062754   0.0648737  -0.0339462  -0.0155478  -0.0087351  -0.0382081
   87   0.0715655  -0.0339462   0.2846561  -0.0072608  -0.0151818  -0.0127233
   88  -0.0007970  -0.0155478  -0.0072608   0.4612033  -0.1486627  -0.0099008
   89  -0.0085067  -0.0087351  -0.0151818  -0.1486627   0.4183802   0.1324565
   90  -0.0115101  -0.0382081  -0.0127233  -0.0099008   0.1324565   0.1125633
   91  -0.0067319   0.0045463  -0.0007921   0.0119825  -0.0072850   0.0000204
   92   0.0057725  -0.0015558   0.0017638   0.0242458  -0.0343947  -0.0085322
   93  -0.0252100   0.0169482   0.0000634   0.0127429  -0.0160305  -0.0004521
   94  -0.0007721  -0.0015406  -0.0018430  -0.3482577   0.2167249   0.0414938
   95   0.0004658   0.0016516   0.0003279   0.1727282  -0.1651956  -0.0400097
   96   0.0011332  -0.0004106  -0.0000434   0.0239893  -0.0340224  -0.0205450
           91          92          93          94          95          96
    1  -0.0015155  -0.0018349   0.0007183   0.0000319  -0.0015469   0.0001143
    2  -0.0031032  -0.0002807   0.0022057  -0.0004960   0.0005310  -0.0001895
    3   0.0027746   0.0023328  -0.0018560  -0.0002879   0.0001060   0.0009310
    4   0.0004023   0.0000153   0.0002615  -0.0003730  -0.0002131  -0.0005476
    5  -0.0001268  -0.0001025  -0.0001015  -0.0003097  -0.0003087  -0.0002244
    6   0.0002850  -0.0000389   0.0004722  -0.0003106  -0.0000990  -0.0005706
    7  -0.0001432  -0.0007758   0.0000933  -0.0042042  -0.0016425   0.0014081
    8  -0.0006593  -0.0008444  -0.0000138  -0.0090005   0.0044460   0.0018475
    9  -0.0003560  -0.0001074   0.0002073   0.0014863  -0.0002206  -0.0005106
   10  -0.0000368   0.0000355   0.0000225   0.0007618  -0.0003832   0.0002608
   11   0.0000585   0.0000376   0.0000677   0.0008967  -0.0003846   0.0000263
   12   0.0001056  -0.0000451   0.0000292  -0.0006274   0.0003116  -0.0001448
   13   0.0005019   0.0012598   0.0003055  -0.0026011   0.0001644  -0.0031293
   14   0.0003553   0.0005863   0.0001582   0.0029475  -0.0099664  -0.0011429
   15   0.0000397  -0.0000684   0.0000729  -0.0014281  -0.0002793  -0.0035470
   16  -0.0000473  -0.0000303  -0.0000204   0.0028517   0.0025609   0.0017820
   17  -0.0000169   0.0000393  -0.0000372   0.0023479  -0.0004097  -0.0005549
   18   0.0000112  -0.0000548   0.0000235   0.0000857  -0.0002989  -0.0000289
   19   0.0000562   0.0001166  -0.0000123   0.0011629  -0.0005912  -0.0003567
   20   0.0001524   0.0003209  -0.0000549   0.0022896  -0.0012325  -0.0005445
   21   0.0000948   0.0000548  -0.0000527  -0.0006545   0.0003326   0.0001795
   22   0.0000081  -0.0000200   0.0000198  -0.0001737   0.0001039  -0.0000495
   23  -0.0000138  -0.0000036  -0.0000093  -0.0000579   0.0000410   0.0000204
   24  -0.0000027  -0.0000139   0.0000108   0.0000021   0.0000225  -0.0000679
   25  -0.0000802  -0.0000860   0.0000203  -0.0003402   0.0001947   0.0000539
   26   0.0000641   0.0000515  -0.0000144   0.0001141  -0.0000767  -0.0000138
   27   0.0000124   0.0000060   0.0000090   0.0000434  -0.0000315  -0.0000123
   28   0.0000751   0.0000623  -0.0000141   0.0003369  -0.0001914  -0.0001137
   29  -0.0000246  -0.0000531   0.0000301  -0.0007760   0.0003969   0.0001839
   30  -0.0000721   0.0000073   0.0000378   0.0003374  -0.0000749  -0.0000530
   31  -0.0000035   0.0000017  -0.0000015   0.0000166  -0.0000125   0.0000100
   32  -0.0000052   0.0000035  -0.0000017   0.0000491  -0.0000162  -0.0000025
   33   0.0000185   0.0000026  -0.0000070  -0.0000376   0.0000155  -0.0000108
   34   0.0000083   0.0000118  -0.0000021   0.0001000  -0.0000614  -0.0000255
   35   0.0000042   0.0000309  -0.0000030   0.0004457  -0.0002068  -0.0001048
   36   0.0000236   0.0000025  -0.0000106  -0.0000656   0.0000014   0.0000327
   37  -0.0000118  -0.0000061   0.0000026  -0.0000579   0.0000442   0.0000102
   38   0.0000240   0.0000034  -0.0000075  -0.0000201  -0.0000202  -0.0000005
   39   0.0000060   0.0000011  -0.0000011  -0.0000028  -0.0000107   0.0000028
   40  -0.0000114   0.0000165  -0.0000017   0.0002333  -0.0000829  -0.0000572
   41  -0.0000145   0.0000001  -0.0000003   0.0000478  -0.0000058  -0.0000082
   42  -0.0000027  -0.0000003   0.0000033   0.0000248  -0.0000074  -0.0000115
   43   0.0000044  -0.0000010   0.0000009  -0.0000151   0.0000039  -0.0000026
   44   0.0000003  -0.0000031   0.0000008  -0.0000359   0.0000184   0.0000064
   45  -0.0000076   0.0000001   0.0000018   0.0000328   0.0000032  -0.0000237
   46  -0.0001483  -0.0000510   0.0001241   0.0000707  -0.0000185  -0.0000240
   47  -0.0004611  -0.0001730   0.0002614  -0.0000609   0.0001426   0.0000061
   48   0.0001333  -0.0000081  -0.0000738  -0.0001474  -0.0000071   0.0000599
   49  -0.0002034  -0.0000676   0.0000942   0.0000196   0.0000845  -0.0000097
   50   0.0000241   0.0000152  -0.0000184   0.0001521  -0.0000528  -0.0000314
   51  -0.0000241  -0.0000078   0.0000169   0.0000418  -0.0000178  -0.0000136
   52   0.0000151  -0.0000065   0.0000035  -0.0000379   0.0000214  -0.0000231
   53   0.0000216  -0.0000010   0.0000012  -0.0000257  -0.0000186   0.0000093
   54  -0.0000158  -0.0000052   0.0000150   0.0000334   0.0000105  -0.0000397
   55  -0.0008318  -0.0003723   0.0006695  -0.0006563   0.0003330   0.0000001
   56   0.0010019   0.0002881  -0.0004187   0.0002120  -0.0002525  -0.0000700
   57  -0.0000773  -0.0001104   0.0005080   0.0002153  -0.0000487  -0.0002732
   58   0.0000134   0.0000244   0.0000089   0.0001630  -0.0000328  -0.0000317
   59  -0.0000685  -0.0000308   0.0000188   0.0004261  -0.0001551  -0.0000833
   60  -0.0000768  -0.0000115   0.0000083   0.0001100  -0.0000520  -0.0000014
   61  -0.0000762   0.0000139  -0.0000645   0.0001206  -0.0000329   0.0000822
   62  -0.0000850   0.0000197  -0.0000806   0.0000223   0.0000221   0.0001089
   63   0.0001081   0.0000154  -0.0000216  -0.0000921   0.0000144  -0.0000590
   64  -0.0211733  -0.0135541   0.0162261   0.0019893   0.0005750  -0.0013045
   65   0.0114212   0.0069878  -0.0089801  -0.0017093   0.0007822   0.0008309
   66  -0.0014034   0.0007820  -0.0004473  -0.0003928   0.0008411   0.0017251
   67   0.0002051  -0.0004617  -0.0008845  -0.0007763   0.0004121   0.0001965
   68  -0.0005017   0.0012940  -0.0003953  -0.0000989   0.0010403  -0.0000398
   69  -0.0004049  -0.0000613   0.0009779   0.0002737  -0.0002215  -0.0003809
   70   0.0005485  -0.0000353   0.0006361  -0.0007153   0.0002476   0.0000510
   71   0.0005090   0.0001143  -0.0009286   0.0000004  -0.0004567   0.0008396
   72  -0.0008427  -0.0005431   0.0008635  -0.0000392   0.0004258   0.0003531
   73   0.0005087   0.0001221  -0.0002411  -0.0001303  -0.0000146   0.0000561
   74  -0.0002789   0.0000775   0.0003784   0.0003330   0.0000696  -0.0003639
   75   0.0008755  -0.0000593  -0.0003637  -0.0002240  -0.0000499   0.0000199
   76   0.0003012  -0.0000117  -0.0002763  -0.0001504   0.0000826   0.0000503
   77  -0.0002767   0.0000453   0.0001257  -0.0002580   0.0003653  -0.0003652
   78  -0.0001072  -0.0002314   0.0001709   0.0002553  -0.0001197  -0.0001671
   79   0.0000321  -0.0000328   0.0000025   0.0006090  -0.0003321   0.0001418
   80  -0.0000702  -0.0000318   0.0000265  -0.0000414  -0.0001383   0.0003114
   81  -0.0000601   0.0001244   0.0000004   0.0001944   0.0008982  -0.0012268
   82  -0.2245681   0.1157649  -0.0064308   0.0139289   0.0313624   0.0136933
   83   0.1229363  -0.1209753   0.0070617  -0.0063611  -0.0311545  -0.0137323
   84  -0.0016264   0.0032576  -0.0517261  -0.0009623  -0.0077387  -0.0031673
   85  -0.0067319   0.0057725  -0.0252100  -0.0007721   0.0004658   0.0011332
   86   0.0045463  -0.0015558   0.0169482  -0.0015406   0.0016516  -0.0004106
   87  -0.0007921   0.0017638   0.0000634  -0.0018430   0.0003279  -0.0000434
   88   0.0119825   0.0242458   0.0127429  -0.3482577   0.1727282   0.0239893
   89  -0.0072850  -0.0343947  -0.0160305   0.2167249  -0.1651956  -0.0340224
   90   0.0000204  -0.0085322  -0.0004521   0.0414938  -0.0400097  -0.0205450
   91   0.2402370  -0.1256658   0.0024629   0.0006830  -0.0024621  -0.0010996
   92  -0.1256658   0.1529328   0.0030205  -0.0044503  -0.0043985  -0.0014716
   93   0.0024629   0.0030205   0.0518379  -0.0012564  -0.0032089  -0.0003179
   94   0.0006830  -0.0044503  -0.0012564   0.3361822  -0.2017667  -0.0362584
   95  -0.0024621  -0.0043985  -0.0032089  -0.2017667   0.2049434   0.0491857
   96  -0.0010996  -0.0014716  -0.0003179  -0.0362584   0.0491857   0.0279126
 Gradient time:  CPU 19564.03 s  wall 3384.62 s
 **********************************************************************
 **                                                                  **
 **                       VIBRATIONAL ANALYSIS                       **
 **                       --------------------                       **
 **                                                                  **
 **        VIBRATIONAL FREQUENCIES (CM**-1) AND NORMAL MODES         **
 **     FORCE CONSTANTS (mDYN/ANGSTROM) AND REDUCED MASSES (AMU)     **
 **                  INFRARED INTENSITIES (KM/MOL)                   **
 **                                                                  **
 **********************************************************************


 Mode:                 1                      2                      3
 Frequency:        45.57                  66.09                 146.95
 Force Cnst:      0.0048                 0.0075                 0.0374
 Red. Mass:       3.9493                 2.9059                 2.9414
 IR Active:          YES                    YES                    YES
 IR Intens:        3.276                  0.341                  1.658
 Raman Active:       YES                    YES                    YES
               X      Y      Z        X      Y      Z        X      Y      Z
 C         -0.008 -0.014 -0.042    0.022  0.026 -0.067    0.024  0.005  0.048
 H         -0.039 -0.075 -0.057    0.103  0.064 -0.060    0.023  0.007  0.048
 C          0.018  0.037 -0.104    0.010  0.017 -0.060    0.047  0.022  0.043
 H          0.061  0.114 -0.092    0.054  0.027 -0.062    0.207  0.100  0.044
 O         -0.011  0.027 -0.217   -0.012  0.023 -0.105   -0.068  0.057 -0.169
 H         -0.089  0.084 -0.363    0.029  0.014 -0.063   -0.001  0.058 -0.126
 C          0.002  0.007 -0.072   -0.009 -0.002  0.010   -0.000 -0.011  0.201
 H         -0.040 -0.064 -0.091   -0.068  0.021  0.019   -0.049  0.149  0.251
 H          0.022  0.045 -0.117    0.003 -0.022  0.044    0.013 -0.102  0.338
 C          0.015  0.020  0.041    0.037 -0.036  0.032   -0.010 -0.035  0.027
 H          0.068  0.080  0.055    0.153 -0.112  0.010   -0.115 -0.143  0.003
 C         -0.003 -0.005  0.090   -0.011 -0.053  0.219    0.036  0.032 -0.093
 H          0.026  0.030  0.055    0.034 -0.100  0.312   -0.037 -0.059  0.001
 H          0.010  0.005  0.178    0.034 -0.085  0.248   -0.000  0.008 -0.323
 H         -0.060 -0.070  0.078   -0.142  0.012  0.247    0.188  0.206 -0.061
 C         -0.016 -0.022  0.088    0.002  0.040 -0.101    0.042  0.040 -0.052
 H         -0.006 -0.013  0.161    0.014  0.017 -0.158    0.022  0.026 -0.179
 H         -0.057 -0.081  0.080   -0.039  0.143 -0.076    0.127  0.137 -0.040
 C         -0.004 -0.000  0.060    0.012  0.015 -0.179    0.012  0.018  0.030
 H         -0.022 -0.040  0.105    0.003  0.081 -0.274    0.033  0.005  0.059
 H          0.024  0.066  0.079    0.032 -0.098 -0.217   -0.047  0.033  0.038
 C          0.000 -0.004 -0.075   -0.008 -0.003  0.050    0.018 -0.038  0.028
 H          0.030  0.050 -0.207   -0.006 -0.029  0.115   -0.006 -0.017 -0.026
 C         -0.019 -0.186 -0.085   -0.117  0.079  0.082    0.025 -0.134  0.020
 H          0.013 -0.137 -0.137   -0.174 -0.005  0.184   -0.015 -0.222 -0.015
 H          0.013 -0.309 -0.173   -0.210  0.196  0.079   -0.015 -0.095  0.006
 H         -0.089 -0.245  0.052   -0.052  0.109  0.008    0.111 -0.161  0.062
 C          0.007  0.117  0.050    0.064 -0.077  0.087    0.025 -0.038  0.050
 H          0.016  0.299  0.071    0.159 -0.170  0.047    0.102 -0.188  0.007
 O          0.020  0.017  0.264    0.012 -0.027  0.015   -0.123  0.061 -0.065
 H          0.001  0.109 -0.050    0.064 -0.078  0.225    0.074  0.028  0.198
 H          0.038  0.057  0.195   -0.001 -0.024 -0.075   -0.175  0.010 -0.170
 TransDip  -0.010  0.023 -0.052    0.017 -0.008  0.003    0.020 -0.024  0.027

 Mode:                 4                      5                      6
 Frequency:       165.91                 189.37                 200.78
 Force Cnst:      0.0441                 0.0794                 0.0442
 Red. Mass:       2.7178                 3.7564                 1.8598
 IR Active:          YES                    YES                    YES
 IR Intens:        4.413                  1.188                  1.262
 Raman Active:       YES                    YES                    YES
               X      Y      Z        X      Y      Z        X      Y      Z
 C         -0.037 -0.015  0.014   -0.000 -0.134 -0.033   -0.004  0.023 -0.078
 H         -0.057 -0.002  0.018    0.008 -0.131 -0.032   -0.035  0.042 -0.071
 C          0.002 -0.016  0.026    0.036 -0.139 -0.023    0.019 -0.016 -0.010
 H          0.101  0.017  0.024    0.049 -0.151 -0.028    0.073 -0.070 -0.026
 O         -0.005 -0.041 -0.100    0.040 -0.149 -0.028   -0.002  0.007  0.007
 H         -0.076  0.031 -0.267   -0.038 -0.113 -0.139    0.075 -0.045  0.145
 C         -0.029 -0.013  0.153    0.078 -0.072  0.002    0.007 -0.016  0.070
 H         -0.078  0.122  0.195    0.077 -0.069  0.003   -0.035  0.016  0.082
 H         -0.017 -0.093  0.276    0.126 -0.059  0.007    0.030 -0.033  0.105
 C         -0.034 -0.042  0.019    0.024 -0.004  0.007   -0.003 -0.008  0.070
 H         -0.101 -0.129 -0.001    0.010 -0.019  0.004   -0.081  0.045  0.085
 C         -0.009 -0.001 -0.051    0.084  0.226  0.037    0.038  0.008 -0.089
 H         -0.075 -0.096  0.050    0.253  0.254  0.088    0.015  0.088 -0.218
 H         -0.020 -0.039 -0.248   -0.068  0.348  0.001   -0.014  0.059 -0.067
 H          0.095  0.162 -0.018    0.124  0.309  0.055    0.154 -0.107 -0.129
 C         -0.006  0.014 -0.050   -0.051 -0.030 -0.013   -0.014 -0.054  0.132
 H         -0.031  0.010 -0.147   -0.083 -0.003 -0.005    0.034 -0.061  0.263
 H          0.054  0.093 -0.039   -0.064 -0.019 -0.010   -0.143 -0.137  0.125
 C         -0.028 -0.018 -0.000   -0.041 -0.111 -0.052    0.032 -0.004 -0.032
 H         -0.016 -0.017  0.005   -0.094 -0.100 -0.094   -0.009  0.026 -0.094
 H         -0.061 -0.021  0.002   -0.037 -0.157 -0.067    0.155 -0.044 -0.051
 C         -0.021  0.029 -0.007    0.028 -0.017  0.014   -0.013  0.017 -0.067
 H         -0.012 -0.001  0.069    0.150 -0.031  0.059   -0.007  0.016 -0.061
 C          0.044  0.167 -0.011   -0.003  0.111  0.033   -0.126  0.040 -0.042
 H          0.074  0.227 -0.008    0.041  0.212  0.093   -0.314 -0.292  0.074
 H          0.089  0.178  0.065    0.035  0.076  0.049   -0.368  0.372 -0.022
 H          0.022  0.210 -0.100   -0.104  0.149 -0.030    0.189  0.066 -0.154
 C         -0.059  0.030 -0.070   -0.032  0.110  0.022    0.048  0.001  0.005
 H         -0.194  0.253  0.001   -0.048  0.091  0.024    0.126 -0.007 -0.020
 O          0.150 -0.113  0.103   -0.142  0.141  0.031    0.021  0.004  0.023
 H         -0.121 -0.054 -0.306    0.025  0.192  0.011    0.042 -0.009  0.078
 H          0.233  0.002  0.132   -0.198  0.055  0.050    0.015  0.005 -0.024
 TransDip   0.003  0.052 -0.043   -0.033 -0.005 -0.011    0.029 -0.015  0.015

 Mode:                 7                      8                      9
 Frequency:       226.75                 233.42                 256.31
 Force Cnst:      0.0325                 0.0393                 0.0894
 Red. Mass:       1.0725                 1.2251                 2.3084
 IR Active:          YES                    YES                    YES
 IR Intens:        0.010                  2.499                 25.824
 Raman Active:       YES                    YES                    YES
               X      Y      Z        X      Y      Z        X      Y      Z
 C         -0.001  0.001 -0.009   -0.000 -0.015  0.038    0.029  0.018 -0.018
 H         -0.011 -0.013 -0.012   -0.006 -0.027  0.034    0.069  0.034 -0.016
 C         -0.003  0.003 -0.014   -0.001  0.003  0.011   -0.006  0.016 -0.021
 H         -0.028 -0.005 -0.013   -0.020  0.025  0.018    0.017  0.020 -0.022
 O          0.009  0.002  0.018    0.006 -0.004  0.006   -0.090  0.089 -0.032
 H          0.017 -0.008  0.039   -0.064  0.029 -0.097    0.326 -0.133  0.615
 C          0.004 -0.002 -0.047    0.008  0.002 -0.038   -0.015 -0.027 -0.030
 H          0.015 -0.058 -0.063    0.039 -0.019 -0.046   -0.006 -0.076 -0.044
 H         -0.002  0.030 -0.096   -0.009  0.013 -0.062   -0.012  0.011 -0.086
 C          0.005  0.004 -0.006    0.010  0.001 -0.038   -0.021 -0.003  0.015
 H          0.019  0.021 -0.002    0.044 -0.016 -0.043   -0.032  0.027  0.023
 C          0.001  0.006  0.014   -0.007 -0.006  0.033   -0.004  0.049 -0.009
 H         -0.181 -0.340  0.419    0.034  0.012  0.028    0.016  0.042  0.012
 H          0.078 -0.183 -0.500    0.005  0.001  0.106   -0.044  0.071 -0.058
 H          0.103  0.543  0.143   -0.079 -0.039  0.030    0.038  0.092 -0.001
 C         -0.003 -0.019  0.026    0.014  0.016 -0.056   -0.030 -0.021  0.038
 H          0.006 -0.013  0.079   -0.013  0.022 -0.117    0.020 -0.042  0.115
 H         -0.024 -0.069  0.018    0.083  0.047 -0.055   -0.117 -0.064  0.037
 C          0.003  0.001  0.024   -0.011 -0.005  0.033    0.012  0.016 -0.067
 H          0.005 -0.015  0.047    0.013 -0.025  0.073   -0.011  0.062 -0.142
 H          0.010  0.032  0.033   -0.070  0.023  0.046    0.082 -0.058 -0.094
 C         -0.002  0.004 -0.010    0.001 -0.015  0.008    0.021 -0.049 -0.003
 H         -0.000  0.006 -0.015   -0.013 -0.011 -0.001   -0.029 -0.075  0.058
 C         -0.024 -0.003 -0.006    0.062 -0.005 -0.003    0.175  0.060 -0.025
 H         -0.058 -0.062  0.013   -0.179 -0.472 -0.009    0.218  0.117 -0.119
 H         -0.068  0.052 -0.009   -0.189  0.444  0.132    0.275  0.061  0.116
 H          0.029 -0.001 -0.018    0.578  0.023 -0.158    0.202  0.098 -0.112
 C          0.006  0.003  0.001   -0.038  0.020 -0.016    0.007 -0.068 -0.003
 H          0.016 -0.002 -0.003   -0.091  0.066  0.006    0.044 -0.028 -0.008
 O          0.004  0.006 -0.003   -0.034 -0.001  0.027   -0.097 -0.084  0.107
 H          0.005  0.002  0.012   -0.028  0.035 -0.089    0.031 -0.034  0.010
 H          0.003  0.003 -0.001   -0.029  0.006  0.030   -0.124 -0.096 -0.012
 TransDip  -0.001 -0.001  0.003   -0.019  0.024 -0.040    0.130 -0.040  0.089

 Mode:                10                     11                     12
 Frequency:       260.01                 270.73                 290.14
 Force Cnst:      0.0567                 0.1481                 0.1245
 Red. Mass:       1.4236                 3.4300                 2.5103
 IR Active:          YES                    YES                    YES
 IR Intens:       41.122                 10.086                  1.444
 Raman Active:       YES                    YES                    YES
               X      Y      Z        X      Y      Z        X      Y      Z
 C         -0.017 -0.030 -0.013   -0.005 -0.032  0.006    0.016  0.014 -0.032
 H         -0.056 -0.088 -0.027    0.007 -0.055 -0.000   -0.057 -0.049 -0.046
 C          0.023 -0.008 -0.028   -0.062 -0.052 -0.020    0.004  0.006 -0.014
 H          0.049 -0.017 -0.034   -0.053 -0.048 -0.018    0.014 -0.036 -0.024
 O          0.055 -0.030 -0.042   -0.059 -0.067 -0.048   -0.104  0.111  0.059
 H          0.559 -0.214  0.600    0.277 -0.190  0.381   -0.232  0.057  0.065
 C          0.016  0.034  0.021   -0.084 -0.046 -0.001   -0.003 -0.086 -0.004
 H          0.004  0.104  0.044   -0.083 -0.035  0.002   -0.015 -0.050  0.007
 H          0.039  0.001  0.078   -0.050 -0.037 -0.001   -0.055 -0.120  0.020
 C          0.023  0.011 -0.022   -0.130 -0.014 -0.013    0.013 -0.098 -0.056
 H          0.036 -0.025 -0.031   -0.144 -0.032 -0.017    0.028 -0.162 -0.072
 C         -0.002 -0.060  0.011   -0.127  0.091  0.027    0.053  0.122  0.061
 H         -0.036 -0.066  0.000   -0.015  0.119  0.048    0.307  0.193  0.096
 H          0.054 -0.099  0.054   -0.195  0.158  0.062   -0.103  0.277  0.142
 H         -0.053 -0.094  0.007   -0.153  0.109  0.034   -0.001  0.151  0.074
 C          0.031  0.030 -0.043   -0.087 -0.005 -0.019    0.049 -0.071 -0.080
 H         -0.020  0.050 -0.126   -0.064 -0.031 -0.049    0.060 -0.098 -0.156
 H          0.132  0.072 -0.043   -0.058  0.001 -0.019    0.172 -0.062 -0.088
 C         -0.018 -0.004  0.083   -0.060 -0.010  0.024    0.028  0.023  0.133
 H         -0.000 -0.086  0.206   -0.083 -0.053  0.071    0.116 -0.119  0.374
 H         -0.090  0.128  0.130   -0.100  0.034  0.041   -0.072  0.280  0.223
 C         -0.017  0.003 -0.021    0.067  0.058  0.019    0.003 -0.007 -0.065
 H          0.011  0.001 -0.014    0.106  0.084 -0.046   -0.011 -0.014 -0.047
 C         -0.067  0.025 -0.010    0.090 -0.055  0.009   -0.086  0.036 -0.050
 H         -0.059  0.054  0.040    0.018 -0.208 -0.045   -0.069  0.093  0.041
 H         -0.076  0.011 -0.039    0.022  0.035  0.012   -0.098  0.010 -0.096
 H         -0.112  0.031 -0.014    0.249 -0.086  0.047   -0.178  0.052 -0.067
 C         -0.026  0.030 -0.011    0.161  0.041  0.065    0.040 -0.041 -0.025
 H         -0.041  0.057 -0.004    0.260 -0.050  0.026    0.098 -0.032 -0.042
 O         -0.030  0.016  0.018    0.219  0.096 -0.064    0.019 -0.052  0.014
 H         -0.024  0.033 -0.041    0.129 -0.004  0.209    0.032 -0.053  0.022
 H         -0.048 -0.002 -0.014    0.219  0.109 -0.126    0.034 -0.023 -0.022
 TransDip   0.128 -0.031  0.157    0.071 -0.030  0.066    0.012 -0.030 -0.021

 Mode:                13                     14                     15
 Frequency:       297.98                 391.99                 422.27
 Force Cnst:      0.1194                 0.2472                 0.2336
 Red. Mass:       2.2822                 2.7308                 2.2231
 IR Active:          YES                    YES                    YES
 IR Intens:       15.995                  4.755                  2.639
 Raman Active:       YES                    YES                    YES
               X      Y      Z        X      Y      Z        X      Y      Z
 C          0.018 -0.034 -0.084   -0.107  0.099  0.069    0.050  0.021 -0.102
 H         -0.020 -0.081 -0.095   -0.167  0.183  0.090    0.147 -0.043 -0.121
 C          0.005 -0.050 -0.049   -0.029  0.085  0.098    0.058  0.013 -0.106
 H         -0.007 -0.137 -0.063   -0.031  0.161  0.111    0.088 -0.084 -0.127
 O          0.027 -0.054  0.062    0.144 -0.079 -0.032    0.107  0.039  0.031
 H         -0.279  0.055 -0.324    0.276  0.062 -0.180   -0.005  0.045 -0.052
 C         -0.012  0.046  0.034   -0.024  0.022  0.011   -0.012  0.023  0.061
 H         -0.059  0.139  0.063    0.033  0.044  0.015   -0.116  0.322  0.154
 H          0.078  0.009  0.134   -0.178 -0.034  0.015    0.015 -0.157  0.335
 C         -0.046  0.063  0.008    0.021 -0.075 -0.081   -0.054 -0.029 -0.098
 H         -0.050  0.055  0.005    0.037 -0.098 -0.086   -0.073 -0.052 -0.102
 C         -0.086 -0.057 -0.004    0.031  0.016  0.017   -0.094  0.021  0.010
 H         -0.194 -0.094 -0.008    0.161  0.033  0.063   -0.001  0.006  0.083
 H          0.014 -0.142 -0.000   -0.028  0.078  0.060   -0.092  0.035  0.075
 H         -0.118 -0.079 -0.007   -0.033  0.053  0.031   -0.219  0.062  0.032
 C         -0.004  0.082  0.007   -0.025 -0.130 -0.036   -0.044 -0.106  0.002
 H         -0.032  0.090 -0.052    0.011 -0.125  0.109    0.070 -0.133  0.270
 H          0.057  0.108  0.006   -0.077 -0.264 -0.058   -0.186 -0.352 -0.035
 C         -0.026  0.033  0.065   -0.008  0.001  0.001    0.021  0.064 -0.018
 H         -0.083 -0.081  0.194    0.117  0.053 -0.007    0.048 -0.024  0.116
 H         -0.053  0.188  0.118   -0.010 -0.018 -0.005    0.050  0.218  0.032
 C          0.043 -0.039 -0.081   -0.105  0.084 -0.043    0.019 -0.017  0.063
 H          0.044 -0.055 -0.040   -0.166  0.096 -0.076    0.031 -0.027  0.090
 C          0.055  0.081 -0.079    0.035  0.036 -0.093    0.030 -0.033  0.086
 H          0.088  0.149 -0.060    0.068  0.060 -0.247    0.020 -0.067  0.041
 H          0.102  0.087 -0.009    0.130 -0.001 -0.001    0.034 -0.038  0.088
 H          0.018  0.128 -0.173    0.085  0.023 -0.077    0.072 -0.053  0.118
 C          0.130 -0.059  0.033    0.031 -0.038  0.067   -0.056  0.013 -0.004
 H          0.354 -0.156 -0.047    0.290 -0.159 -0.027   -0.200  0.050  0.044
 O         -0.077 -0.001  0.056   -0.037  0.003  0.022   -0.023  0.000 -0.012
 H          0.164 -0.016  0.283   -0.006 -0.097  0.370   -0.037  0.042 -0.158
 H         -0.143 -0.087  0.004   -0.073 -0.037 -0.047   -0.013 -0.004  0.077
 TransDip  -0.084  0.007 -0.096   -0.037  0.058 -0.012   -0.050 -0.014  0.007

 Mode:                16                     17                     18
 Frequency:       437.79                 453.99                 468.63
 Force Cnst:      0.3326                 0.4393                 0.3271
 Red. Mass:       2.9449                 3.6174                 2.5281
 IR Active:          YES                    YES                    YES
 IR Intens:        0.265                  2.175                  1.855
 Raman Active:       YES                    YES                    YES
               X      Y      Z        X      Y      Z        X      Y      Z
 C         -0.092 -0.045 -0.092   -0.056 -0.076  0.004   -0.009  0.060 -0.099
 H         -0.052 -0.183 -0.129   -0.069 -0.106 -0.004    0.059  0.017 -0.112
 C         -0.119 -0.007 -0.146    0.139  0.024  0.017    0.013  0.004 -0.095
 H         -0.159 -0.137 -0.162    0.219  0.037  0.008    0.010 -0.079 -0.110
 O         -0.083 -0.008  0.044    0.014  0.193  0.032    0.097 -0.025  0.029
 H         -0.153 -0.063  0.087   -0.164  0.101  0.070    0.053  0.001 -0.043
 C         -0.063  0.141  0.015    0.140 -0.042  0.019   -0.030 -0.121 -0.031
 H         -0.225  0.391  0.099    0.191 -0.029  0.019   -0.169 -0.363 -0.099
 H         -0.009 -0.028  0.288    0.103 -0.043  0.003   -0.030 -0.002 -0.205
 C          0.122  0.034 -0.008    0.060 -0.002 -0.023   -0.026 -0.109  0.167
 H          0.177  0.051 -0.005    0.085 -0.043 -0.033   -0.028 -0.141  0.154
 C          0.158 -0.003  0.009    0.062 -0.087 -0.014    0.067 -0.019 -0.019
 H          0.155 -0.004  0.009   -0.072 -0.111 -0.054    0.027  0.045 -0.135
 H          0.145  0.003 -0.022    0.171 -0.180 -0.004   -0.056  0.057 -0.145
 H          0.186  0.016  0.010    0.047 -0.152 -0.029    0.327 -0.058 -0.052
 C          0.060 -0.008  0.012   -0.200 -0.041 -0.050   -0.031  0.051 -0.021
 H         -0.045  0.080  0.038   -0.265  0.039  0.083    0.015 -0.037 -0.248
 H          0.082 -0.029  0.006   -0.279 -0.097 -0.054    0.002  0.306  0.029
 C          0.007 -0.103  0.005   -0.222 -0.060 -0.010   -0.042  0.131  0.002
 H         -0.001 -0.119  0.023   -0.187 -0.094  0.053   -0.023  0.010  0.180
 H          0.047 -0.048  0.020   -0.316 -0.020  0.009   -0.064  0.330  0.070
 C         -0.094  0.050  0.043   -0.045 -0.055 -0.008   -0.068  0.040  0.039
 H         -0.059  0.054  0.034    0.042 -0.044 -0.027   -0.067  0.038  0.042
 C          0.069 -0.023  0.013    0.023  0.020 -0.023    0.039 -0.011  0.027
 H          0.078 -0.069 -0.214    0.057  0.075 -0.061    0.048 -0.040 -0.142
 H          0.163 -0.040  0.124    0.088  0.032  0.081    0.113 -0.036  0.102
 H          0.207 -0.057  0.059    0.030  0.062 -0.112    0.136 -0.041  0.071
 C         -0.045 -0.012  0.075    0.003  0.021  0.062   -0.057  0.000  0.047
 H          0.027 -0.067  0.048    0.091 -0.019  0.033   -0.051 -0.026  0.042
 O          0.045  0.006 -0.016    0.065  0.055 -0.009   -0.004  0.007 -0.009
 H         -0.086 -0.071  0.172   -0.008  0.006  0.162   -0.076 -0.027  0.067
 H          0.083  0.068 -0.046    0.136  0.201 -0.208    0.015  0.026  0.019
 TransDip  -0.001 -0.015 -0.006   -0.003 -0.038 -0.027   -0.042  0.008 -0.007

 Mode:                19                     20                     21
 Frequency:       528.38                 563.63                 608.98
 Force Cnst:      0.4869                 0.3727                 0.2871
 Red. Mass:       2.9601                 1.9912                 1.3139
 IR Active:          YES                    YES                    YES
 IR Intens:        7.688                 15.949                101.318
 Raman Active:       YES                    YES                    YES
               X      Y      Z        X      Y      Z        X      Y      Z
 C         -0.008 -0.079  0.059    0.000  0.024  0.022   -0.023 -0.005 -0.026
 H         -0.046 -0.224  0.021    0.032  0.062  0.032   -0.050 -0.033 -0.030
 C         -0.028  0.133 -0.092   -0.067  0.028  0.013    0.042 -0.021 -0.005
 H         -0.103  0.203 -0.074   -0.112  0.052  0.023    0.103 -0.039 -0.015
 O          0.159  0.128  0.049   -0.030 -0.040 -0.014   -0.007  0.044 -0.016
 H          0.105  0.155 -0.030    0.063  0.000 -0.018   -0.030 -0.003  0.052
 C         -0.129  0.050 -0.014   -0.047  0.036 -0.002    0.055 -0.029  0.008
 H         -0.336  0.032 -0.010   -0.082  0.080  0.014    0.101 -0.060 -0.003
 H         -0.168  0.009  0.026   -0.090 -0.016  0.053    0.076  0.008 -0.036
 C         -0.054 -0.072  0.082    0.055 -0.016  0.005   -0.014  0.014 -0.006
 H         -0.068 -0.058  0.083    0.121 -0.046 -0.005   -0.049  0.023 -0.002
 C         -0.031  0.026 -0.008    0.121 -0.034  0.006   -0.048  0.010 -0.004
 H          0.027  0.067 -0.035    0.085 -0.017 -0.039   -0.055 -0.006  0.014
 H         -0.158  0.118 -0.086    0.108 -0.031 -0.030   -0.017 -0.012  0.020
 H          0.109  0.056 -0.012    0.191 -0.059 -0.007   -0.094  0.010  0.000
 C          0.007 -0.025  0.003   -0.100 -0.010 -0.034    0.023 -0.000  0.010
 H         -0.091 -0.017 -0.289   -0.074  0.011  0.147   -0.017  0.010 -0.079
 H          0.181  0.206  0.034   -0.244 -0.098 -0.037    0.103  0.047  0.012
 C         -0.014 -0.174  0.019   -0.089  0.056 -0.013    0.014 -0.047  0.012
 H         -0.040 -0.027 -0.200   -0.050 -0.032  0.130    0.004 -0.008 -0.049
 H          0.001 -0.412 -0.062   -0.195  0.179  0.035    0.058 -0.095 -0.007
 C          0.070 -0.050 -0.021    0.109  0.004 -0.000   -0.053  0.065  0.004
 H          0.075 -0.050 -0.021    0.054 -0.014  0.043   -0.033  0.058  0.025
 C         -0.006 -0.003 -0.008    0.012 -0.006  0.052    0.001  0.012 -0.009
 H         -0.019  0.008  0.133   -0.031 -0.053  0.189   -0.002 -0.026 -0.138
 H         -0.075  0.036 -0.061   -0.099  0.010 -0.083    0.037 -0.015  0.011
 H         -0.075  0.026 -0.054   -0.040 -0.029  0.112    0.074 -0.040  0.090
 C          0.056  0.005 -0.039    0.103 -0.001 -0.090   -0.013 -0.013  0.026
 H          0.041  0.015 -0.034    0.028  0.031 -0.066    0.045 -0.074 -0.001
 O         -0.018  0.006  0.004   -0.019 -0.004 -0.011    0.013  0.009 -0.044
 H          0.085  0.043 -0.061    0.137  0.044 -0.172   -0.048 -0.066  0.119
 H         -0.058 -0.071  0.108   -0.168 -0.334  0.566   -0.098 -0.328  0.834
 TransDip  -0.086 -0.017 -0.016   -0.043 -0.049  0.110   -0.126 -0.165  0.247

 Mode:                22                     23                     24
 Frequency:       659.52                 769.41                 802.69
 Force Cnst:      0.6463                 0.7807                 0.8591
 Red. Mass:       2.5220                 2.2382                 2.2631
 IR Active:          YES                    YES                    YES
 IR Intens:       14.273                  0.519                  1.716
 Raman Active:       YES                    YES                    YES
               X      Y      Z        X      Y      Z        X      Y      Z
 C         -0.028  0.018 -0.025    0.080  0.004  0.157   -0.121  0.066 -0.069
 H         -0.099 -0.054 -0.042    0.081 -0.149  0.114   -0.227  0.052 -0.069
 C          0.030 -0.025 -0.021    0.027 -0.037 -0.117    0.006  0.005  0.002
 H          0.083 -0.079 -0.037   -0.117  0.022 -0.088    0.054 -0.062 -0.017
 O          0.007  0.014  0.011    0.001 -0.016  0.010    0.003 -0.006  0.000
 H         -0.065 -0.002 -0.011   -0.077 -0.077  0.059    0.017  0.009 -0.015
 C          0.057 -0.024  0.008    0.006 -0.104 -0.060    0.016 -0.063 -0.010
 H          0.081 -0.043 -0.000   -0.197  0.289  0.068    0.072  0.041  0.018
 H          0.077  0.001 -0.019    0.106 -0.339  0.330   -0.075 -0.140  0.055
 C         -0.002  0.014  0.004   -0.004 -0.034 -0.061    0.001 -0.032 -0.090
 H         -0.019  0.016  0.005    0.016  0.017 -0.047   -0.075  0.053 -0.063
 C         -0.021  0.003 -0.003    0.047 -0.020 -0.003    0.039 -0.019 -0.018
 H         -0.060 -0.010 -0.006    0.109 -0.037  0.054    0.191 -0.063  0.128
 H          0.017 -0.029  0.006    0.052 -0.016  0.028    0.060 -0.009  0.098
 H         -0.040 -0.013 -0.005   -0.022  0.016  0.012   -0.170  0.066  0.023
 C         -0.035 -0.010 -0.005   -0.035  0.070  0.051    0.017  0.026  0.096
 H         -0.110  0.029 -0.090    0.026  0.020  0.040   -0.073  0.032 -0.186
 H          0.039  0.053  0.001   -0.007  0.046  0.043    0.304  0.147  0.092
 C         -0.026 -0.080  0.020   -0.041  0.108  0.063   -0.052  0.057  0.063
 H         -0.018 -0.050 -0.018   -0.109  0.345 -0.295   -0.152  0.258 -0.262
 H         -0.029 -0.111  0.009   -0.031 -0.320 -0.081    0.238 -0.212 -0.046
 C          0.037  0.262  0.021    0.013  0.061  0.020   -0.061 -0.090 -0.036
 H          0.004  0.196  0.170   -0.023  0.080 -0.033   -0.139 -0.112  0.020
 C          0.020  0.016  0.082   -0.011  0.020 -0.094    0.005 -0.034  0.136
 H         -0.071 -0.200 -0.059   -0.037 -0.013 -0.044    0.056  0.044  0.076
 H         -0.085 -0.153 -0.241   -0.081  0.015 -0.199    0.119 -0.009  0.324
 H          0.090 -0.202  0.518   -0.047 -0.007 -0.031    0.043  0.024  0.011
 C          0.063  0.001 -0.121   -0.040 -0.001  0.030    0.095  0.006 -0.094
 H          0.152 -0.022 -0.156    0.015 -0.061  0.005    0.090  0.110 -0.077
 O         -0.073 -0.100  0.047   -0.007 -0.021 -0.006    0.012  0.048  0.020
 H          0.024 -0.059 -0.019   -0.072 -0.048  0.117    0.135  0.066 -0.153
 H         -0.054  0.027 -0.441    0.019  0.003  0.047   -0.049 -0.024 -0.053
 TransDip   0.034  0.015 -0.115   -0.020 -0.010  0.004    0.011 -0.014 -0.038

 Mode:                25                     26                     27
 Frequency:       855.19                 880.96                 928.13
 Force Cnst:      0.8639                 0.8650                 0.8320
 Red. Mass:       2.0049                 1.8917                 1.6393
 IR Active:          YES                    YES                    YES
 IR Intens:        3.435                  6.581                  2.737
 Raman Active:       YES                    YES                    YES
               X      Y      Z        X      Y      Z        X      Y      Z
 C          0.007 -0.092 -0.051   -0.055 -0.069  0.096    0.011 -0.062  0.002
 H          0.006 -0.096 -0.051   -0.139 -0.217  0.056    0.034  0.140  0.054
 C         -0.024 -0.003  0.049    0.015 -0.022 -0.069    0.009 -0.033  0.072
 H          0.105 -0.008  0.034    0.003  0.005 -0.061   -0.065  0.087  0.098
 O          0.045  0.044 -0.004    0.006  0.011  0.008    0.011  0.029 -0.016
 H          0.066  0.072 -0.034   -0.107 -0.065  0.060    0.002  0.010  0.013
 C         -0.114 -0.061  0.071    0.012  0.003  0.021    0.007  0.025 -0.087
 H         -0.025 -0.334 -0.019   -0.096 -0.127 -0.014    0.072  0.329  0.006
 H         -0.284  0.066 -0.200    0.138  0.099 -0.057   -0.011 -0.161  0.174
 C         -0.007 -0.002 -0.092    0.011  0.002  0.047   -0.004 -0.057 -0.001
 H         -0.179 -0.119 -0.112    0.080 -0.201 -0.008    0.119  0.168  0.052
 C          0.067 -0.027 -0.031   -0.050  0.013  0.017   -0.033 -0.049 -0.002
 H          0.301 -0.074  0.166   -0.132  0.066 -0.104    0.210  0.032  0.015
 H          0.086  0.003  0.158   -0.103  0.034 -0.086   -0.291  0.156 -0.084
 H         -0.220  0.086  0.025    0.133 -0.042 -0.014    0.104  0.095  0.022
 C          0.073  0.150  0.044    0.096  0.043 -0.084    0.030  0.026  0.066
 H          0.105  0.203  0.379    0.316 -0.019  0.385    0.088 -0.047 -0.052
 H         -0.110 -0.149 -0.000   -0.222 -0.319 -0.124   -0.039  0.196  0.105
 C         -0.023 -0.005 -0.021    0.017  0.061 -0.006   -0.013  0.009 -0.070
 H         -0.250 -0.103  0.000    0.089  0.127 -0.060   -0.106 -0.173  0.134
 H         -0.061  0.033 -0.006   -0.197 -0.080 -0.042   -0.049  0.232  0.010
 C          0.022  0.028  0.002   -0.093 -0.022 -0.023   -0.021 -0.002 -0.059
 H          0.127  0.007  0.055   -0.124 -0.043  0.027    0.082  0.003 -0.063
 C          0.006  0.018 -0.016   -0.015 -0.010  0.063    0.030 -0.003  0.065
 H         -0.024 -0.047 -0.046    0.011  0.014 -0.037    0.005 -0.025  0.160
 H         -0.029 -0.028 -0.113    0.066 -0.016  0.173   -0.031  0.011  0.000
 H          0.020 -0.039  0.098    0.040 -0.001  0.034   -0.021 -0.006  0.082
 C         -0.028  0.007  0.023    0.041  0.021 -0.108   -0.068  0.049 -0.051
 H          0.002 -0.036  0.007    0.255  0.025 -0.170    0.298 -0.080 -0.177
 O         -0.004 -0.018 -0.006    0.009  0.024  0.022    0.005 -0.022  0.004
 H         -0.043 -0.016  0.068    0.019 -0.012  0.096   -0.119 -0.031  0.337
 H          0.019  0.013  0.006   -0.010 -0.003  0.016    0.089  0.083  0.077
 TransDip  -0.045 -0.027  0.028   -0.029 -0.065 -0.041    0.007  0.030  0.043

 Mode:                28                     29                     30
 Frequency:       929.77                 934.83                 973.39
 Force Cnst:      0.9295                 0.8476                 0.9704
 Red. Mass:       1.8249                 1.6462                 1.7383
 IR Active:          YES                    YES                    YES
 IR Intens:        3.433                  5.965                  1.673
 Raman Active:       YES                    YES                    YES
               X      Y      Z        X      Y      Z        X      Y      Z
 C         -0.059  0.000 -0.046   -0.020  0.038  0.007   -0.067  0.037 -0.042
 H         -0.130 -0.151 -0.084   -0.051  0.039  0.006   -0.198  0.087 -0.026
 C          0.043  0.016 -0.015   -0.030  0.008 -0.037   -0.037 -0.026  0.030
 H          0.153 -0.134 -0.050   -0.048  0.021 -0.033   -0.043 -0.001  0.031
 O         -0.033 -0.033  0.005    0.014  0.000  0.002    0.022  0.030 -0.008
 H         -0.073 -0.063  0.027    0.018 -0.003  0.010    0.059  0.058 -0.028
 C          0.027  0.132  0.036   -0.016 -0.083  0.032    0.017 -0.081 -0.040
 H          0.175 -0.110 -0.047   -0.132 -0.132  0.022    0.039  0.115  0.021
 H          0.004  0.295 -0.212    0.002 -0.062  0.010   -0.006 -0.212  0.137
 C         -0.019 -0.056 -0.004    0.010  0.067  0.004    0.054 -0.016 -0.015
 H          0.038 -0.167 -0.034   -0.108  0.013 -0.006    0.332 -0.094 -0.042
 C         -0.013 -0.046  0.011    0.033  0.061 -0.005   -0.080  0.004  0.038
 H          0.159  0.036 -0.013   -0.235 -0.046  0.003   -0.162  0.111 -0.165
 H         -0.236  0.127 -0.074    0.342 -0.182  0.103   -0.215  0.069 -0.186
 H          0.140  0.045  0.020   -0.156 -0.090 -0.026    0.267 -0.051 -0.010
 C          0.008 -0.035 -0.013   -0.024 -0.015 -0.030    0.044  0.085 -0.003
 H          0.067 -0.086 -0.032   -0.082  0.036 -0.009    0.019  0.160  0.231
 H          0.121 -0.119 -0.040   -0.008 -0.026 -0.033   -0.032 -0.129 -0.038
 C         -0.050  0.081  0.062    0.040 -0.023  0.005   -0.015 -0.038  0.019
 H         -0.084  0.276 -0.226    0.138 -0.002  0.026   -0.098 -0.039 -0.020
 H          0.052 -0.226 -0.049    0.042 -0.001  0.012   -0.012 -0.049  0.013
 C          0.087  0.004 -0.034    0.028  0.009 -0.079    0.050  0.049 -0.019
 H          0.158  0.033 -0.101    0.042  0.114 -0.330    0.073  0.145 -0.248
 C          0.068 -0.000  0.007    0.065 -0.047  0.081    0.005 -0.031  0.015
 H          0.009 -0.029  0.320    0.067  0.061  0.466    0.051  0.080  0.100
 H         -0.136  0.052 -0.218   -0.076  0.119  0.064    0.028  0.061  0.141
 H         -0.110  0.006  0.026   -0.139  0.082 -0.143   -0.022  0.060 -0.159
 C         -0.068  0.012  0.061   -0.080  0.052  0.001    0.045  0.006  0.098
 H         -0.007 -0.066  0.031    0.198 -0.083 -0.103   -0.265  0.059  0.190
 O         -0.004 -0.033 -0.017   -0.005 -0.045 -0.012   -0.022 -0.046 -0.032
 H         -0.076 -0.003  0.135   -0.129 -0.026  0.299    0.051  0.015 -0.226
 H          0.065  0.049  0.045    0.089  0.068  0.072   -0.058 -0.087 -0.064
 TransDip   0.053  0.024  0.010   -0.011  0.065  0.042   -0.032  0.017  0.020

 Mode:                31                     32                     33
 Frequency:       982.54                 984.03                1006.99
 Force Cnst:      0.8853                 1.2065                 1.8457
 Red. Mass:       1.5564                 2.1148                 3.0893
 IR Active:          YES                    YES                    YES
 IR Intens:       10.943                 10.541                 10.264
 Raman Active:       YES                    YES                    YES
               X      Y      Z        X      Y      Z        X      Y      Z
 C          0.065  0.041  0.044    0.158  0.000 -0.044    0.071  0.106 -0.032
 H          0.122 -0.007  0.029    0.125 -0.018 -0.045    0.164  0.086 -0.040
 C          0.025  0.007 -0.051    0.060 -0.035  0.066    0.074  0.203 -0.058
 H          0.016 -0.009 -0.050    0.155 -0.097  0.045   -0.001  0.156 -0.050
 O         -0.019 -0.024  0.008   -0.001 -0.003 -0.010   -0.081 -0.118  0.044
 H         -0.068 -0.055  0.025    0.015  0.004 -0.012    0.091 -0.008 -0.036
 C          0.032  0.060  0.023   -0.118  0.030 -0.012    0.048 -0.058  0.023
 H          0.000 -0.076 -0.018    0.017  0.017 -0.023   -0.125 -0.104  0.013
 H          0.143  0.171 -0.082   -0.232  0.030 -0.066   -0.044 -0.076  0.008
 C         -0.021 -0.036  0.008   -0.042  0.029 -0.054    0.116 -0.048 -0.014
 H         -0.184 -0.051  0.008    0.231 -0.107 -0.094    0.173 -0.253 -0.065
 C          0.009 -0.066 -0.044    0.035 -0.009  0.074   -0.106 -0.007 -0.025
 H          0.380 -0.055  0.147   -0.133  0.086 -0.160    0.013  0.046 -0.036
 H         -0.178  0.125  0.074   -0.030 -0.006 -0.158   -0.247  0.105 -0.068
 H         -0.144  0.153  0.028    0.400 -0.124  0.008   -0.046  0.064 -0.015
 C         -0.027  0.027  0.008   -0.104  0.021 -0.037   -0.003  0.089  0.019
 H         -0.097  0.089  0.050   -0.228  0.125  0.006   -0.282  0.353  0.230
 H         -0.133  0.067  0.027    0.080 -0.150 -0.089   -0.030 -0.069 -0.009
 C          0.002 -0.053 -0.008    0.051 -0.019  0.094   -0.018 -0.122  0.021
 H          0.049 -0.091  0.069   -0.046  0.100 -0.123   -0.090 -0.167  0.046
 H         -0.092  0.006  0.017    0.248 -0.209  0.016    0.012 -0.046  0.044
 C         -0.026  0.065  0.003   -0.043  0.004 -0.033   -0.024 -0.042 -0.013
 H         -0.087  0.204 -0.336    0.021  0.008 -0.042   -0.199 -0.115  0.151
 C         -0.042 -0.061  0.027   -0.056 -0.005  0.047    0.046  0.014  0.001
 H          0.077  0.165  0.003    0.005  0.041 -0.219   -0.018 -0.065  0.155
 H          0.113  0.085  0.391    0.138 -0.042  0.270   -0.101  0.002 -0.212
 H          0.001  0.106 -0.315    0.112 -0.002  0.011   -0.072 -0.028  0.103
 C          0.049  0.044  0.003   -0.025  0.039 -0.039   -0.076 -0.079 -0.059
 H         -0.036  0.032  0.019    0.147 -0.030 -0.101    0.105 -0.054 -0.097
 O         -0.022 -0.047 -0.018   -0.001 -0.017 -0.000    0.031  0.085  0.041
 H          0.018 -0.003 -0.065   -0.049  0.002  0.149   -0.053 -0.038  0.112
 H         -0.035 -0.067 -0.017    0.047  0.042  0.045    0.033  0.074  0.049
 TransDip   0.055  0.091  0.005    0.099  0.032 -0.000    0.064  0.071 -0.038

 Mode:                34                     35                     36
 Frequency:      1030.48                1055.21                1065.20
 Force Cnst:      1.4974                 1.2109                 1.3120
 Red. Mass:       2.3934                 1.8458                 1.9625
 IR Active:          YES                    YES                    YES
 IR Intens:       79.569                 13.012                 12.110
 Raman Active:       YES                    YES                    YES
               X      Y      Z        X      Y      Z        X      Y      Z
 C          0.051 -0.090 -0.032   -0.079 -0.035  0.010   -0.013  0.050  0.035
 H          0.087 -0.176 -0.058   -0.420 -0.138 -0.010    0.051  0.092  0.043
 C          0.058  0.173  0.015    0.121  0.066  0.007    0.168 -0.044 -0.004
 H          0.010  0.181  0.028    0.150  0.102  0.015    0.402 -0.115 -0.036
 O         -0.072 -0.079  0.035   -0.031 -0.044  0.016    0.005 -0.020 -0.005
 H          0.118  0.043 -0.051   -0.106 -0.103  0.061   -0.315 -0.239  0.149
 C          0.016 -0.007  0.003   -0.039 -0.015 -0.044   -0.142  0.012 -0.025
 H         -0.042  0.017  0.010   -0.102  0.101 -0.007   -0.098  0.022 -0.026
 H         -0.243 -0.095  0.010   -0.168 -0.117  0.048   -0.380 -0.048 -0.050
 C          0.067 -0.028  0.013   -0.008  0.008  0.017    0.012  0.041 -0.008
 H          0.046  0.043  0.032   -0.036  0.170  0.057    0.103  0.269  0.047
 C         -0.033  0.076 -0.012    0.011 -0.022 -0.024    0.005  0.019  0.012
 H         -0.289 -0.005 -0.033    0.138 -0.032  0.063   -0.070  0.018 -0.027
 H          0.192 -0.113  0.033   -0.032  0.031  0.042    0.043 -0.020 -0.015
 H         -0.154 -0.069 -0.039   -0.076  0.064  0.006    0.036 -0.019 -0.001
 C          0.069 -0.057  0.032   -0.071  0.046 -0.034    0.078 -0.039  0.020
 H          0.255 -0.236 -0.113   -0.061  0.058  0.046    0.131 -0.094 -0.040
 H          0.127  0.025  0.043   -0.359  0.197  0.023    0.068  0.022  0.033
 C         -0.096  0.054 -0.028    0.128  0.003  0.004   -0.078 -0.026 -0.042
 H         -0.309 -0.001 -0.063    0.432  0.080  0.052   -0.047 -0.084  0.052
 H         -0.129 -0.008 -0.046   -0.037 -0.012  0.008   -0.224  0.037 -0.012
 C          0.007  0.024 -0.006    0.027 -0.027 -0.077   -0.023  0.049  0.018
 H          0.270  0.073 -0.110    0.207 -0.059  0.017   -0.223  0.093 -0.102
 C         -0.062 -0.002  0.018   -0.011  0.038  0.037    0.033 -0.028 -0.010
 H          0.006  0.048 -0.267   -0.029 -0.050 -0.133    0.041  0.054  0.221
 H          0.137 -0.030  0.257    0.051 -0.072  0.006   -0.075  0.078 -0.046
 H          0.127  0.002 -0.022    0.099 -0.056  0.208   -0.103  0.044 -0.127
 C          0.028  0.100  0.026    0.004  0.001  0.064    0.016 -0.062 -0.010
 H          0.039  0.021  0.003   -0.094  0.047  0.097   -0.091  0.007  0.035
 O         -0.023 -0.086 -0.035   -0.006 -0.018 -0.019    0.001  0.040  0.016
 H          0.006  0.060  0.053    0.028  0.033 -0.074    0.010 -0.064 -0.115
 H          0.018 -0.043  0.004    0.006 -0.010  0.001   -0.043 -0.022 -0.002
 TransDip   0.194  0.209 -0.006    0.073  0.082  0.036   -0.040 -0.104 -0.004

 Mode:                37                     38                     39
 Frequency:      1084.88                1091.38                1115.86
 Force Cnst:      1.3082                 1.3246                 1.8269
 Red. Mass:       1.8865                 1.8875                 2.4902
 IR Active:          YES                    YES                    YES
 IR Intens:        2.263                  9.212                 14.924
 Raman Active:       YES                    YES                    YES
               X      Y      Z        X      Y      Z        X      Y      Z
 C         -0.062 -0.068  0.021   -0.036  0.073  0.044    0.123  0.040 -0.026
 H          0.180 -0.344 -0.054    0.019  0.410  0.129   -0.117 -0.122 -0.060
 C         -0.048  0.000 -0.016    0.026 -0.079 -0.033   -0.071 -0.105  0.049
 H          0.169 -0.162 -0.065   -0.016  0.033 -0.008   -0.068 -0.309  0.007
 O          0.012  0.012 -0.000    0.029  0.012 -0.020    0.020  0.042 -0.023
 H         -0.003  0.009 -0.006   -0.272 -0.207  0.152    0.149  0.131 -0.085
 C         -0.008 -0.014  0.056   -0.043  0.017  0.014   -0.039  0.035  0.001
 H          0.274 -0.091  0.019   -0.281 -0.144 -0.023   -0.066 -0.045 -0.015
 H         -0.377 -0.048 -0.082    0.048  0.082 -0.039   -0.120  0.009 -0.008
 C          0.123 -0.023 -0.038    0.099  0.003  0.013    0.179 -0.032  0.081
 H          0.282  0.091 -0.012    0.093 -0.137 -0.022    0.188  0.143  0.123
 C         -0.068  0.009 -0.016   -0.047  0.008 -0.034   -0.072  0.027 -0.096
 H         -0.055  0.031 -0.039    0.010 -0.002  0.016    0.024 -0.060  0.093
 H         -0.111  0.040 -0.048   -0.071  0.040  0.018   -0.037  0.043  0.111
 H         -0.047  0.030 -0.016   -0.139  0.058 -0.014   -0.413  0.136 -0.037
 C         -0.071  0.002  0.037    0.021 -0.025  0.016    0.001 -0.046 -0.035
 H         -0.201  0.081 -0.084   -0.254  0.193  0.029    0.013 -0.046  0.002
 H         -0.076  0.240  0.084    0.188 -0.073 -0.008   -0.207  0.145  0.027
 C          0.073  0.061 -0.020   -0.050 -0.006 -0.008   -0.049  0.028  0.065
 H          0.253  0.096  0.028    0.061  0.023  0.015    0.083  0.182 -0.084
 H          0.151  0.114 -0.005    0.100  0.083  0.014   -0.323 -0.267 -0.020
 C         -0.013  0.016  0.121    0.031 -0.085  0.020    0.025  0.008 -0.099
 H         -0.032  0.041  0.057    0.119 -0.132  0.155   -0.013  0.011 -0.117
 C          0.003 -0.042 -0.064   -0.028  0.040 -0.017   -0.021  0.021  0.057
 H          0.027  0.055  0.109   -0.053 -0.064 -0.202   -0.006 -0.000 -0.114
 H         -0.053  0.074 -0.018    0.045 -0.082 -0.042    0.068 -0.059  0.090
 H         -0.100  0.054 -0.241    0.080 -0.052  0.149    0.102 -0.018  0.110
 C          0.027  0.044 -0.053    0.022  0.125  0.029   -0.051 -0.076  0.007
 H          0.097 -0.040 -0.085    0.112  0.008 -0.022   -0.070 -0.035  0.024
 O         -0.004 -0.018  0.004   -0.025 -0.088 -0.043    0.017  0.049  0.020
 H          0.011  0.015  0.073    0.093  0.212  0.113   -0.070 -0.095 -0.022
 H         -0.005 -0.018  0.006    0.141  0.120  0.077   -0.029  0.002 -0.023
 TransDip   0.028  0.036 -0.017    0.053  0.051  0.064   -0.060 -0.107 -0.019

 Mode:                40                     41                     42
 Frequency:      1137.03                1153.70                1168.77
 Force Cnst:      1.3538                 1.5364                 1.7885
 Red. Mass:       1.7773                 1.9591                 2.2221
 IR Active:          YES                    YES                    YES
 IR Intens:       38.436                  3.787                  2.533
 Raman Active:       YES                    YES                    YES
               X      Y      Z        X      Y      Z        X      Y      Z
 C          0.022  0.106 -0.030   -0.065  0.039 -0.037    0.004 -0.060  0.072
 H          0.049 -0.162 -0.099   -0.213  0.108 -0.013    0.029  0.001  0.081
 C         -0.029  0.031 -0.009    0.008  0.010  0.006   -0.034  0.029 -0.075
 H          0.118 -0.236 -0.073    0.005  0.035  0.012   -0.025  0.180 -0.046
 O         -0.013 -0.009  0.010    0.006 -0.006 -0.005    0.004 -0.004  0.020
 H          0.252  0.178 -0.129   -0.056 -0.057  0.042    0.047  0.040 -0.026
 C         -0.015 -0.077  0.016    0.006 -0.017 -0.015   -0.022 -0.086  0.105
 H          0.220  0.032  0.038   -0.017  0.037  0.002   -0.002 -0.246  0.053
 H          0.018 -0.076  0.032    0.027 -0.040  0.030    0.120  0.071 -0.055
 C         -0.047  0.094  0.010   -0.020  0.014  0.015    0.029  0.148 -0.061
 H         -0.010  0.447  0.098   -0.044  0.064  0.028    0.137  0.304 -0.022
 C          0.012 -0.056  0.018    0.007 -0.008  0.000   -0.024 -0.077  0.031
 H          0.181  0.019  0.005    0.035 -0.005  0.011    0.202  0.070 -0.056
 H         -0.145  0.075 -0.029   -0.009  0.007  0.008   -0.278  0.123 -0.098
 H          0.145  0.067  0.038    0.010  0.012  0.006    0.231  0.093  0.049
 C          0.061 -0.022 -0.042    0.023  0.006 -0.018    0.010 -0.085  0.026
 H          0.107 -0.037  0.050    0.054 -0.006  0.039   -0.202  0.051 -0.134
 H         -0.107 -0.013 -0.023   -0.035 -0.033 -0.020    0.323 -0.072 -0.005
 C         -0.041 -0.050  0.023   -0.015 -0.014  0.013   -0.038  0.058 -0.069
 H          0.173  0.046 -0.004    0.034  0.029 -0.020    0.090  0.035  0.028
 H         -0.364 -0.191 -0.007   -0.071 -0.052  0.002    0.062  0.181 -0.034
 C         -0.014 -0.067  0.046    0.161  0.035  0.095    0.042  0.018 -0.094
 H         -0.079 -0.108  0.150    0.311  0.033  0.102    0.175  0.072 -0.225
 C          0.009  0.009 -0.023   -0.086 -0.054 -0.032   -0.032  0.030  0.046
 H         -0.012 -0.028 -0.004    0.044  0.132 -0.240   -0.022 -0.009 -0.150
 H         -0.027 -0.010 -0.089    0.115 -0.008  0.276    0.081 -0.066  0.096
 H         -0.021 -0.009  0.019    0.108  0.060 -0.305    0.120 -0.026  0.131
 C          0.010  0.099  0.009   -0.086 -0.061 -0.105   -0.026 -0.070  0.009
 H          0.134  0.051 -0.039   -0.056 -0.521 -0.165   -0.088 -0.027  0.036
 O         -0.010 -0.057 -0.029    0.016  0.035  0.056    0.011  0.039  0.018
 H          0.060  0.160  0.106    0.068  0.153  0.191   -0.081 -0.141 -0.056
 H          0.076  0.048  0.040    0.138  0.193  0.113   -0.070 -0.062 -0.047
 TransDip   0.090  0.174  0.033    0.034 -0.049 -0.018   -0.008 -0.027 -0.043

 Mode:                43                     44                     45
 Frequency:      1178.97                1233.95                1264.07
 Force Cnst:      1.5099                 1.2307                 1.0233
 Red. Mass:       1.8437                 1.3719                 1.0869
 IR Active:          YES                    YES                    YES
 IR Intens:        6.844                 12.489                 24.878
 Raman Active:       YES                    YES                    YES
               X      Y      Z        X      Y      Z        X      Y      Z
 C          0.023  0.077  0.070    0.025 -0.023 -0.037   -0.013 -0.022  0.021
 H         -0.052  0.004  0.048    0.024  0.127  0.001    0.088 -0.217 -0.032
 C         -0.083  0.003 -0.092   -0.053  0.022 -0.013    0.015  0.004  0.027
 H          0.085 -0.068 -0.122   -0.079  0.372  0.055    0.000 -0.137  0.004
 O          0.028 -0.004 -0.008    0.035 -0.008 -0.013   -0.009  0.002 -0.001
 H         -0.214 -0.166  0.106   -0.327 -0.261  0.179    0.117  0.080 -0.050
 C          0.038  0.027  0.060    0.024 -0.029  0.038   -0.003 -0.001 -0.019
 H          0.502 -0.008  0.023    0.155 -0.028  0.034   -0.085  0.014 -0.009
 H         -0.238  0.042 -0.107   -0.183 -0.070  0.002    0.039 -0.015  0.023
 C         -0.032 -0.083 -0.084    0.021  0.047  0.049    0.000  0.010  0.013
 H         -0.007 -0.043 -0.072    0.126  0.262  0.099    0.006 -0.065 -0.006
 C          0.008  0.039  0.046   -0.008 -0.032 -0.032    0.001 -0.002 -0.007
 H         -0.195  0.039 -0.074    0.126 -0.026  0.041    0.016 -0.008  0.011
 H          0.115 -0.084 -0.071   -0.082  0.055  0.051   -0.003  0.006  0.014
 H          0.127 -0.135 -0.010   -0.065  0.102  0.009   -0.018  0.013 -0.001
 C          0.002  0.035  0.069   -0.047  0.008 -0.080   -0.008 -0.002  0.002
 H          0.132 -0.093 -0.036    0.232 -0.202 -0.040   -0.033  0.015 -0.009
 H         -0.168  0.241  0.125   -0.089 -0.095 -0.097    0.087 -0.062 -0.019
 C          0.019 -0.041 -0.026    0.033 -0.001  0.063    0.005  0.012 -0.023
 H         -0.061 -0.138  0.071   -0.355 -0.050 -0.073   -0.029 -0.030  0.014
 H         -0.248 -0.003  0.005    0.214 -0.077  0.025    0.088  0.070 -0.007
 C          0.050 -0.043 -0.075   -0.021  0.013 -0.006   -0.027 -0.000 -0.017
 H         -0.099 -0.034 -0.101   -0.169 -0.015  0.053   -0.294  0.106 -0.300
 C         -0.030  0.042  0.037    0.014 -0.006 -0.000    0.013  0.036  0.011
 H         -0.035 -0.031 -0.169    0.005 -0.009  0.045   -0.030 -0.046  0.008
 H          0.073 -0.091  0.035   -0.019  0.023 -0.014   -0.002 -0.020 -0.064
 H          0.117 -0.035  0.162   -0.042  0.001 -0.004   -0.003 -0.027  0.146
 C         -0.026 -0.015  0.019    0.011 -0.004  0.008    0.011 -0.016 -0.003
 H         -0.029 -0.064  0.013   -0.024 -0.017  0.015   -0.215 -0.386  0.007
 O         -0.002  0.000 -0.002   -0.011 -0.008 -0.005   -0.004 -0.015  0.009
 H          0.064  0.111  0.008    0.094  0.114 -0.033    0.348  0.459 -0.042
 H          0.093  0.119  0.053    0.086  0.109  0.054    0.193  0.232  0.125
 TransDip  -0.051 -0.064  0.018   -0.088 -0.067  0.025    0.102  0.122  0.005

 Mode:                46                     47                     48
 Frequency:      1268.05                1279.75                1302.26
 Force Cnst:      1.2710                 1.2284                 1.3016
 Red. Mass:       1.3416                 1.2730                 1.3027
 IR Active:          YES                    YES                    YES
 IR Intens:        2.801                 12.385                  1.506
 Raman Active:       YES                    YES                    YES
               X      Y      Z        X      Y      Z        X      Y      Z
 C         -0.052  0.003  0.030    0.052 -0.014 -0.065    0.032  0.004  0.034
 H          0.413  0.049  0.029    0.034 -0.237 -0.124   -0.298 -0.238 -0.021
 C         -0.021  0.018 -0.019   -0.027  0.008  0.046   -0.015  0.006 -0.010
 H          0.196 -0.127 -0.066   -0.246  0.313  0.123    0.246  0.115 -0.014
 O          0.003 -0.002  0.002    0.030 -0.005 -0.023   -0.001 -0.007  0.013
 H         -0.030 -0.018  0.007   -0.286 -0.228  0.154    0.034  0.026 -0.021
 C          0.001 -0.006 -0.044    0.022 -0.002 -0.008   -0.068 -0.020 -0.020
 H          0.389  0.209  0.005    0.123  0.059  0.007    0.329  0.153  0.014
 H         -0.196 -0.127  0.040   -0.117 -0.066  0.023    0.256  0.068  0.014
 C         -0.040 -0.026  0.104   -0.011 -0.010  0.008   -0.026 -0.017  0.051
 H         -0.030  0.029  0.117   -0.300 -0.022  0.016    0.256 -0.088  0.027
 C          0.013  0.010 -0.035    0.001  0.003  0.026    0.009  0.018 -0.040
 H          0.016 -0.066  0.082   -0.049  0.018 -0.023    0.013 -0.060  0.075
 H          0.056 -0.000  0.099   -0.008 -0.004 -0.027    0.076 -0.011  0.089
 H         -0.104  0.019 -0.014    0.070 -0.038  0.010   -0.106  0.010 -0.025
 C          0.023  0.023 -0.053    0.062 -0.035  0.012    0.007 -0.016  0.005
 H         -0.109  0.170  0.145   -0.322  0.287  0.107   -0.184  0.135  0.023
 H          0.148 -0.252 -0.114    0.078 -0.007  0.018    0.189 -0.135 -0.035
 C         -0.032 -0.011  0.009   -0.048  0.029 -0.011   -0.002  0.021 -0.050
 H          0.078  0.051 -0.018    0.349  0.177 -0.015   -0.106 -0.066  0.016
 H          0.227  0.055  0.016   -0.227 -0.049 -0.031    0.052  0.129 -0.018
 C          0.021 -0.033 -0.002   -0.033  0.019 -0.006    0.039  0.045 -0.052
 H          0.168  0.086 -0.291   -0.001  0.006  0.020   -0.237 -0.139  0.388
 C         -0.019  0.038  0.006    0.016 -0.008  0.006   -0.011 -0.040  0.003
 H         -0.045 -0.039 -0.072    0.015  0.001  0.023    0.047  0.075  0.027
 H          0.051 -0.069 -0.008   -0.033  0.030 -0.021   -0.000  0.033  0.089
 H          0.073 -0.027  0.123   -0.038  0.010 -0.022    0.009  0.018 -0.118
 C         -0.005 -0.008 -0.011    0.011 -0.013  0.001   -0.017 -0.006  0.029
 H          0.019  0.012 -0.017   -0.032 -0.018  0.012    0.057  0.130  0.030
 O          0.007  0.013  0.008   -0.007  0.001  0.000   -0.007 -0.008 -0.014
 H         -0.102 -0.147 -0.003    0.053  0.049 -0.041    0.035  0.070  0.010
 H         -0.081 -0.094 -0.058    0.049  0.069  0.032    0.067  0.080  0.047
 TransDip  -0.035 -0.035 -0.021   -0.091 -0.049  0.045    0.007  0.036 -0.014

 Mode:                49                     50                     51
 Frequency:      1308.86                1328.04                1342.14
 Force Cnst:      1.3127                 1.4494                 1.3544
 Red. Mass:       1.3005                 1.3948                 1.2761
 IR Active:          YES                    YES                    YES
 IR Intens:        0.198                 13.131                  1.811
 Raman Active:       YES                    YES                    YES
               X      Y      Z        X      Y      Z        X      Y      Z
 C          0.006 -0.018 -0.040    0.013 -0.087  0.020    0.018  0.003 -0.015
 H          0.088  0.200  0.012    0.095  0.530  0.172    0.079  0.055 -0.007
 C         -0.002 -0.005 -0.017    0.008 -0.007 -0.065   -0.011  0.004 -0.003
 H          0.165  0.365  0.034   -0.001 -0.126 -0.090   -0.059  0.012  0.002
 O         -0.002 -0.008  0.020   -0.022  0.003  0.017    0.006 -0.001 -0.004
 H          0.022  0.020 -0.012    0.218  0.165 -0.104   -0.034 -0.029  0.018
 C         -0.094 -0.021  0.018    0.015  0.018  0.014    0.015 -0.008  0.000
 H          0.230  0.059  0.023    0.113  0.010  0.002    0.051  0.016  0.008
 H          0.488  0.208 -0.029   -0.209 -0.026 -0.038   -0.142 -0.059  0.001
 C         -0.010 -0.043 -0.027    0.006 -0.035 -0.001   -0.036  0.069  0.025
 H          0.304  0.051 -0.013   -0.191  0.166  0.055    0.369 -0.428 -0.109
 C          0.005  0.029 -0.014    0.000  0.006  0.018   -0.003 -0.011 -0.042
 H         -0.033 -0.016  0.021   -0.054  0.011 -0.018    0.123 -0.038  0.067
 H          0.090 -0.041  0.012   -0.007 -0.003 -0.031    0.041 -0.006  0.100
 H         -0.059 -0.035 -0.024    0.026 -0.035  0.004   -0.023  0.068 -0.014
 C          0.026 -0.013  0.002    0.020  0.005 -0.022   -0.055  0.051  0.065
 H         -0.007  0.021  0.032   -0.045  0.081  0.079    0.300 -0.269 -0.109
 H         -0.221  0.213  0.073   -0.055  0.019 -0.008    0.254 -0.134  0.002
 C         -0.014 -0.001  0.038   -0.035  0.005  0.028   -0.029 -0.034 -0.019
 H          0.100  0.088 -0.024    0.187  0.120 -0.015    0.441  0.074  0.068
 H         -0.035 -0.092  0.008    0.087 -0.022  0.010   -0.186 -0.050 -0.011
 C         -0.067 -0.015  0.033   -0.045  0.069 -0.079   -0.040  0.011 -0.019
 H          0.243  0.085 -0.199    0.108 -0.114  0.375    0.210 -0.026  0.084
 C          0.024  0.016 -0.005    0.014 -0.043 -0.001    0.011 -0.012  0.003
 H         -0.017 -0.049  0.025    0.046  0.050  0.105    0.017  0.009  0.022
 H         -0.035  0.022 -0.072   -0.025  0.094  0.096   -0.027  0.033  0.000
 H         -0.062 -0.011  0.065   -0.066 -0.003 -0.062   -0.031  0.004 -0.019
 C          0.022  0.004 -0.022    0.007 -0.026  0.022    0.007 -0.011  0.001
 H         -0.116 -0.196 -0.014   -0.084 -0.070  0.040   -0.026 -0.029  0.005
 O          0.005  0.002  0.013   -0.007 -0.007 -0.003   -0.003  0.000  0.001
 H          0.051  0.045 -0.022    0.169  0.210 -0.068    0.047  0.048 -0.036
 H         -0.021 -0.028 -0.015    0.100  0.127  0.063    0.024  0.033  0.015
 TransDip   0.004  0.002 -0.014    0.072  0.090 -0.015   -0.038  0.019 -0.004

 Mode:                52                     53                     54
 Frequency:      1347.68                1369.22                1373.53
 Force Cnst:      1.4496                 1.4895                 1.4893
 Red. Mass:       1.3547                 1.3485                 1.3399
 IR Active:          YES                    YES                    YES
 IR Intens:        1.142                  2.415                  1.199
 Raman Active:       YES                    YES                    YES
               X      Y      Z        X      Y      Z        X      Y      Z
 C         -0.082 -0.013 -0.019    0.039  0.017  0.007    0.014  0.046  0.026
 H          0.624 -0.104 -0.058   -0.261 -0.111 -0.018   -0.014 -0.270 -0.052
 C          0.005  0.010  0.044    0.046 -0.051 -0.034    0.028  0.020  0.024
 H          0.021  0.061  0.055   -0.220  0.219  0.039   -0.373 -0.212  0.026
 O          0.006 -0.001 -0.005   -0.016  0.001  0.012    0.009  0.003 -0.024
 H         -0.042 -0.037  0.027    0.123  0.099 -0.066   -0.099 -0.080  0.050
 C         -0.017 -0.012 -0.005   -0.026  0.002  0.009    0.018  0.015  0.045
 H         -0.132 -0.027 -0.004    0.208  0.045  0.008   -0.139 -0.152  0.005
 H          0.230  0.057  0.017   -0.157 -0.019 -0.028    0.090  0.080 -0.010
 C          0.002  0.003 -0.031    0.019  0.036  0.004   -0.054 -0.094 -0.028
 H          0.061 -0.030 -0.043   -0.121 -0.182 -0.048    0.342  0.489  0.106
 C         -0.002  0.003  0.006   -0.003 -0.008  0.006    0.003  0.030 -0.008
 H          0.006  0.021 -0.020   -0.004  0.024 -0.037    0.003 -0.036  0.073
 H          0.017 -0.020 -0.028   -0.013  0.003  0.005    0.089 -0.050 -0.013
 H          0.008 -0.008 -0.001    0.018  0.042  0.015   -0.012 -0.105 -0.039
 C          0.015  0.005 -0.001    0.033  0.005 -0.015    0.003  0.050 -0.008
 H          0.138 -0.085  0.014    0.180 -0.106 -0.003    0.040  0.020  0.001
 H         -0.196  0.180  0.056   -0.233  0.144  0.038    0.024 -0.151 -0.053
 C         -0.036 -0.019  0.033   -0.116 -0.046 -0.001   -0.048 -0.036 -0.019
 H          0.191  0.101 -0.018    0.240  0.090 -0.009    0.107  0.015 -0.005
 H          0.115 -0.028  0.023    0.549  0.198  0.043    0.257  0.158  0.026
 C          0.085  0.035 -0.050    0.035 -0.013  0.019   -0.029  0.006 -0.024
 H         -0.263 -0.037  0.096   -0.248  0.004 -0.044    0.240 -0.040  0.107
 C         -0.036 -0.007  0.007   -0.005  0.012 -0.012    0.004 -0.007 -0.020
 H          0.011  0.061 -0.019   -0.031 -0.038  0.009   -0.014 -0.013  0.100
 H          0.066 -0.043  0.102    0.040 -0.013  0.027    0.040  0.037  0.089
 H          0.113 -0.008 -0.015   -0.012 -0.016  0.043   -0.030 -0.036  0.054
 C         -0.037 -0.048  0.031   -0.002  0.033 -0.005    0.011 -0.003 -0.002
 H          0.232  0.315  0.001   -0.063 -0.076  0.002   -0.060 -0.054  0.011
 O         -0.013 -0.001 -0.018    0.009 -0.001  0.003   -0.003  0.002  0.003
 H          0.047  0.067 -0.059   -0.074 -0.067  0.080   -0.004 -0.022 -0.012
 H          0.099  0.133  0.061   -0.057 -0.077 -0.037    0.011  0.018  0.008
 TransDip   0.030 -0.016 -0.004    0.037  0.032  0.011   -0.031 -0.016 -0.003

 Mode:                55                     56                     57
 Frequency:      1377.48                1386.02                1396.63
 Force Cnst:      1.5053                 1.4518                 1.6120
 Red. Mass:       1.3465                 1.2827                 1.4026
 IR Active:          YES                    YES                    YES
 IR Intens:        0.698                  8.453                  3.369
 Raman Active:       YES                    YES                    YES
               X      Y      Z        X      Y      Z        X      Y      Z
 C         -0.001  0.048  0.043    0.023  0.021  0.003   -0.016 -0.044 -0.019
 H          0.118 -0.197 -0.020    0.060 -0.135 -0.039    0.085  0.158  0.028
 C         -0.015  0.048  0.028   -0.095 -0.021  0.021    0.006  0.018  0.000
 H         -0.015 -0.317 -0.038    0.655  0.258 -0.001   -0.115 -0.070 -0.004
 O          0.021 -0.000 -0.021    0.002 -0.008  0.016   -0.001  0.002 -0.004
 H         -0.154 -0.118  0.069   -0.025 -0.016  0.011   -0.020 -0.015  0.013
 C         -0.035 -0.035 -0.024    0.048  0.024 -0.030    0.054 -0.001  0.014
 H          0.102  0.109  0.012   -0.296 -0.084 -0.042   -0.126 -0.018  0.015
 H          0.112 -0.001  0.006    0.041 -0.053  0.065   -0.169 -0.033 -0.037
 C          0.033  0.075  0.008    0.024 -0.024 -0.017   -0.103  0.029  0.005
 H         -0.175 -0.322 -0.087   -0.166  0.115  0.020    0.432 -0.114 -0.042
 C         -0.002 -0.022  0.007    0.001 -0.002  0.019    0.028 -0.002 -0.023
 H          0.008  0.038 -0.067   -0.034  0.024 -0.037   -0.012 -0.056  0.036
 H         -0.055  0.027  0.005   -0.040  0.010 -0.072    0.007  0.035  0.064
 H          0.008  0.089  0.031   -0.013 -0.030  0.009   -0.068  0.024 -0.007
 C          0.028 -0.051 -0.016   -0.020  0.036  0.007    0.056 -0.053 -0.002
 H         -0.003 -0.022 -0.005    0.109 -0.073 -0.030   -0.195  0.152  0.047
 H         -0.226  0.224  0.062    0.060 -0.094 -0.028   -0.150  0.164  0.062
 C         -0.002 -0.000  0.006   -0.030 -0.021 -0.004    0.016  0.028  0.013
 H         -0.251 -0.080 -0.005    0.152  0.051 -0.010   -0.046  0.002  0.013
 H          0.174  0.034  0.010    0.072  0.058  0.015   -0.131 -0.111 -0.025
 C         -0.058  0.013 -0.050   -0.005 -0.004 -0.040    0.044 -0.004 -0.024
 H          0.446 -0.075  0.205   -0.016 -0.080  0.144   -0.367 -0.063  0.094
 C          0.005 -0.016 -0.035   -0.005 -0.002 -0.030   -0.016  0.006 -0.044
 H         -0.010  0.010  0.195   -0.013  0.023  0.168   -0.032  0.013  0.188
 H          0.063  0.072  0.159    0.077  0.023  0.123    0.132  0.014  0.183
 H         -0.028 -0.073  0.106    0.035 -0.072  0.121    0.056 -0.096  0.169
 C          0.022 -0.004 -0.001    0.016  0.043 -0.002    0.024  0.066 -0.003
 H         -0.116 -0.123  0.019   -0.201 -0.255  0.019   -0.237 -0.270  0.030
 O         -0.005  0.003  0.006    0.010  0.001  0.010    0.007  0.001  0.010
 H          0.003 -0.026 -0.039   -0.082 -0.090  0.054   -0.173 -0.206  0.098
 H          0.021  0.032  0.011   -0.057 -0.068 -0.045   -0.062 -0.074 -0.050
 TransDip  -0.016  0.009  0.019   -0.078 -0.044  0.026    0.009  0.044  0.038

 Mode:                58                     59                     60
 Frequency:      1400.94                1412.81                1420.59
 Force Cnst:      1.7011                 1.4661                 1.5352
 Red. Mass:       1.4711                 1.2467                 1.2911
 IR Active:          YES                    YES                    YES
 IR Intens:       10.054                  1.998                  8.074
 Raman Active:       YES                    YES                    YES
               X      Y      Z        X      Y      Z        X      Y      Z
 C          0.048 -0.003  0.016    0.018 -0.016  0.002    0.021 -0.000 -0.009
 H         -0.190 -0.008  0.026   -0.061  0.044  0.020   -0.192  0.042  0.012
 C         -0.069  0.014  0.009   -0.029  0.018  0.010   -0.008 -0.024 -0.014
 H          0.333 -0.064 -0.042    0.140 -0.086 -0.024    0.059  0.111  0.001
 O          0.005 -0.004  0.000    0.004 -0.002 -0.003   -0.006 -0.000  0.009
 H         -0.028 -0.028  0.020   -0.040 -0.031  0.020    0.068  0.050 -0.031
 C          0.084  0.011 -0.007    0.024 -0.000 -0.009    0.016  0.011  0.002
 H         -0.291 -0.056 -0.009   -0.111  0.023  0.002   -0.019 -0.010 -0.004
 H         -0.160 -0.075 -0.000   -0.025 -0.006 -0.016   -0.093 -0.023 -0.006
 C         -0.089  0.026 -0.004   -0.001  0.007  0.002   -0.009  0.001  0.004
 H          0.297 -0.077 -0.042    0.006 -0.030 -0.007    0.022 -0.011  0.001
 C          0.053 -0.014 -0.003   -0.125  0.033 -0.027   -0.011  0.004 -0.006
 H         -0.131 -0.039 -0.055    0.484  0.045  0.252    0.046 -0.006  0.037
 H         -0.101  0.111 -0.013    0.383 -0.337  0.158    0.039 -0.029  0.029
 H         -0.178  0.043  0.025    0.523 -0.094 -0.099    0.056 -0.011 -0.013
 C          0.068 -0.039 -0.013    0.024 -0.020 -0.010    0.005 -0.006  0.003
 H         -0.107  0.103  0.018   -0.053  0.040  0.001   -0.047  0.029 -0.013
 H         -0.254  0.163  0.055   -0.115  0.068  0.016    0.006 -0.019 -0.001
 C         -0.053  0.000  0.001   -0.017  0.007  0.006    0.004  0.006 -0.004
 H          0.013  0.019  0.009   -0.014  0.010  0.002   -0.017  0.002 -0.009
 H          0.269  0.061  0.006    0.097  0.002 -0.001   -0.056  0.001 -0.006
 C         -0.028  0.003  0.026   -0.001 -0.000  0.002   -0.006 -0.002  0.065
 H          0.185  0.062 -0.110   -0.030  0.005 -0.014    0.112  0.105 -0.186
 C          0.014 -0.002  0.047    0.003 -0.000  0.017   -0.020  0.019 -0.114
 H          0.027 -0.019 -0.194    0.009 -0.004 -0.064   -0.091 -0.004  0.418
 H         -0.128 -0.040 -0.206   -0.039 -0.020 -0.070    0.258  0.074  0.362
 H         -0.043  0.105 -0.180   -0.006  0.036 -0.062    0.048 -0.214  0.385
 C         -0.017 -0.047  0.001    0.003  0.003 -0.001   -0.029 -0.067 -0.007
 H          0.169  0.212 -0.017   -0.011 -0.004  0.003    0.245  0.349 -0.025
 O         -0.005 -0.001 -0.008   -0.000 -0.000 -0.000   -0.008  0.001 -0.010
 H          0.124  0.147 -0.056   -0.006 -0.009  0.007    0.136  0.163 -0.025
 H          0.045  0.054  0.040   -0.001 -0.001  0.002    0.071  0.093  0.041
 TransDip  -0.090 -0.034 -0.033    0.031 -0.027  0.020    0.030 -0.057  0.064

 Mode:                61                     62                     63
 Frequency:      1435.45                1469.26                1486.76
 Force Cnst:      1.8215                 1.5241                 1.4255
 Red. Mass:       1.5004                 1.1983                 1.0945
 IR Active:          YES                    YES                    YES
 IR Intens:        2.142                 58.369                  1.332
 Raman Active:       YES                    YES                    YES
               X      Y      Z        X      Y      Z        X      Y      Z
 C         -0.058  0.089  0.025   -0.011  0.014  0.003   -0.003  0.020  0.005
 H          0.286 -0.282 -0.075    0.006 -0.042 -0.011    0.009 -0.070 -0.017
 C          0.048 -0.124 -0.038    0.007 -0.026 -0.011   -0.001 -0.025 -0.003
 H         -0.080  0.479  0.079    0.024  0.101  0.009    0.004  0.077  0.014
 O         -0.026  0.006  0.025   -0.012 -0.005  0.008   -0.003  0.001  0.003
 H          0.211  0.168 -0.104    0.138  0.085 -0.046    0.038  0.031 -0.021
 C          0.027  0.045  0.008    0.002  0.014 -0.002    0.027 -0.043  0.020
 H         -0.011 -0.147 -0.044    0.014 -0.067 -0.025   -0.171  0.389  0.143
 H         -0.283 -0.109  0.064   -0.041 -0.044  0.053   -0.114  0.204 -0.379
 C         -0.031  0.012  0.009   -0.003  0.002  0.002    0.000  0.005  0.001
 H          0.106 -0.040 -0.003    0.006 -0.009 -0.000   -0.001  0.018  0.004
 C         -0.011  0.003 -0.015   -0.001 -0.000 -0.003    0.005  0.019  0.002
 H          0.052 -0.024  0.060   -0.003 -0.004  0.003    0.052 -0.093  0.178
 H          0.057 -0.029  0.084    0.007 -0.001  0.024   -0.087  0.052 -0.146
 H          0.085  0.009 -0.018    0.016  0.013  0.000   -0.041 -0.262 -0.065
 C          0.022 -0.025 -0.006    0.005 -0.001  0.002   -0.037 -0.023 -0.037
 H         -0.111  0.069 -0.023   -0.020  0.007 -0.038    0.124 -0.019  0.432
 H         -0.091  0.025  0.011   -0.035 -0.026 -0.002    0.314  0.326  0.019
 C          0.046 -0.004  0.005    0.009 -0.005  0.001    0.000 -0.002 -0.006
 H         -0.269 -0.039 -0.091   -0.041  0.015 -0.047   -0.021 -0.038  0.029
 H         -0.117  0.068  0.031   -0.028  0.047  0.018    0.030 -0.019 -0.012
 C         -0.021  0.006 -0.044   -0.007 -0.005  0.009   -0.002 -0.004 -0.002
 H          0.263 -0.055  0.137    0.075  0.011 -0.033    0.041 -0.004  0.003
 C          0.006 -0.015  0.017    0.002  0.012  0.008    0.002 -0.004  0.000
 H          0.035  0.026 -0.060   -0.050 -0.092  0.009    0.017  0.019 -0.030
 H         -0.059  0.044 -0.012    0.052 -0.099 -0.037   -0.029  0.044  0.008
 H         -0.030  0.015 -0.036   -0.009  0.048 -0.075   -0.020 -0.012  0.025
 C         -0.024 -0.003  0.014    0.090 -0.019 -0.023    0.006 -0.001  0.001
 H          0.044 -0.093 -0.029   -0.146  0.077  0.070    0.016 -0.015 -0.005
 O          0.018 -0.001  0.004   -0.067  0.006 -0.008   -0.006  0.001 -0.000
 H          0.087  0.154 -0.075   -0.214 -0.454 -0.003   -0.023 -0.044 -0.039
 H         -0.082 -0.118 -0.059    0.401  0.592  0.287    0.039  0.059  0.027
 TransDip  -0.010 -0.026 -0.038    0.197  0.143  0.018    0.019  0.031  0.006

 Mode:                64                     65                     66
 Frequency:      1488.27                1495.62                1498.55
 Force Cnst:      1.3742                 1.4018                 1.4108
 Red. Mass:       1.0530                 1.0637                 1.0663
 IR Active:          YES                    YES                    YES
 IR Intens:        5.094                  2.945                 17.324
 Raman Active:       YES                    YES                    YES
               X      Y      Z        X      Y      Z        X      Y      Z
 C         -0.004  0.004  0.000    0.000 -0.006 -0.002    0.004 -0.008 -0.001
 H         -0.017 -0.011 -0.002    0.009  0.013  0.005   -0.011  0.018  0.009
 C         -0.002 -0.000 -0.000   -0.006  0.004  0.004   -0.005  0.001  0.002
 H          0.011 -0.002 -0.001    0.015 -0.021 -0.001    0.006 -0.024 -0.001
 O         -0.001 -0.001  0.001    0.002  0.000 -0.001    0.000  0.000 -0.001
 H          0.015  0.007 -0.003   -0.008 -0.004  0.001    0.000  0.001 -0.002
 C         -0.003  0.012 -0.005    0.003 -0.029  0.008    0.014 -0.025  0.009
 H          0.027 -0.095 -0.034   -0.079  0.202  0.074   -0.084  0.243  0.086
 H          0.016 -0.051  0.088    0.001  0.114 -0.188   -0.043  0.128 -0.220
 C         -0.002 -0.002  0.000    0.021  0.004 -0.016   -0.009 -0.013  0.010
 H         -0.000  0.008  0.002   -0.069  0.003 -0.016    0.047  0.005  0.017
 C         -0.001 -0.000  0.003    0.010  0.009 -0.035   -0.009 -0.023  0.018
 H          0.018  0.023 -0.022   -0.300 -0.316  0.284    0.116  0.261 -0.325
 H          0.017 -0.020 -0.020   -0.194  0.268  0.366    0.176 -0.190 -0.080
 H         -0.015  0.010  0.005    0.295 -0.092 -0.068   -0.143  0.289  0.098
 C          0.003  0.003 -0.001    0.016  0.017  0.025    0.004  0.004  0.007
 H          0.001  0.005 -0.005   -0.047 -0.014 -0.276   -0.036  0.010 -0.067
 H         -0.008 -0.008 -0.003   -0.197 -0.195 -0.010   -0.031 -0.075 -0.005
 C         -0.012  0.024 -0.010    0.006 -0.020  0.010    0.019 -0.044  0.014
 H          0.034 -0.121  0.200   -0.008  0.109 -0.161   -0.044  0.224 -0.359
 H          0.103 -0.199 -0.080   -0.064  0.170  0.070   -0.159  0.382  0.149
 C          0.017 -0.019  0.008    0.004 -0.004  0.001    0.004 -0.004  0.003
 H         -0.036  0.004 -0.061   -0.024  0.001 -0.014   -0.033  0.004 -0.021
 C          0.016 -0.037 -0.010    0.002 -0.007 -0.001    0.004 -0.007 -0.003
 H          0.197  0.270 -0.294    0.040  0.058 -0.054    0.038  0.050 -0.064
 H         -0.310  0.495  0.104   -0.062  0.091  0.013   -0.065  0.108  0.025
 H         -0.168 -0.164  0.324   -0.021 -0.031  0.060   -0.044 -0.034  0.070
 C          0.001  0.009  0.017   -0.002  0.005  0.008   -0.005  0.008  0.014
 H          0.168 -0.117 -0.056    0.063 -0.052 -0.023    0.119 -0.095 -0.043
 O         -0.011  0.005  0.001   -0.002  0.001  0.001   -0.003  0.002  0.001
 H         -0.089 -0.132 -0.232   -0.023 -0.028 -0.086   -0.038 -0.046 -0.163
 H          0.068  0.109  0.037    0.008  0.014  0.004    0.016  0.027  0.009
 TransDip   0.031  0.065 -0.002   -0.045  0.026  0.018    0.009  0.099 -0.089

 Mode:                67                     68                     69
 Frequency:      1501.19                1503.56                1505.28
 Force Cnst:      1.4082                 1.4302                 1.4607
 Red. Mass:       1.0606                 1.0737                 1.0942
 IR Active:          YES                    YES                    YES
 IR Intens:        6.953                  2.317                  2.567
 Raman Active:       YES                    YES                    YES
               X      Y      Z        X      Y      Z        X      Y      Z
 C         -0.000  0.007  0.001   -0.010  0.008  0.002    0.010 -0.016 -0.003
 H         -0.002 -0.025 -0.008    0.054 -0.018 -0.009   -0.039  0.048  0.013
 C         -0.000 -0.006  0.002    0.001 -0.010 -0.001   -0.004  0.024  0.005
 H          0.008  0.019  0.006   -0.015  0.028  0.007    0.011 -0.086 -0.014
 O         -0.001 -0.000  0.001    0.000  0.001  0.001    0.003 -0.001 -0.004
 H          0.005  0.005 -0.003    0.007  0.008 -0.006   -0.033 -0.028  0.020
 C          0.007  0.005  0.005    0.006 -0.013  0.005   -0.014  0.034 -0.015
 H         -0.055  0.016  0.007   -0.034  0.115  0.042    0.102 -0.324 -0.117
 H          0.016  0.037 -0.038   -0.032  0.058 -0.107    0.078 -0.172  0.306
 C         -0.006 -0.036 -0.018    0.001 -0.001  0.004   -0.007  0.014 -0.006
 H         -0.001  0.088  0.011    0.003 -0.002  0.004    0.012 -0.030 -0.017
 C         -0.006 -0.037 -0.024   -0.001 -0.000  0.005    0.005  0.008 -0.010
 H         -0.269  0.036 -0.236    0.039  0.039 -0.033   -0.036 -0.107  0.134
 H          0.105  0.017  0.534    0.018 -0.031 -0.060   -0.064  0.074  0.045
 H          0.267  0.531  0.104   -0.048  0.001  0.007    0.064 -0.108 -0.040
 C         -0.021 -0.003 -0.018    0.008  0.007  0.008   -0.023 -0.027 -0.024
 H          0.066  0.008  0.267   -0.030  0.004 -0.111    0.087 -0.022  0.313
 H          0.196  0.184  0.011   -0.079 -0.092 -0.008    0.197  0.281  0.029
 C         -0.007  0.008 -0.008    0.004 -0.000  0.003    0.013 -0.048  0.015
 H          0.028 -0.067  0.103   -0.013  0.003 -0.007   -0.042  0.219 -0.359
 H          0.049 -0.098 -0.042   -0.006  0.004  0.005   -0.124  0.380  0.149
 C         -0.001 -0.000 -0.001    0.001 -0.009 -0.005    0.005 -0.005  0.006
 H          0.016 -0.001  0.002    0.032 -0.003 -0.032   -0.040  0.008 -0.036
 C         -0.002 -0.001  0.001   -0.006 -0.023  0.005    0.004 -0.010 -0.002
 H          0.006  0.015  0.009    0.154  0.261 -0.090    0.057  0.082 -0.079
 H         -0.003 -0.008 -0.011   -0.194  0.185 -0.049   -0.091  0.133  0.018
 H          0.023 -0.001 -0.003    0.106 -0.083  0.133   -0.035 -0.044  0.087
 C          0.004 -0.004 -0.007    0.025 -0.029 -0.055    0.002 -0.003 -0.009
 H         -0.055  0.047  0.020   -0.431  0.359  0.157   -0.058  0.061  0.022
 O          0.000 -0.001 -0.001    0.002 -0.006 -0.004    0.001 -0.001 -0.000
 H          0.012  0.011  0.075    0.089  0.082  0.592    0.009  0.009  0.095
 H          0.001  0.001  0.000   -0.007 -0.021 -0.016   -0.009 -0.014 -0.010
 TransDip   0.011  0.045  0.071   -0.037  0.029 -0.011   -0.010  0.016  0.048

 Mode:                70                     71                     72
 Frequency:      1509.72                2958.56                2980.04
 Force Cnst:      1.4147                 5.5279                 5.6569
 Red. Mass:       1.0534                 1.0719                 1.0812
 IR Active:          YES                    YES                    YES
 IR Intens:       10.224                 55.661                  6.940
 Raman Active:       YES                    YES                    YES
               X      Y      Z        X      Y      Z        X      Y      Z
 C          0.010 -0.001 -0.001   -0.000 -0.002  0.010   -0.001  0.008 -0.030
 H         -0.047  0.012  0.005    0.001  0.029 -0.117    0.008 -0.094  0.370
 C          0.003 -0.000 -0.004   -0.000 -0.000 -0.000    0.002 -0.003  0.020
 H         -0.043  0.009  0.000    0.000 -0.001  0.008   -0.022  0.044 -0.247
 O         -0.001 -0.000  0.000    0.000  0.000  0.000   -0.000 -0.000  0.000
 H          0.008  0.006 -0.004    0.000  0.000 -0.000   -0.002 -0.001  0.001
 C         -0.002  0.003  0.002   -0.000  0.000 -0.000    0.000 -0.002  0.007
 H          0.027 -0.028 -0.008   -0.000 -0.001  0.003   -0.005  0.025 -0.090
 H         -0.004 -0.013  0.022    0.001 -0.003 -0.003    0.004 -0.001  0.001
 C         -0.001  0.000  0.000    0.000 -0.000  0.000   -0.001  0.014 -0.056
 H          0.002  0.001  0.000    0.000  0.000 -0.001    0.018 -0.169  0.680
 C          0.000  0.001  0.000    0.000 -0.000  0.000   -0.002 -0.001  0.006
 H          0.003 -0.003  0.007   -0.000  0.000  0.000    0.007 -0.030 -0.019
 H         -0.002  0.001 -0.007   -0.000 -0.000  0.000    0.020  0.028 -0.004
 H         -0.002 -0.011 -0.003   -0.000  0.000 -0.001   -0.004  0.014 -0.053
 C         -0.000 -0.001 -0.003    0.000  0.000  0.000    0.001 -0.003  0.015
 H          0.006 -0.000  0.020   -0.002 -0.003  0.001   -0.002 -0.008  0.005
 H          0.003  0.020  0.001   -0.001  0.001 -0.006   -0.016  0.042 -0.194
 C         -0.003 -0.001  0.000    0.001 -0.001 -0.001    0.001 -0.005  0.004
 H         -0.000  0.001 -0.002   -0.007  0.015  0.011   -0.012  0.036  0.031
 H          0.031  0.009  0.003   -0.001 -0.000 -0.001   -0.003  0.024 -0.082
 C         -0.030 -0.009  0.010   -0.002  0.016  0.005   -0.001  0.036  0.014
 H          0.031  0.006 -0.022    0.009 -0.183 -0.078    0.010 -0.437 -0.177
 C         -0.047 -0.016 -0.001    0.000 -0.001 -0.000    0.001 -0.003 -0.001
 H          0.192  0.480  0.275   -0.003  0.000  0.001   -0.013  0.005 -0.001
 H         -0.121 -0.160 -0.300   -0.003 -0.003  0.001    0.004  0.001 -0.002
 H          0.671 -0.066 -0.005    0.000  0.014  0.007    0.003  0.034  0.014
 C          0.005  0.011  0.014   -0.009  0.005 -0.073    0.004 -0.002  0.005
 H          0.097 -0.118 -0.038    0.281 -0.136  0.898   -0.016  0.008 -0.054
 O         -0.004  0.001  0.000   -0.001 -0.002 -0.001    0.000 -0.000 -0.000
 H         -0.021 -0.032 -0.170   -0.148  0.110 -0.020   -0.032  0.022  0.001
 H          0.022  0.036  0.019    0.008 -0.011 -0.001   -0.001 -0.000  0.000
 TransDip   0.086  0.055  0.003   -0.006 -0.034 -0.236   -0.004  0.082 -0.017

 Mode:                73                     74                     75
 Frequency:      2981.83                2987.84                2996.95
 Force Cnst:      5.6691                 5.6885                 5.6582
 Red. Mass:       1.0822                 1.0815                 1.0692
 IR Active:          YES                    YES                    YES
 IR Intens:       16.960                 27.981                 34.449
 Raman Active:       YES                    YES                    YES
               X      Y      Z        X      Y      Z        X      Y      Z
 C          0.001 -0.008  0.026   -0.001  0.011 -0.047   -0.001  0.005 -0.018
 H         -0.006  0.082 -0.321    0.017 -0.146  0.568    0.005 -0.056  0.221
 C         -0.002  0.002 -0.011    0.004 -0.006  0.041   -0.005  0.006 -0.043
 H          0.014 -0.026  0.140   -0.048  0.092 -0.498    0.051 -0.094  0.521
 O          0.000  0.000 -0.000   -0.000 -0.001 -0.000    0.001  0.001 -0.000
 H          0.000  0.000 -0.001   -0.002 -0.001  0.002    0.004  0.003  0.001
 C         -0.002  0.004  0.009    0.004 -0.012 -0.007    0.011 -0.038  0.020
 H         -0.005  0.021 -0.066    0.000 -0.000 -0.015   -0.017  0.130 -0.483
 H          0.026 -0.071 -0.050   -0.046  0.139  0.101   -0.111  0.322  0.243
 C         -0.001  0.012 -0.050    0.000 -0.002  0.009    0.000  0.002 -0.007
 H          0.016 -0.151  0.605   -0.003  0.027 -0.107    0.001 -0.022  0.081
 C         -0.002 -0.001  0.006    0.000  0.001 -0.001   -0.002  0.001  0.001
 H          0.006 -0.024 -0.015    0.000 -0.002 -0.001    0.007 -0.022 -0.014
 H          0.017  0.024 -0.004   -0.003 -0.004  0.001    0.009  0.014 -0.003
 H         -0.003  0.013 -0.049    0.000 -0.003  0.010    0.001 -0.001  0.001
 C          0.000 -0.003  0.013   -0.001  0.001 -0.005   -0.009 -0.002 -0.025
 H          0.009  0.008 -0.000    0.007  0.008 -0.003    0.074  0.094 -0.031
 H         -0.015  0.035 -0.160    0.006 -0.015  0.065    0.026 -0.073  0.332
 C         -0.002  0.004 -0.003   -0.002  0.003  0.009    0.002 -0.010  0.021
 H          0.012 -0.027 -0.022    0.026 -0.059 -0.045   -0.013  0.032  0.033
 H          0.006 -0.019  0.062   -0.005  0.024 -0.070   -0.015  0.089 -0.285
 C          0.001 -0.049 -0.020    0.001 -0.041 -0.017   -0.000 -0.003 -0.001
 H         -0.014  0.593  0.240   -0.014  0.495  0.199   -0.000  0.029  0.012
 C         -0.001  0.004  0.000    0.000  0.004 -0.003    0.000  0.002  0.000
 H          0.022 -0.009  0.002    0.046 -0.022  0.002    0.008 -0.003  0.002
 H         -0.012 -0.007  0.006   -0.045 -0.032  0.029   -0.008 -0.006  0.005
 H         -0.003 -0.037 -0.016    0.001  0.011  0.006   -0.001 -0.016 -0.008
 C         -0.006  0.003 -0.008   -0.005  0.003 -0.015    0.000  0.000 -0.003
 H          0.028 -0.014  0.095    0.053 -0.029  0.186    0.009 -0.005  0.033
 O         -0.000  0.000  0.000   -0.000 -0.000  0.000   -0.000  0.000  0.000
 H          0.038 -0.027 -0.001    0.010 -0.007 -0.001   -0.009  0.007  0.000
 H          0.002 -0.000 -0.000   -0.000  0.000 -0.001    0.002 -0.002 -0.001
 TransDip  -0.001 -0.055 -0.120   -0.015 -0.130 -0.107    0.002 -0.120 -0.145

 Mode:                76                     77                     78
 Frequency:      2998.96                3002.52                3011.77
 Force Cnst:      5.6896                 5.6600                 5.6946
 Red. Mass:       1.0737                 1.0656                 1.0655
 IR Active:          YES                    YES                    YES
 IR Intens:       32.535                  8.312                 36.164
 Raman Active:       YES                    YES                    YES
               X      Y      Z        X      Y      Z        X      Y      Z
 C          0.001 -0.009  0.037    0.001 -0.003  0.011   -0.001  0.006 -0.022
 H         -0.012  0.110 -0.441   -0.004  0.033 -0.135    0.007 -0.067  0.265
 C          0.003 -0.008  0.038    0.002 -0.002  0.018   -0.002  0.002 -0.017
 H         -0.041  0.083 -0.452   -0.020  0.037 -0.210    0.018 -0.033  0.195
 O         -0.000 -0.000 -0.000   -0.000 -0.000 -0.000    0.000  0.000  0.000
 H          0.001  0.003  0.002   -0.002 -0.002 -0.001    0.001 -0.000 -0.000
 C          0.015 -0.046 -0.007   -0.007  0.023 -0.001   -0.001  0.003  0.012
 H         -0.012  0.064 -0.264    0.003 -0.046  0.174   -0.003  0.028 -0.095
 H         -0.165  0.488  0.353    0.077 -0.224 -0.163    0.023 -0.069 -0.047
 C          0.001  0.000 -0.003   -0.001  0.004 -0.016   -0.000  0.000 -0.002
 H          0.001 -0.007  0.034    0.006 -0.047  0.186    0.001 -0.006  0.029
 C         -0.003  0.003  0.000    0.008 -0.004  0.007    0.004 -0.001  0.002
 H          0.014 -0.045 -0.032   -0.026  0.080  0.060   -0.010  0.032  0.022
 H          0.019  0.025 -0.006   -0.060 -0.075  0.020   -0.028 -0.035  0.008
 H          0.002 -0.009  0.036   -0.008  0.039 -0.163   -0.003  0.013 -0.052
 C         -0.005 -0.004 -0.006   -0.022 -0.010 -0.055   -0.013 -0.015 -0.003
 H          0.055  0.073 -0.021    0.208  0.273 -0.082    0.155  0.206 -0.052
 H          0.005 -0.021  0.092    0.054 -0.162  0.740    0.005 -0.024  0.084
 C         -0.002  0.009 -0.018    0.000 -0.001  0.014   -0.013  0.046 -0.038
 H          0.011 -0.034 -0.032    0.008 -0.034 -0.022    0.117 -0.318 -0.256
 H          0.014 -0.076  0.248   -0.006  0.049 -0.147    0.032 -0.222  0.720
 C         -0.000  0.008  0.004    0.000  0.003  0.002   -0.001  0.003  0.001
 H          0.003 -0.095 -0.038    0.001 -0.033 -0.013    0.003 -0.036 -0.014
 C          0.000 -0.003 -0.000    0.001 -0.000 -0.002   -0.003 -0.004  0.008
 H         -0.019  0.008 -0.002    0.007 -0.004  0.000   -0.059  0.029 -0.004
 H          0.013  0.010 -0.008   -0.017 -0.012  0.011    0.097  0.073 -0.064
 H          0.001  0.014  0.007    0.002  0.018  0.008   -0.006 -0.055 -0.023
 C          0.000 -0.000  0.005   -0.000  0.000  0.001    0.002 -0.001 -0.002
 H         -0.017  0.010 -0.064   -0.004  0.003 -0.017    0.008 -0.005  0.030
 O          0.000  0.000 -0.000    0.000 -0.000 -0.000   -0.000 -0.000  0.000
 H          0.013 -0.009 -0.000    0.005 -0.004  0.000   -0.025  0.018 -0.000
 H         -0.003  0.003  0.002   -0.001  0.001  0.000    0.002 -0.002 -0.001
 TransDip   0.003 -0.152  0.101   -0.070  0.005 -0.060   -0.080  0.109 -0.137

 Mode:                79                     80                     81
 Frequency:      3016.18                3032.35                3040.16
 Force Cnst:      5.5589                 5.6227                 5.9944
 Red. Mass:       1.0371                 1.0379                 1.1008
 IR Active:          YES                    YES                    YES
 IR Intens:       53.434                 21.638                 38.885
 Raman Active:       YES                    YES                    YES
               X      Y      Z        X      Y      Z        X      Y      Z
 C          0.000  0.000 -0.001    0.001 -0.000  0.002   -0.000  0.002 -0.005
 H          0.000 -0.003  0.011   -0.002  0.006 -0.021    0.001 -0.013  0.065
 C          0.000 -0.000  0.001   -0.000  0.000 -0.004   -0.002  0.003 -0.020
 H         -0.001  0.002 -0.010    0.004 -0.008  0.044    0.023 -0.038  0.217
 O         -0.000 -0.000  0.000    0.000  0.000  0.000    0.000  0.000  0.000
 H         -0.000 -0.001 -0.001    0.000 -0.000 -0.000    0.003  0.004 -0.001
 C         -0.003  0.010  0.002   -0.001  0.001  0.009    0.008 -0.015 -0.082
 H         -0.001 -0.013  0.050   -0.003  0.023 -0.077    0.035 -0.214  0.715
 H          0.034 -0.104 -0.075    0.012 -0.037 -0.025   -0.136  0.399  0.269
 C          0.001  0.001 -0.003   -0.000 -0.000  0.002   -0.000  0.002 -0.010
 H         -0.001 -0.009  0.038   -0.000  0.004 -0.017    0.000 -0.029  0.107
 C         -0.043  0.015 -0.017    0.001 -0.000 -0.001   -0.002  0.002  0.006
 H          0.145 -0.424 -0.300   -0.002  0.007  0.005    0.015 -0.048 -0.033
 H          0.320  0.392 -0.098   -0.005 -0.007  0.001    0.010  0.013  0.000
 H          0.038 -0.150  0.601    0.000 -0.000  0.001   -0.002  0.010 -0.037
 C         -0.005 -0.003 -0.012   -0.002 -0.004  0.004   -0.015 -0.021  0.012
 H          0.044  0.059 -0.017    0.032  0.043 -0.010    0.188  0.241 -0.058
 H          0.010 -0.033  0.155   -0.003  0.007 -0.037   -0.011  0.017 -0.084
 C         -0.001  0.004  0.002   -0.003  0.009 -0.002   -0.001  0.002  0.005
 H          0.015 -0.045 -0.035    0.032 -0.086 -0.066    0.012 -0.033 -0.024
 H          0.001 -0.003  0.011    0.004 -0.027  0.090   -0.003  0.012 -0.037
 C         -0.000  0.001  0.000    0.000  0.003  0.002   -0.000  0.000  0.000
 H          0.000 -0.007 -0.003    0.001 -0.039 -0.018    0.001 -0.003 -0.001
 C         -0.000 -0.000 -0.000   -0.010  0.014 -0.046   -0.001  0.002 -0.002
 H          0.002 -0.001  0.000    0.516 -0.266  0.054    0.040 -0.020  0.005
 H          0.001  0.001 -0.001   -0.436 -0.330  0.295   -0.026 -0.020  0.018
 H          0.000  0.002  0.001    0.034  0.434  0.192    0.001  0.015  0.006
 C         -0.000  0.000 -0.000    0.005 -0.004  0.002    0.002 -0.001 -0.000
 H          0.001 -0.000  0.003   -0.005  0.005 -0.028    0.001 -0.000  0.002
 O          0.000 -0.000  0.000   -0.000  0.000  0.000   -0.000 -0.000  0.000
 H          0.000 -0.000 -0.000   -0.053  0.038 -0.001   -0.025  0.018 -0.000
 H         -0.000  0.000 -0.000    0.001 -0.000  0.001    0.001 -0.000 -0.000
 TransDip  -0.208  0.085 -0.065   -0.025  0.082 -0.122   -0.033 -0.075 -0.182

 Mode:                82                     83                     84
 Frequency:      3048.30                3053.47                3056.19
 Force Cnst:      5.9969                 5.9897                 6.0568
 Red. Mass:       1.0954                 1.0904                 1.1006
 IR Active:          YES                    YES                    YES
 IR Intens:       45.169                 59.455                 53.224
 Raman Active:       YES                    YES                    YES
               X      Y      Z        X      Y      Z        X      Y      Z
 C          0.001 -0.000  0.000    0.000  0.000 -0.002    0.000  0.002 -0.011
 H          0.001  0.002 -0.006    0.002 -0.005  0.020   -0.000 -0.031  0.122
 C          0.001 -0.000  0.006   -0.000  0.000 -0.003   -0.000  0.001 -0.005
 H         -0.007  0.012 -0.066    0.003 -0.005  0.031    0.005 -0.008  0.056
 O         -0.000 -0.000 -0.000   -0.000  0.000  0.000   -0.000 -0.000  0.000
 H         -0.001 -0.002  0.000   -0.000  0.000  0.000    0.000 -0.000 -0.000
 C         -0.002  0.005  0.022    0.000 -0.001 -0.004    0.000 -0.000 -0.009
 H         -0.009  0.059 -0.189    0.002 -0.009  0.031    0.004 -0.027  0.088
 H          0.038 -0.116 -0.079   -0.006  0.018  0.012   -0.010  0.031  0.021
 C         -0.001 -0.003  0.012    0.000  0.000 -0.001   -0.000  0.002 -0.005
 H         -0.001  0.031 -0.129   -0.000 -0.003  0.014   -0.000 -0.013  0.061
 C          0.004  0.004 -0.011   -0.000 -0.001  0.002   -0.003 -0.001  0.006
 H         -0.007  0.031  0.017    0.001 -0.004 -0.002    0.012 -0.036 -0.023
 H         -0.038 -0.049  0.009    0.005  0.006 -0.001    0.027  0.033 -0.006
 H          0.006 -0.024  0.099   -0.001  0.004 -0.016   -0.002  0.011 -0.045
 C         -0.037 -0.057  0.039    0.003  0.005 -0.003    0.007  0.015 -0.022
 H          0.481  0.619 -0.149   -0.040 -0.051  0.012   -0.102 -0.131  0.031
 H         -0.033  0.058 -0.327    0.003 -0.004  0.025    0.023 -0.046  0.228
 C          0.009 -0.025 -0.012   -0.001  0.005  0.001    0.017 -0.040 -0.073
 H         -0.102  0.276  0.206    0.018 -0.048 -0.036   -0.229  0.624  0.458
 H         -0.004  0.015 -0.061    0.000 -0.006  0.019    0.026 -0.148  0.420
 C          0.000 -0.002 -0.001   -0.001  0.008  0.002    0.000 -0.004 -0.002
 H         -0.002  0.021  0.009    0.001 -0.092 -0.033   -0.005  0.056  0.022
 C          0.001 -0.000  0.001    0.003 -0.002 -0.004   -0.008  0.001 -0.002
 H         -0.020  0.010 -0.002    0.001 -0.001  0.002    0.099 -0.053  0.012
 H          0.008  0.006 -0.005   -0.037 -0.032  0.027   -0.000  0.000 -0.000
 H         -0.001 -0.015 -0.007    0.006  0.061  0.027    0.001  0.040  0.019
 C         -0.008  0.005 -0.001   -0.070  0.048 -0.012   -0.001  0.001 -0.001
 H          0.003 -0.002  0.015    0.029 -0.016  0.143    0.003 -0.002  0.014
 O          0.000 -0.000  0.000    0.002  0.000  0.000    0.000  0.000  0.000
 H          0.086 -0.061  0.000    0.793 -0.558  0.002    0.012 -0.009  0.000
 H         -0.003  0.002  0.000   -0.019  0.006 -0.002   -0.001  0.001 -0.000
 TransDip  -0.093 -0.169  0.096   -0.185  0.162 -0.022    0.030 -0.061 -0.223

 Mode:                85                     86                     87
 Frequency:      3077.32                3081.91                3087.80
 Force Cnst:      6.1439                 6.1646                 6.1859
 Red. Mass:       1.1012                 1.1016                 1.1012
 IR Active:          YES                    YES                    YES
 IR Intens:       51.759                 34.821                 43.267
 Raman Active:       YES                    YES                    YES
               X      Y      Z        X      Y      Z        X      Y      Z
 C         -0.000  0.000 -0.001    0.000 -0.000  0.000    0.000 -0.000  0.002
 H         -0.000 -0.002  0.010    0.000  0.000 -0.001    0.000  0.004 -0.017
 C         -0.000  0.000 -0.002    0.000 -0.000  0.000    0.000 -0.001  0.002
 H          0.003 -0.003  0.019   -0.001  0.001 -0.005   -0.002  0.004 -0.026
 O          0.000  0.000  0.000   -0.000  0.000 -0.000    0.000  0.000 -0.000
 H          0.000  0.001 -0.000    0.000  0.000  0.000   -0.000  0.000  0.000
 C          0.001 -0.002 -0.007    0.000 -0.001 -0.001   -0.000 -0.000  0.001
 H          0.000 -0.021  0.062    0.001  0.001 -0.002   -0.001  0.003 -0.010
 H         -0.013  0.045  0.030   -0.002  0.013  0.009    0.001 -0.003 -0.002
 C         -0.000  0.003 -0.012   -0.000 -0.002  0.002    0.000 -0.000  0.001
 H          0.005 -0.032  0.129   -0.001  0.008 -0.025    0.000  0.002 -0.009
 C          0.024 -0.005 -0.087   -0.026 -0.088 -0.004   -0.000 -0.000  0.001
 H         -0.162  0.467  0.305   -0.174  0.453  0.329    0.001 -0.002 -0.001
 H         -0.184 -0.227  0.034    0.506  0.589 -0.149    0.004  0.005 -0.001
 H          0.059 -0.184  0.704   -0.016  0.014 -0.139   -0.001  0.003 -0.010
 C          0.003  0.006 -0.006   -0.002 -0.003  0.002   -0.000 -0.001  0.002
 H         -0.041 -0.055  0.012    0.025  0.036 -0.007    0.005  0.007 -0.002
 H          0.004 -0.010  0.064   -0.002  0.003 -0.018   -0.002  0.004 -0.017
 C          0.000 -0.000 -0.003   -0.000 -0.000  0.000   -0.001  0.001  0.008
 H         -0.004  0.010  0.008   -0.000  0.000  0.000    0.013 -0.036 -0.026
 H          0.003 -0.010  0.029   -0.000  0.001 -0.002   -0.003  0.024 -0.071
 C         -0.000  0.000 -0.000    0.000 -0.000 -0.000   -0.001  0.001  0.001
 H         -0.000 -0.000 -0.000   -0.000  0.001  0.000    0.002 -0.017 -0.007
 C         -0.002  0.000  0.000    0.001  0.000 -0.000   -0.089  0.004  0.021
 H          0.015 -0.008  0.002   -0.003  0.002 -0.000    0.650 -0.350  0.085
 H          0.005  0.004 -0.004   -0.004 -0.003  0.003    0.444  0.357 -0.317
 H         -0.000  0.003  0.001   -0.000 -0.004 -0.002   -0.027 -0.049 -0.018
 C         -0.000  0.000 -0.000    0.000 -0.000  0.000   -0.003  0.002 -0.001
 H          0.000 -0.000  0.002    0.000  0.000 -0.000    0.002 -0.002  0.006
 O          0.000  0.000  0.000    0.000 -0.000 -0.000   -0.000  0.000  0.000
 H          0.004 -0.003 -0.000   -0.002  0.001 -0.000    0.033 -0.021 -0.002
 H          0.000 -0.000 -0.000   -0.001  0.001  0.000    0.001 -0.002 -0.000
 TransDip   0.075 -0.004 -0.218   -0.060 -0.179 -0.002   -0.202  0.010  0.060

 Mode:                88                     89                     90
 Frequency:      3102.84                3691.52                3825.13
 Force Cnst:      6.2448                 8.5568                 9.1935
 Red. Mass:       1.1009                 1.0657                 1.0664
 IR Active:          YES                    YES                    YES
 IR Intens:       24.639                312.395                 27.638
 Raman Active:       YES                    YES                    YES
               X      Y      Z        X      Y      Z        X      Y      Z
 C         -0.000 -0.000 -0.000    0.000 -0.000 -0.000   -0.000  0.000  0.000
 H         -0.000  0.000 -0.000   -0.000 -0.000 -0.001    0.000  0.001  0.001
 C         -0.000  0.000 -0.002   -0.001 -0.002  0.001    0.001 -0.001 -0.001
 H          0.002 -0.005  0.024    0.001  0.003 -0.005    0.002  0.003  0.000
 O          0.000  0.000  0.000   -0.001  0.003  0.001    0.019 -0.052 -0.030
 H          0.000  0.000 -0.000    0.013 -0.024 -0.017   -0.315  0.815  0.481
 C          0.000 -0.000 -0.000    0.000  0.000 -0.000   -0.000  0.001  0.000
 H          0.001 -0.001  0.004   -0.001 -0.000  0.000   -0.000 -0.000 -0.000
 H         -0.001  0.002  0.001   -0.001  0.001  0.001   -0.001 -0.003 -0.003
 C         -0.000 -0.000  0.000    0.000 -0.000  0.000    0.000 -0.000  0.000
 H         -0.000  0.000 -0.001    0.000  0.000 -0.000   -0.000  0.000 -0.000
 C         -0.000 -0.000 -0.000   -0.000  0.000 -0.000   -0.000  0.000  0.000
 H         -0.001  0.002  0.001   -0.000 -0.000  0.000    0.000 -0.000 -0.000
 H          0.003  0.003 -0.001    0.001  0.001 -0.000    0.000  0.000  0.000
 H         -0.000  0.000 -0.001   -0.000 -0.000  0.000    0.000 -0.000  0.000
 C         -0.000 -0.000  0.000    0.000 -0.000 -0.000   -0.000 -0.000  0.000
 H          0.003  0.003 -0.001    0.000  0.001  0.000    0.000  0.000 -0.000
 H         -0.001  0.001 -0.005   -0.000 -0.000  0.000   -0.000  0.000  0.000
 C          0.000 -0.001  0.002   -0.000 -0.000  0.000    0.000  0.000 -0.000
 H         -0.001  0.003  0.002    0.000  0.002  0.001   -0.000  0.000  0.000
 H         -0.001  0.009 -0.029    0.000  0.000 -0.000   -0.000 -0.000  0.000
 C          0.000 -0.006 -0.003    0.000 -0.000 -0.000    0.000  0.000 -0.000
 H         -0.002  0.069  0.031   -0.002 -0.002  0.001   -0.000 -0.000  0.000
 C         -0.007 -0.091 -0.012    0.000  0.000 -0.000    0.000 -0.000 -0.000
 H         -0.253  0.109 -0.033   -0.001  0.001 -0.000   -0.000  0.000  0.000
 H          0.276  0.193 -0.194   -0.002 -0.002  0.002   -0.000 -0.000  0.000
 H          0.064  0.783  0.371    0.002  0.000 -0.000    0.000 -0.000  0.000
 C          0.002 -0.002 -0.000   -0.002  0.002  0.001   -0.000  0.000  0.000
 H         -0.000  0.000 -0.003   -0.005 -0.004 -0.009   -0.000 -0.000 -0.000
 O         -0.000  0.000  0.000   -0.050  0.036  0.008   -0.002  0.001  0.000
 H         -0.024  0.016  0.001    0.014 -0.015 -0.001    0.000 -0.000 -0.000
 H          0.002  0.000 -0.001    0.802 -0.580 -0.122    0.026 -0.019 -0.006
 TransDip   0.010 -0.157 -0.022    0.502 -0.241 -0.103    0.009  0.155  0.065

 STANDARD THERMODYNAMIC QUANTITIES AT   298.15 K  AND     1.00 ATM

   This Molecule has  0 Imaginary Frequencies
   Zero point vibrational energy:      183.059 kcal/mol

   Atom    1 Element C  Has Mass   12.00000
   Atom    2 Element H  Has Mass    1.00783
   Atom    3 Element C  Has Mass   12.00000
   Atom    4 Element H  Has Mass    1.00783
   Atom    5 Element O  Has Mass   15.99491
   Atom    6 Element H  Has Mass    1.00783
   Atom    7 Element C  Has Mass   12.00000
   Atom    8 Element H  Has Mass    1.00783
   Atom    9 Element H  Has Mass    1.00783
   Atom   10 Element C  Has Mass   12.00000
   Atom   11 Element H  Has Mass    1.00783
   Atom   12 Element C  Has Mass   12.00000
   Atom   13 Element H  Has Mass    1.00783
   Atom   14 Element H  Has Mass    1.00783
   Atom   15 Element H  Has Mass    1.00783
   Atom   16 Element C  Has Mass   12.00000
   Atom   17 Element H  Has Mass    1.00783
   Atom   18 Element H  Has Mass    1.00783
   Atom   19 Element C  Has Mass   12.00000
   Atom   20 Element H  Has Mass    1.00783
   Atom   21 Element H  Has Mass    1.00783
   Atom   22 Element C  Has Mass   12.00000
   Atom   23 Element H  Has Mass    1.00783
   Atom   24 Element C  Has Mass   12.00000
   Atom   25 Element H  Has Mass    1.00783
   Atom   26 Element H  Has Mass    1.00783
   Atom   27 Element H  Has Mass    1.00783
   Atom   28 Element C  Has Mass   12.00000
   Atom   29 Element H  Has Mass    1.00783
   Atom   30 Element O  Has Mass   15.99491
   Atom   31 Element H  Has Mass    1.00783
   Atom   32 Element H  Has Mass    1.00783
   Molecular Mass:   172.146420 amu
   Principal axes and moments of inertia in amu*Bohr^2:
                             1           2           3
    Eigenvalues --     1032.69538  3373.30995  3905.41393
          X               0.99986    -0.01618     0.00479
          Y               0.01617     0.99987     0.00108
          Z              -0.00480    -0.00100     0.99999
   Rotational Symmetry Number is   1
   The Molecule is an Asymmetric Top
   Translational Enthalpy:        0.889 kcal/mol
   Rotational Enthalpy:           0.889 kcal/mol
   Vibrational Enthalpy:        189.616 kcal/mol
   gas constant (RT):             0.592 kcal/mol
   Translational Entropy:        41.337  cal/mol.K
   Rotational Entropy:           30.987  cal/mol.K
   Vibrational Entropy:          39.214  cal/mol.K

   Total Enthalpy:              191.986 kcal/mol
   Total Entropy:               111.538  cal/mol.K
Archival summary:
1\1\february\FREQ\ProcedureUnspecified\BasisUnspecified\21020\taweetha\SatMar206:36:502019SatMar206:36:502019\0\\#,FREQ,ProcedureUnspecified,BasisUnspecified,\\0,1\O\H,1,0.963122\C,1,1.44431,2,109.045\H,3,1.09848,1,108.608,2,63.4579,0\C,3,1.53184,1,109.263,2,-55.5814,0\H,5,1.09762,3,108.21,1,-54.8863,0\H,5,1.0981,3,108.946,1,60.7558,0\C,5,1.53473,3,113.351,1,-176.59,0\H,8,1.09981,5,108.107,3,-61.61,0\C,8,1.53165,5,111.588,3,179.845,0\H,10,1.094,8,111.15,5,178.45,0\H,10,1.09426,8,111.327,5,58.2916,0\H,10,1.09526,8,110.986,5,-61.7091,0\C,8,1.53437,5,108.976,3,55.2036,0\H,14,1.09556,8,110.038,5,-176.678,0\H,14,1.09836,8,108.845,5,66.9621,0\C,14,1.5318,8,111.775,5,-54.3289,0\H,17,1.09448,14,109.746,8,177.708,0\H,17,1.09725,14,108.953,8,-66.4757,0\C,3,1.53521,1,108.519,2,-178.422,0\H,20,1.09942,3,106.339,1,57.9679,0\C,20,1.56087,3,116.428,1,-61.1915,0\H,22,1.09962,20,104.184,3,-164.31,0\C,22,1.53588,20,114.473,3,-47.5644,0\H,24,1.09187,22,111.702,20,70.7196,0\H,24,1.09338,22,111.944,20,-51.1408,0\H,24,1.09361,22,110.132,20,-170.707,0\C,22,1.54397,20,115.081,3,83.0844,0\H,28,1.09412,22,108.242,20,159.71,0\H,28,1.10136,22,108.877,20,43.559,0\O,28,1.41711,22,115.927,20,-82.1295,0\H,31,0.969695,28,107.063,22,53.7762,0\\\@

 Total job time:  3469.71s(wall), 20050.51s(cpu) 
 Sat Mar  2 06:36:50 2019

        *************************************************************
        *                                                           *
        *  Thank you very much for using Q-Chem.  Have a nice day.  *
        *                                                           *
        *************************************************************


Q-Chem Developer Version!
                  Welcome to Q-Chem
     A Quantum Leap Into The Future Of Chemistry


 Q-Chem 5.1, Q-Chem, Inc., Pleasanton, CA (2018)

 Yihan Shao,  Zhengting Gan,  E. Epifanovsky,  A. T. B. Gilbert,  M. Wormit,  
 J. Kussmann,  A. W. Lange,  A. Behn,  Jia Deng,  Xintian Feng,  D. Ghosh,  
 M. Goldey,  P. R. Horn,  L. D. Jacobson,  I. Kaliman,  T. Kus,  A. Landau,  
 Jie Liu,  E. I. Proynov,  R. M. Richard,  R. P. Steele,  E. J. Sundstrom,  
 H. L. Woodcock III,  P. M. Zimmerman,  D. Zuev,  B. Albrecht,  E. Alguire,  
 S. A. Baeppler,  D. Barton,  Z. Benda,  Y. A. Bernard,  E. J. Berquist,  
 K. B. Bravaya,  H. Burton,  D. Casanova,  Chun-Min Chang,  Yunqing Chen,  
 A. Chien,  K. D. Closser,  M. P. Coons,  S. Coriani,  S. Dasgupta,  
 A. L. Dempwolff,  M. Diedenhofen,  Hainam Do,  R. G. Edgar,  Po-Tung Fang,  
 S. Faraji,  S. Fatehi,  Qingguo Feng,  K. D. Fenk,  J. Fosso-Tande,  
 J. Gayvert,  Qinghui Ge,  A. Ghysels,  G. Gidofalvi,  J. Gomes,  
 J. Gonthier,  A. Gunina,  D. Hait,  M. W. D. Hanson-Heine,  
 P. H. P. Harbach,  A. W. Hauser,  J. E. Herr,  E. G. Hohenstein,  
 Z. C. Holden,  Kerwin Hui,  B. C. Huynh,  T.-C. Jagau,  Hyunjun Ji,  
 B. Kaduk,  K. Khistyaev,  Jaehoon Kim,  P. Klunzinger,  K. Koh,  
 D. Kosenkov,  L. Koulias,  T. Kowalczyk,  C. M. Krauter,  A. Kunitsa,  
 Ka Un Lao,  A. Laurent,  K. V. Lawler,  Joonho Lee,  D. Lefrancois,  
 S. Lehtola,  D. S. Levine,  Yi-Pei Li,  You-Sheng Lin,  Fenglai Liu,  
 E. Livshits,  A. Luenser,  P. Manohar,  E. Mansoor,  S. F. Manzer,  
 Shan-Ping Mao,  Yuezhi Mao,  N. Mardirossian,  A. V. Marenich,  
 T. Markovich,  L. A. Martinez-Martinez,  S. A. Maurer,  N. J. Mayhall,  
 S. C. McKenzie,  J.-M. Mewes,  A. F. Morrison,  J. W. Mullinax,  K. Nanda,  
 T. S. Nguyen-Beck,  R. Olivares-Amaya,  J. A. Parkhill,  T. M. Perrine,  
 F. Plasser,  P. Pokhilko,  S. Prager,  A. Prociuk,  E. Ramos,  D. R. Rehn,  
 F. Rob,  M. Schneider,  N. Sergueev,  S. M. Sharada,  S. Sharma,  
 D. W. Small,  T. Stauch,  T. Stein,  Yu-Chuan Su,  A. J. W. Thom,  
 A. Tkatchenko,  T. Tsuchimochi,  N. M. Tubman,  L. Vogt,  M. L. Vidal,  
 O. Vydrov,  M. A. Watson,  J. Wenzel,  M. de Wergifosse,  T. A. Wesolowski,  
 A. White,  J. Witte,  A. Yamada,  Jun Yang,  K. Yao,  S. Yeganeh,  
 S. R. Yost,  Zhi-Qiang You,  A. Zech,  Igor Ying Zhang,  Xing Zhang,  
 Yan Zhao,  Ying Zhu,  B. R. Brooks,  G. K. L. Chan,  C. J. Cramer,  
 M. S. Gordon,  W. J. Hehre,  A. Klamt,  M. W. Schmidt,  C. D. Sherrill,  
 D. G. Truhlar,  A. Aspuru-Guzik,  R. Baer,  A. T. Bell,  N. A. Besley,  
 Jeng-Da Chai,  A. E. DePrince, III,  R. A. DiStasio Jr.,  A. Dreuw,  
 B. D. Dunietz,  T. R. Furlani,  Chao-Ping Hsu,  Yousung Jung,  Jing Kong,  
 D. S. Lambrecht,  WanZhen Liang,  C. Ochsenfeld,  V. A. Rassolov,  
 L. V. Slipchenko,  J. E. Subotnik,  T. Van Voorhis,  J. M. Herbert,  
 A. I. Krylov,  P. M. W. Gill,  M. Head-Gordon

 Contributors to earlier versions of Q-Chem not listed above: 
 R. D. Adamson,  B. Austin,  J. Baker,  G. J. O. Beran,  K. Brandhorst,  
 S. T. Brown,  E. F. C. Byrd,  A. K. Chakraborty,  C.-L. Cheng,  
 Siu Hung Chien,  D. M. Chipman,  D. L. Crittenden,  H. Dachsel,  
 R. J. Doerksen,  A. D. Dutoi,  L. Fusti-Molnar,  W. A. Goddard III,  
 A. Golubeva-Zadorozhnaya,  S. R. Gwaltney,  G. Hawkins,  A. Heyden,  
 S. Hirata,  G. Kedziora,  F. J. Keil,  C. Kelley,  Jihan Kim,  R. A. King,  
 R. Z. Khaliullin,  P. P. Korambath,  W. Kurlancheek,  A. M. Lee,  M. S. Lee,  
 S. V. Levchenko,  Ching Yeh Lin,  D. Liotard,  R. C. Lochan,  I. Lotan,  
 P. E. Maslen,  N. Nair,  D. P. O'Neill,  D. Neuhauser,  E. Neuscamman,  
 C. M. Oana,  R. Olson,  B. Peters,  R. Peverati,  P. A. Pieniazek,  
 Y. M. Rhee,  J. Ritchie,  M. A. Rohrdanz,  E. Rosta,  N. J. Russ,  
 H. F. Schaefer III,  N. E. Schultz,  N. Shenvi,  A. C. Simmonett,  A. Sodt,  
 D. Stuck,  K. S. Thanthiriwatte,  V. Vanovschi,  Tao Wang,  A. Warshel,  
 C. F. Williams,  Q. Wu,  X. Xu,  W. Zhang

 Please cite Q-Chem as follows:
 Y. Shao et al., Mol. Phys. 113, 184-215 (2015)
 DOI: 10.1080/00268976.2014.952696

 Q-Chem 5.1.2 for Intel X86 EM64T Linux

 Parts of Q-Chem use Armadillo 8.300.2 (Tropical Shenanigans).
 http://arma.sourceforge.net/

 Q-Chem begins on Tue Mar  5 15:28:43 2019  

Host: 
0

     Scratch files written to /scratch/taweetham/qchem14348//
Symmetry turned off for PCM/SM12/SMD calculation
Input Ideriv = 1
Curr. Ideriv = -1
Max.  Ideriv = 1
Input Ideriv = 2
Curr. Ideriv = 1
Max.  Ideriv = 1

Checking the input file for inconsistencies... 	...done.

--------------------------------------------------------------
User input:
--------------------------------------------------------------
smd/M_OH_H_H_OH-a.inp
$molecule
0 1
O 
H  1 0.963122
C  1 1.444308 2 109.045333
H  3 1.098477 1 108.608374 2 63.457876 0
C  3 1.531835 1 109.263143 2 -55.581419 0
H  5 1.097619 3 108.209710 1 -54.886266 0
H  5 1.098103 3 108.946135 1 60.755785 0
C  5 1.534726 3 113.351486 1 -176.589773 0
H  8 1.099815 5 108.106920 3 -61.610003 0
C  8 1.531650 5 111.587876 3 179.845360 0
H  10 1.093999 8 111.149648 5 178.449941 0
H  10 1.094259 8 111.326742 5 58.291637 0
H  10 1.095259 8 110.986249 5 -61.709104 0
C  8 1.534374 5 108.975755 3 55.203637 0
H  14 1.095561 8 110.037578 5 -176.677838 0
H  14 1.098363 8 108.844873 5 66.962123 0
C  14 1.531804 8 111.774924 5 -54.328927 0
H  17 1.094479 14 109.745633 8 177.707589 0
H  17 1.097251 14 108.953485 8 -66.475690 0
C  3 1.535209 1 108.518501 2 -178.421973 0
H  20 1.099420 3 106.339263 1 57.967922 0
C  20 1.560869 3 116.427896 1 -61.191455 0
H  22 1.099615 20 104.183654 3 -164.310444 0
C  22 1.535879 20 114.472685 3 -47.564436 0
H  24 1.091867 22 111.702298 20 70.719613 0
H  24 1.093375 22 111.943810 20 -51.140761 0
H  24 1.093610 22 110.132455 20 -170.706902 0
C  22 1.543970 20 115.080694 3 83.084356 0
H  28 1.094119 22 108.241539 20 159.710245 0
H  28 1.101359 22 108.877265 20 43.558955 0
O  28 1.417110 22 115.927307 20 -82.129464 0
H  31 0.969695 28 107.062685 22 53.776226 0
$end


$rem
   SCF_GUESS 	SAD
   JOB_TYPE 	SP
   BASIS 	6-311++G**
   method 	B3LYP
   THRESH    	12
   SOLVENT_METHOD SMD
$end

$pcm
solver inversion
$end


--------------------------------------------------------------
 ----------------------------------------------------------------
             Standard Nuclear Orientation (Angstroms)
    I     Atom           X                Y                Z
 ----------------------------------------------------------------
    1      O       0.0000000000     0.0000000000     0.0000000000
    2      H       0.0000000000     0.0000000000     0.9631220000
    3      C       1.3652475721     0.0000000000    -0.4713010351
    4      H       1.8483839405    -0.9313301729    -0.1459472613
    5      C       2.1096688483     1.1929091090     0.1364187099
    6      H       1.5480943097     2.1053257401    -0.1021130445
    7      H       2.1049845775     1.0964080349     1.2302632139
    8      C       3.5522383682     1.3312249817    -0.3687998514
    9      H       4.1047353072     0.4260026216    -0.0774021072
   10      C       4.2566229943     2.5368729081     0.2606499867
   11      H       5.2923548390     2.6128017977    -0.0833386200
   12      H       4.2717605638     2.4636442495     1.3523510340
   13      H       3.7484856792     3.4703011573    -0.0041149085
   14      C       3.5398229886     1.3976517565    -1.9016850114
   15      H       4.5657418621     1.4371368531    -2.2840268698
   16      H       3.0548207136     2.3328842282    -2.2123525139
   17      C       2.8010234014     0.2047617961    -2.5161866034
   18      H       2.7767341153     0.3062254798    -3.6056816392
   19      H       3.3678842794    -0.7113144085    -2.3077810147
   20      C       1.3513117496     0.0400879672    -2.0059232757
   21      H       0.7970120815     0.9471118391    -2.2866079923
   22      C       0.6605005132    -1.1601739061    -2.7259672371
   23      H       1.0079643317    -1.0862534785    -3.7666198273
   24      C       1.0804528882    -2.5423100976    -2.2041781480
   25      H       0.6838094173    -2.7343547753    -1.2051954933
   26      H       2.1676411542    -2.6540504721    -2.1724818761
   27      H       0.6877457027    -3.3265357792    -2.8574422439
   28      C      -0.8747848576    -1.0533651605    -2.8497981007
   29      H      -1.2007853614    -1.7203576793    -3.6535026717
   30      H      -1.1373438724    -0.0275263255    -3.1526331965
   31      O      -1.6172928329    -1.4466040210    -1.7086382270
   32      H      -1.2724089147    -0.9408141390    -0.9566142438
 ----------------------------------------------------------------
 Nuclear Repulsion Energy =   797.1120825075 hartrees
 There are       48 alpha and       48 beta electrons
 Requested basis set is 6-311++G(d,p)
 There are 172 shells and 404 basis functions

 Total QAlloc Memory Limit   2000 MB
 Mega-Array Size       188 MB
 MEM_STATIC part       192 MB
 A cutoff of  1.0D-12 yielded  13045 shell pairs
 There are     72021 function pairs (     76279 Cartesian)

 -------------------------------------------------------
 OpenMP Integral Computing Module                       
 Release: version 1.0, May 2013, Q-Chem Inc. Pittsburgh 
 -------------------------------------------------------
 Integral Job Info:
 Integral job number is                      11
 Integral operator is                         1
 short-range coefficients                     0
 long-range coefficients              100000000
 Omega coefficients                           0
 if combine SR and LR in K                    0
 Integral screening is                        0
 Integral computing path is                   2
 max size of driver memory is            800000
 size of driver memory is                593474
 size of scratch memory is              2361544
 max col of scratch BK array               1296
 max len of scratch array in speh3          155
 max len of scratch index in speh4           18
 max int batch size is                      520
 min int batch size is                       52
 fixed nKL is                                52
 max L of basis functions is                  2
 order of int derivative is                   0
 number of shells is                        172
 number of basis is                         416
 number of cartesian basis is               416
 number of contracted shell pairs         13045
 number of primitive shell pairs          27823
 maxK2 (contraction) of shell pair           36
 max number of K2 of shell pair               1
 max number of CS2 of shell pair           2235
 max number of PS2 of shell pair           4002
 mem total for path MDJ                  595250
 -------------------------------------------------------
 Smallest overlap matrix eigenvalue = 2.02E-06

 Scale SEOQF with 1.000000e-02/1.000000e-01/1.000000e-01

 Standard Electronic Orientation quadrupole field applied
 Nucleus-field energy     =    -0.0000000176 hartrees
 Guess from superposition of atomic densities
 Warning:  Energy on first SCF cycle will be non-variational
 SAD guess density has 96.000000 electrons

 -----------------------------------------------------------------------
  General SCF calculation program by
  Eric Jon Sundstrom, Paul Horn, Yuezhi Mao, Dmitri Zuev, Alec White,
  David Stuck, Shaama M.S., Shane Yost, Joonho Lee, David Small,
  Daniel Levine, Susi Lehtola, Hugh Burton, Evgeny Epifanovsky
 -----------------------------------------------------------------------
 Exchange:     0.2000 Hartree-Fock + 0.0800 Slater + 0.7200 B88
 Correlation:  0.1900 VWN1RPA + 0.8100 LYP
 Using SG-1 standard quadrature grid
 using 6 threads for integral computing
 -------------------------------------------------------
 OpenMP Integral computing Module                
 Release: version 2.0, May 2017, Q-Chem Inc. Pleasanton 
 -------------------------------------------------------
 -------------------------------------------------------
 OpenMP BLAS3 based DFT computing Module                
 Release: version 1.0, May 2013, Q-Chem Inc. Pittsburgh 
 -------------------------------------------------------
 A restricted SCF calculation will be
 performed using DIIS
 SCF converges when DIIS error is below 1.0e-05
 ---------------------------------------
  Cycle       Energy         DIIS error
 ---------------------------------------
    1    -545.8944581221      2.97e-02  
    2    -543.4196683773      3.92e-03  
    3    -543.2366287143      5.10e-03  
    4    -543.7212179531      5.48e-04  
    5    -543.7250905785      2.39e-04  
    6    -543.7259732064      5.45e-05  
    7    -543.7260168037      2.02e-05  
    8    -543.7260237055      3.39e-06  Convergence criterion met
 ---------------------------------------
 SCF time:   CPU 304.82s  wall 53.00s 
 SCF   energy in the final basis set =     -543.7260237055
 Total energy in the final basis set =     -543.7260237055
 Exchange:     0.2000 Hartree-Fock + 0.0800 Slater + 0.7200 B88
 Correlation:  0.1900 VWN1RPA + 0.8100 LYP
 Using SG-1 standard quadrature grid

 Citation of the SMD model:
 Marenich, A.V.; Cramer, C.J.; Truhlar, D.G.
 J. Phys. Chem. B 2009, 113, 6378-6396.
 iSolventCode=           1
 Solvent: water                                                           

 vradii
            1           2           3           4           5           6
    1   1.5200000   1.2000000   1.8500000   1.2000000   1.8500000   1.2000000
            7           8           9          10          11          12
    1   1.2000000   1.8500000   1.2000000   1.8500000   1.2000000   1.2000000
           13          14          15          16          17          18
    1   1.2000000   1.8500000   1.2000000   1.2000000   1.8500000   1.2000000
           19          20          21          22          23          24
    1   1.2000000   1.8500000   1.2000000   1.8500000   1.2000000   1.8500000
           25          26          27          28          29          30
    1   1.2000000   1.2000000   1.2000000   1.8500000   1.2000000   1.2000000
           31          32
    1   1.5200000   1.2000000
Changing PCM_TESSEL_METHOD to VTN
Changing PCM_VDW_RADII to SMD_RADIUS
 Discretize the solute cavity surface with Lebedev spheres
	Using 302 Lebedev grid points for each H atom
	Using 302 Lebedev grid points for other atoms
	Atomic van der Waals radii will be scaled by 1.20
 Removing interior tesserae...
 Keep 2826 surface tesserae and discard 6838 interior tesserae
 Molecular Surface Area = 220.721 Angst**2

 Citation of the SMD model:
 Marenich, A.V.; Cramer, C.J.; Truhlar, D.G.
 J. Phys. Chem. B 2009, 113, 6378-6396.
 iSolventCode=           1
 Solvent: water                                                           

 vradii
            1           2           3           4           5           6
    1   1.5200000   1.2000000   1.8500000   1.2000000   1.8500000   1.2000000
            7           8           9          10          11          12
    1   1.2000000   1.8500000   1.2000000   1.8500000   1.2000000   1.2000000
           13          14          15          16          17          18
    1   1.2000000   1.8500000   1.2000000   1.2000000   1.8500000   1.2000000
           19          20          21          22          23          24
    1   1.2000000   1.8500000   1.2000000   1.8500000   1.2000000   1.8500000
           25          26          27          28          29          30
    1   1.2000000   1.2000000   1.2000000   1.8500000   1.2000000   1.2000000
           31          32
    1   1.5200000   1.2000000
 using 6 threads for integral computing
 -------------------------------------------------------
 OpenMP Integral computing Module                
 Release: version 2.0, May 2017, Q-Chem Inc. Pleasanton 
 -------------------------------------------------------
 -------------------------------------------------------
 OpenMP BLAS3 based DFT computing Module                
 Release: version 1.0, May 2013, Q-Chem Inc. Pittsburgh 
 -------------------------------------------------------
 A restricted SCF calculation will be
 performed using DIIS
 SCF converges when DIIS error is below 1.0e-05
 ---------------------------------------
  Cycle       Energy         DIIS error
 ---------------------------------------
    1    -543.7260239068      1.08e-06  
    2    -543.7426782432      2.51e-04  
    3    -543.7426764937      2.51e-04  
    4    -543.7426780333      2.51e-04  
    5    -543.7426894801      2.50e-04  
    6    -543.7427390347      2.48e-04  
    7    -543.7427300542      2.49e-04  
    8    -543.7427888978      2.46e-04  
    9    -543.7427562766      2.48e-04  
   10    -543.7427407982      2.48e-04  
   11    -543.7427417862      2.48e-04  
   12    -543.7427385938      2.48e-04  
   13    -543.7427373198      2.49e-04  
   14    -543.7427365598      2.49e-04  
   15    -543.7427367523      2.49e-04  
   16    -543.7427371719      2.49e-04  
   17    -543.7458028538      7.88e-06  Convergence criterion met
 ---------------------------------------
 SCF time:   CPU 764.89s  wall 142.00s 
(0)  E-EN(g) gas-phase elect-nuc energy                 -543.726023705 a.u.
(3)  G-ENP(liq) elect-nuc-pol free energy of system     -543.745802854 a.u.
(4)  G-CDS(liq) cavity-dispersion-solvent structure 
     free energy                                                4.2777 kcal/mol
(6)  G-S(liq) free energy of system                     -543.738985884 a.u.
(9)  DeltaG-S(liq) free energy of  solvation
     (9) = (6) - (0)                                           -8.1339 kcal/mol
 SCF   energy in the final basis set =     -543.7458028538
 Total energy in the final basis set =     -543.7389858838

 --------------------------------------------------------------

                    Orbital Energies (a.u.)
 --------------------------------------------------------------

 Alpha MOs
 -- Occupied --
-19.1304 -19.1130 -10.2150 -10.2037 -10.1670 -10.1657 -10.1644 -10.1556
-10.1556 -10.1529 -10.1485 -10.1482  -1.0312  -1.0152  -0.8327  -0.7907
 -0.7377  -0.7283  -0.6737  -0.6700  -0.6143  -0.5997  -0.5567  -0.5439
 -0.5121  -0.4896  -0.4666  -0.4628  -0.4535  -0.4440  -0.4229  -0.4149
 -0.3953  -0.3898  -0.3845  -0.3780  -0.3663  -0.3652  -0.3543  -0.3464
 -0.3334  -0.3206  -0.3149  -0.3109  -0.3016  -0.2914  -0.2798  -0.2711
 -- Virtual --
 -0.0018   0.0072   0.0076   0.0111   0.0254   0.0304   0.0319   0.0364
  0.0437   0.0488   0.0539   0.0560   0.0602   0.0692   0.0755   0.0796
  0.0820   0.0840   0.0866   0.0926   0.1035   0.1044   0.1110   0.1176
  0.1180   0.1229   0.1252   0.1304   0.1319   0.1333   0.1368   0.1388
  0.1429   0.1442   0.1472   0.1499   0.1524   0.1565   0.1580   0.1634
  0.1673   0.1684   0.1723   0.1743   0.1798   0.1829   0.1833   0.1850
  0.1888   0.1950   0.1968   0.1989   0.2032   0.2097   0.2160   0.2171
  0.2226   0.2284   0.2319   0.2326   0.2411   0.2444   0.2448   0.2499
  0.2536   0.2585   0.2617   0.2676   0.2734   0.2794   0.2837   0.2875
  0.2906   0.2936   0.2969   0.3030   0.3067   0.3132   0.3191   0.3280
  0.3340   0.3359   0.3411   0.3447   0.3473   0.3501   0.3532   0.3640
  0.3664   0.3720   0.3745   0.3832   0.3898   0.3993   0.4082   0.4157
  0.4285   0.4338   0.4389   0.4696   0.4848   0.4944   0.4983   0.5070
  0.5175   0.5331   0.5423   0.5459   0.5571   0.5719   0.5865   0.5955
  0.5960   0.6035   0.6103   0.6225   0.6306   0.6394   0.6488   0.6557
  0.6605   0.6651   0.6757   0.6868   0.6900   0.7034   0.7098   0.7110
  0.7263   0.7318   0.7450   0.7502   0.7538   0.7605   0.7653   0.7766
  0.7823   0.7865   0.7882   0.7978   0.8007   0.8043   0.8058   0.8108
  0.8206   0.8312   0.8424   0.8747   0.9198   0.9335   0.9439   0.9641
  0.9777   0.9911   1.0258   1.0399   1.0610   1.0713   1.0808   1.1034
  1.1225   1.1280   1.1382   1.1593   1.1776   1.1947   1.1975   1.2211
  1.2295   1.2560   1.2706   1.2948   1.3149   1.3207   1.3400   1.3625
  1.3884   1.4284   1.4488   1.4640   1.4725   1.4903   1.5090   1.5163
  1.5242   1.5419   1.5561   1.5607   1.5728   1.5785   1.5873   1.5920
  1.6048   1.6115   1.6209   1.6256   1.6330   1.6356   1.6378   1.6496
  1.6597   1.6639   1.6667   1.6749   1.6867   1.6977   1.7025   1.7126
  1.7196   1.7390   1.7511   1.7572   1.7703   1.7906   1.8054   1.8084
  1.8105   1.8264   1.8483   1.8572   1.8658   1.8679   1.8838   1.8946
  1.9263   1.9442   1.9505   1.9679   2.0010   2.0278   2.0365   2.0524
  2.0570   2.0613   2.0941   2.1078   2.1244   2.1325   2.1576   2.1715
  2.1885   2.1987   2.2044   2.2402   2.2480   2.2612   2.2803   2.2982
  2.3172   2.3353   2.3599   2.3667   2.3977   2.4126   2.4233   2.4274
  2.4451   2.4586   2.4969   2.5027   2.5143   2.5217   2.5250   2.5534
  2.5564   2.5699   2.5782   2.5884   2.6064   2.6160   2.6301   2.6452
  2.6487   2.6687   2.6849   2.6995   2.7169   2.7193   2.7421   2.7523
  2.7591   2.7621   2.7775   2.7952   2.8312   2.8433   2.8596   2.8897
  2.8963   2.9185   2.9317   2.9588   2.9770   2.9828   3.0007   3.0168
  3.0287   3.0376   3.0578   3.0627   3.0899   3.1104   3.1326   3.1500
  3.1646   3.1988   3.2117   3.2243   3.2839   3.3073   3.3418   3.3968
  3.4387   3.4605   3.5247   3.5462   3.7834   3.7960   3.8019   3.8237
  3.8302   3.8397   3.8617   3.8826   3.9051   3.9285   3.9727   3.9892
  4.0401   4.0526   4.1347   4.1526   4.2290   4.2786   4.3055   4.3212
  4.3879   4.4239   5.0958   5.1526   5.4426   5.4717   5.6676   5.7250
 23.8087  23.8412  23.8620  23.8899  23.8942  23.9410  23.9631  23.9733
 23.9982  24.0186  49.9372  49.9738
 --------------------------------------------------------------

          Ground-State Mulliken Net Atomic Charges

     Atom                 Charge (a.u.)
  ----------------------------------------
      1 O                    -0.318847
      2 H                     0.309750
      3 C                    -0.581556
      4 H                     0.231967
      5 C                    -0.717463
      6 H                     0.196915
      7 H                     0.163185
      8 C                     0.570637
      9 H                     0.171360
     10 C                    -0.790917
     11 H                     0.152870
     12 H                     0.150091
     13 H                     0.152132
     14 C                    -0.617447
     15 H                     0.173243
     16 H                     0.161114
     17 C                    -0.575618
     18 H                     0.158717
     19 H                     0.168521
     20 C                     0.559589
     21 H                     0.212778
     22 C                     0.425377
     23 H                     0.199644
     24 C                    -0.663480
     25 H                     0.185296
     26 H                     0.144816
     27 H                     0.171947
     28 C                    -0.686857
     29 H                     0.193571
     30 H                     0.154114
     31 O                    -0.400800
     32 H                     0.345351
  ----------------------------------------
  Sum of atomic charges =    -0.000000

 -----------------------------------------------------------------
                    Cartesian Multipole Moments
 -----------------------------------------------------------------
    Charge (ESU x 10^10)
                -0.0000
    Dipole Moment (Debye)
         X       4.6219      Y       1.8081      Z       1.3316
       Tot       5.1385
    Quadrupole Moments (Debye-Ang)
        XX     -80.0493     XY      -5.2837     YY     -82.9217
        XZ      -5.8565     YZ      -2.7672     ZZ     -71.4672
    Octopole Moments (Debye-Ang^2)
       XXX    -342.5268    XXY       3.1785    XYY    -116.5396
       YYY      -4.0577    XXZ     112.8482    XYZ       7.1202
       YYZ     109.7826    XZZ    -114.6395    YZZ      -5.6638
       ZZZ     300.4956
    Hexadecapole Moments (Debye-Ang^3)
      XXXX   -2766.0560   XXXY    -519.9217   XXYY    -690.1479
      XYYY    -510.2845   YYYY   -1176.5637   XXXZ     267.3553
      XXYZ     -99.8778   XYYZ      90.7440   YYYZ    -252.5518
      XXZZ    -754.0141   XYZZ    -169.3868   YYZZ    -468.1500
      XZZZ     310.1026   YZZZ    -213.7716   ZZZZ   -1586.4896
 -----------------------------------------------------------------
Archival summary:
1\1\february\SP\ProcedureUnspecified\BasisUnspecified\21020\taweetha\TueMar515:31:592019TueMar515:31:592019\0\\#,ProcedureUnspecified,BasisUnspecified,\\0,1\O\H,1,0.963122\C,1,1.44431,2,109.045\H,3,1.09848,1,108.608,2,63.4579,0\C,3,1.53184,1,109.263,2,-55.5814,0\H,5,1.09762,3,108.21,1,-54.8863,0\H,5,1.0981,3,108.946,1,60.7558,0\C,5,1.53473,3,113.351,1,-176.59,0\H,8,1.09981,5,108.107,3,-61.61,0\C,8,1.53165,5,111.588,3,179.845,0\H,10,1.094,8,111.15,5,178.45,0\H,10,1.09426,8,111.327,5,58.2916,0\H,10,1.09526,8,110.986,5,-61.7091,0\C,8,1.53437,5,108.976,3,55.2036,0\H,14,1.09556,8,110.038,5,-176.678,0\H,14,1.09836,8,108.845,5,66.9621,0\C,14,1.5318,8,111.775,5,-54.3289,0\H,17,1.09448,14,109.746,8,177.708,0\H,17,1.09725,14,108.953,8,-66.4757,0\C,3,1.53521,1,108.519,2,-178.422,0\H,20,1.09942,3,106.339,1,57.9679,0\C,20,1.56087,3,116.428,1,-61.1915,0\H,22,1.09962,20,104.184,3,-164.31,0\C,22,1.53588,20,114.473,3,-47.5644,0\H,24,1.09187,22,111.702,20,70.7196,0\H,24,1.09337,22,111.944,20,-51.1408,0\H,24,1.09361,22,110.132,20,-170.707,0\C,22,1.54397,20,115.081,3,83.0844,0\H,28,1.09412,22,108.242,20,159.71,0\H,28,1.10136,22,108.877,20,43.559,0\O,28,1.41711,22,115.927,20,-82.1295,0\H,31,0.969695,28,107.063,22,53.7762,0\\\@

 Total job time:  195.83s(wall), 1070.58s(cpu) 
 Tue Mar  5 15:31:59 2019

        *************************************************************
        *                                                           *
        *  Thank you very much for using Q-Chem.  Have a nice day.  *
        *                                                           *
        *************************************************************
```
