## Supplementary material for "An *In-Silico* Investigation of Menthol Metabolism": S1 File: oeeoe-S.out

```
Q-Chem Developer Version!
                  Welcome to Q-Chem
     A Quantum Leap Into The Future Of Chemistry


 Q-Chem 5.1, Q-Chem, Inc., Pleasanton, CA (2018)

 Yihan Shao,  Zhengting Gan,  E. Epifanovsky,  A. T. B. Gilbert,  M. Wormit,  
 J. Kussmann,  A. W. Lange,  A. Behn,  Jia Deng,  Xintian Feng,  D. Ghosh,  
 M. Goldey,  P. R. Horn,  L. D. Jacobson,  I. Kaliman,  T. Kus,  A. Landau,  
 Jie Liu,  E. I. Proynov,  R. M. Richard,  R. P. Steele,  E. J. Sundstrom,  
 H. L. Woodcock III,  P. M. Zimmerman,  D. Zuev,  B. Albrecht,  E. Alguire,  
 S. A. Baeppler,  D. Barton,  Z. Benda,  Y. A. Bernard,  E. J. Berquist,  
 K. B. Bravaya,  H. Burton,  D. Casanova,  Chun-Min Chang,  Yunqing Chen,  
 A. Chien,  K. D. Closser,  M. P. Coons,  S. Coriani,  S. Dasgupta,  
 A. L. Dempwolff,  M. Diedenhofen,  Hainam Do,  R. G. Edgar,  Po-Tung Fang,  
 S. Faraji,  S. Fatehi,  Qingguo Feng,  K. D. Fenk,  J. Fosso-Tande,  
 J. Gayvert,  Qinghui Ge,  A. Ghysels,  G. Gidofalvi,  J. Gomes,  
 J. Gonthier,  A. Gunina,  D. Hait,  M. W. D. Hanson-Heine,  
 P. H. P. Harbach,  A. W. Hauser,  J. E. Herr,  E. G. Hohenstein,  
 Z. C. Holden,  Kerwin Hui,  B. C. Huynh,  T.-C. Jagau,  Hyunjun Ji,  
 B. Kaduk,  K. Khistyaev,  Jaehoon Kim,  P. Klunzinger,  K. Koh,  
 D. Kosenkov,  L. Koulias,  T. Kowalczyk,  C. M. Krauter,  A. Kunitsa,  
 Ka Un Lao,  A. Laurent,  K. V. Lawler,  Joonho Lee,  D. Lefrancois,  
 S. Lehtola,  D. S. Levine,  Yi-Pei Li,  You-Sheng Lin,  Fenglai Liu,  
 E. Livshits,  A. Luenser,  P. Manohar,  E. Mansoor,  S. F. Manzer,  
 Shan-Ping Mao,  Yuezhi Mao,  N. Mardirossian,  A. V. Marenich,  
 T. Markovich,  L. A. Martinez-Martinez,  S. A. Maurer,  N. J. Mayhall,  
 S. C. McKenzie,  J.-M. Mewes,  A. F. Morrison,  J. W. Mullinax,  K. Nanda,  
 T. S. Nguyen-Beck,  R. Olivares-Amaya,  J. A. Parkhill,  T. M. Perrine,  
 F. Plasser,  P. Pokhilko,  S. Prager,  A. Prociuk,  E. Ramos,  D. R. Rehn,  
 F. Rob,  M. Schneider,  N. Sergueev,  S. M. Sharada,  S. Sharma,  
 D. W. Small,  T. Stauch,  T. Stein,  Yu-Chuan Su,  A. J. W. Thom,  
 A. Tkatchenko,  T. Tsuchimochi,  N. M. Tubman,  L. Vogt,  M. L. Vidal,  
 O. Vydrov,  M. A. Watson,  J. Wenzel,  M. de Wergifosse,  T. A. Wesolowski,  
 A. White,  J. Witte,  A. Yamada,  Jun Yang,  K. Yao,  S. Yeganeh,  
 S. R. Yost,  Zhi-Qiang You,  A. Zech,  Igor Ying Zhang,  Xing Zhang,  
 Yan Zhao,  Ying Zhu,  B. R. Brooks,  G. K. L. Chan,  C. J. Cramer,  
 M. S. Gordon,  W. J. Hehre,  A. Klamt,  M. W. Schmidt,  C. D. Sherrill,  
 D. G. Truhlar,  A. Aspuru-Guzik,  R. Baer,  A. T. Bell,  N. A. Besley,  
 Jeng-Da Chai,  A. E. DePrince, III,  R. A. DiStasio Jr.,  A. Dreuw,  
 B. D. Dunietz,  T. R. Furlani,  Chao-Ping Hsu,  Yousung Jung,  Jing Kong,  
 D. S. Lambrecht,  WanZhen Liang,  C. Ochsenfeld,  V. A. Rassolov,  
 L. V. Slipchenko,  J. E. Subotnik,  T. Van Voorhis,  J. M. Herbert,  
 A. I. Krylov,  P. M. W. Gill,  M. Head-Gordon

 Contributors to earlier versions of Q-Chem not listed above: 
 R. D. Adamson,  B. Austin,  J. Baker,  G. J. O. Beran,  K. Brandhorst,  
 S. T. Brown,  E. F. C. Byrd,  A. K. Chakraborty,  C.-L. Cheng,  
 Siu Hung Chien,  D. M. Chipman,  D. L. Crittenden,  H. Dachsel,  
 R. J. Doerksen,  A. D. Dutoi,  L. Fusti-Molnar,  W. A. Goddard III,  
 A. Golubeva-Zadorozhnaya,  S. R. Gwaltney,  G. Hawkins,  A. Heyden,  
 S. Hirata,  G. Kedziora,  F. J. Keil,  C. Kelley,  Jihan Kim,  R. A. King,  
 R. Z. Khaliullin,  P. P. Korambath,  W. Kurlancheek,  A. M. Lee,  M. S. Lee,  
 S. V. Levchenko,  Ching Yeh Lin,  D. Liotard,  R. C. Lochan,  I. Lotan,  
 P. E. Maslen,  N. Nair,  D. P. O'Neill,  D. Neuhauser,  E. Neuscamman,  
 C. M. Oana,  R. Olson,  B. Peters,  R. Peverati,  P. A. Pieniazek,  
 Y. M. Rhee,  J. Ritchie,  M. A. Rohrdanz,  E. Rosta,  N. J. Russ,  
 H. F. Schaefer III,  N. E. Schultz,  N. Shenvi,  A. C. Simmonett,  A. Sodt,  
 D. Stuck,  K. S. Thanthiriwatte,  V. Vanovschi,  Tao Wang,  A. Warshel,  
 C. F. Williams,  Q. Wu,  X. Xu,  W. Zhang

 Please cite Q-Chem as follows:
 Y. Shao et al., Mol. Phys. 113, 184-215 (2015)
 DOI: 10.1080/00268976.2014.952696

 Q-Chem 5.1.2 for Intel X86 EM64T Linux

 Parts of Q-Chem use Armadillo 8.300.2 (Tropical Shenanigans).
 http://arma.sourceforge.net/

 Q-Chem begins on Sun Mar  3 02:41:20 2019  

Host: 
0

     Scratch files written to /scratch/taweetham/qchem12466//
Input Ideriv = 2
Curr. Ideriv = -1
Max.  Ideriv = 2

Checking the input file for inconsistencies... 	...done.

--------------------------------------------------------------
User input:
--------------------------------------------------------------
$molecule
0 1
  C    0.0366023    0.0089549   -0.1047459
  H    1.1184911   -0.1550163   -0.2114954
  C   -0.5702521    0.1206684   -1.5289854
  H   -1.6647607    0.1275474   -1.4580214
  O   -0.1986205   -1.0085494   -2.3227256
  H   -0.5049231   -0.8364794   -3.2331078
  C   -0.1018246    1.3707404   -2.2827302
  H    0.9672281    1.2728162   -2.5169819
  H   -0.6091517    1.4186519   -3.2551903
  C   -0.3576825    2.6552471   -1.5001739
  H   -1.4399490    2.7710319   -1.3560741
  C    0.1479786    3.8716918   -2.2732451
  H   -0.3502926    3.9481992   -3.2453985
  H   -0.0540613    4.7946999   -1.7196543
  H    1.2273805    3.8124536   -2.4499090
  C    0.3143022    2.5651443   -0.1329061
  H    0.1018073    3.4702995    0.4487589
  H    1.4044662    2.5128396   -0.2497666
  C   -0.1663306    1.3454130    0.6477779
  H    0.3848553    1.3366004    1.5942932
  H   -1.2288682    1.4700769    0.8927903
  C   -0.5336254   -1.2039205    0.7258200
  C   -0.1209803   -1.1379390    2.2064355
  C   -0.0976648   -2.5827874    0.1899675
  H    0.9518587   -2.5841640   -0.1241107
  O   -0.9121317   -2.9981175   -0.8955707
  H   -0.2082127   -3.3546377    0.9585967
  H   -0.6653086   -2.4043272   -1.6360234
  H   -1.6298602   -1.1487211    0.6850532
  H    0.9666464   -1.0655966    2.3115368
  H   -0.4549671   -2.0293580    2.7492707
  H   -0.5811283   -0.2850629    2.7145246
$end

$rem
   BASIS  =  6-311++G**
   JOB_TYPE  =  Optimization
   METHOD  =  B3LYP
$end

--------------------------------------------------------------
 ----------------------------------------------------------------
             Standard Nuclear Orientation (Angstroms)
    I     Atom           X                Y                Z
 ----------------------------------------------------------------
    1      C      -0.3825823879     0.4191042042     0.2292608444
    2      H      -0.4149257497     0.3774794759     1.3274350905
    3      C       0.1926681908    -0.9292052282    -0.2809927870
    4      H       0.0911560614    -0.9778555309    -1.3720293222
    5      O      -0.5400545077    -2.0270772871     0.2676972716
    6      H      -0.0727369926    -2.8445197738     0.0115191331
    7      C       1.6624583316    -1.1362059155     0.1025475745
    8      H       1.7367797637    -1.2742334175     1.1900959259
    9      H       2.0219133235    -2.0768153337    -0.3349463974
   10      C       2.5521542569     0.0186980799    -0.3474002136
   11      H       2.5261568941     0.0778982764    -1.4434344845
   12      C       4.0005232827    -0.2141947727     0.0781089175
   13      H       4.3871050224    -1.1434149665    -0.3535323618
   14      H       4.6416367243     0.6056299460    -0.2626077292
   15      H       4.0906450670    -0.2839075924     1.1675335117
   16      C       2.0225447683     1.3287073269     0.2292216303
   17      H       2.6361009756     2.1671653598    -0.1219636463
   18      H       2.0982033963     1.3181564040     1.3242166783
   19      C       0.5702379366     1.5701827090    -0.1716703088
   20      H       0.2598062333     2.5052388907     0.3069494421
   21      H       0.5173335311     1.7283809789    -1.2564434403
   22      C      -1.8533541104     0.6997687165    -0.2648282691
   23      C      -2.2986110619     2.1426720881     0.0294979159
   24      C      -2.9067314883    -0.2401556546     0.3559871228
   25      H      -2.7152277051    -0.4202023310     1.4194983277
   26      O      -2.9595119164    -1.4828448417    -0.3275232410
   27      H      -3.9109185118     0.1884431689     0.2742800779
   28      H      -2.1207001959    -1.9338164149    -0.0934328701
   29      H      -1.8695567463     0.5642705995    -1.3546986179
   30      H      -2.1879550700     2.3822215897     1.0923162599
   31      H      -3.3486464162     2.2952524346    -0.2443452199
   32      H      -1.7254845227     2.8677759435    -0.5561971638
 ----------------------------------------------------------------
 Molecular Point Group                 C1    NOp =  1
 Largest Abelian Subgroup              C1    NOp =  1
 Nuclear Repulsion Energy =   796.8105108745 hartrees
 There are       48 alpha and       48 beta electrons
 Requested basis set is 6-311++G(d,p)
 There are 172 shells and 404 basis functions

 Total QAlloc Memory Limit   2000 MB
 Mega-Array Size       188 MB
 MEM_STATIC part       192 MB
 A cutoff of  1.0D-11 yielded  12798 shell pairs
 There are     70382 function pairs (     74485 Cartesian)

 -------------------------------------------------------
 OpenMP Integral Computing Module                       
 Release: version 1.0, May 2013, Q-Chem Inc. Pittsburgh 
 -------------------------------------------------------
 Integral Job Info:
 Integral job number is                      11
 Integral operator is                         1
 short-range coefficients                     0
 long-range coefficients              100000000
 Omega coefficients                           0
 if combine SR and LR in K                    0
 Integral screening is                        0
 Integral computing path is                   2
 max size of driver memory is            800000
 size of driver memory is                593474
 size of scratch memory is              2361544
 max col of scratch BK array               1296
 max len of scratch array in speh3          155
 max len of scratch index in speh4           18
 max int batch size is                      520
 min int batch size is                       52
 fixed nKL is                                52
 max L of basis functions is                  2
 order of int derivative is                   0
 number of shells is                        172
 number of basis is                         416
 number of cartesian basis is               416
 number of contracted shell pairs         12798
 number of primitive shell pairs          27124
 maxK2 (contraction) of shell pair           36
 max number of K2 of shell pair               1
 max number of CS2 of shell pair           2238
 max number of PS2 of shell pair           3894
 mem total for path MDJ                  592508
 -------------------------------------------------------
 Smallest overlap matrix eigenvalue = 2.41E-06

 Q-Chem warning in module stvman/mkSTV.C, line 306:

 Overlap eigenvalue is smaller than square root of threshold
 Use THRESH >= 12 to get rid of this warning


 Scale SEOQF with 1.000000e-01/1.000000e-01/1.000000e-01

 Standard Electronic Orientation quadrupole field applied
 Nucleus-field energy     =     0.0000000276 hartrees
 Guess from superposition of atomic densities
 Warning:  Energy on first SCF cycle will be non-variational
 SAD guess density has 96.000000 electrons

 -----------------------------------------------------------------------
  General SCF calculation program by
  Eric Jon Sundstrom, Paul Horn, Yuezhi Mao, Dmitri Zuev, Alec White,
  David Stuck, Shaama M.S., Shane Yost, Joonho Lee, David Small,
  Daniel Levine, Susi Lehtola, Hugh Burton, Evgeny Epifanovsky
 -----------------------------------------------------------------------
 Exchange:     0.2000 Hartree-Fock + 0.0800 Slater + 0.7200 B88
 Correlation:  0.1900 VWN1RPA + 0.8100 LYP
 Using SG-1 standard quadrature grid
 using 6 threads for integral computing
 -------------------------------------------------------
 OpenMP Integral computing Module                
 Release: version 2.0, May 2017, Q-Chem Inc. Pleasanton 
 -------------------------------------------------------
 -------------------------------------------------------
 OpenMP BLAS3 based DFT computing Module                
 Release: version 1.0, May 2013, Q-Chem Inc. Pittsburgh 
 -------------------------------------------------------
 A restricted SCF calculation will be
 performed using DIIS
 SCF converges when DIIS error is below 1.0e-08
 ---------------------------------------
  Cycle       Energy         DIIS error
 ---------------------------------------
    1    -545.9401258897      2.98e-02  
    2    -543.4103743456      3.93e-03  
    3    -543.2322522690      5.07e-03  
    4    -543.7135566331      5.44e-04  
    5    -543.7170952155      2.58e-04  
    6    -543.7181221606      5.58e-05  
    7    -543.7181648051      2.39e-05  
    8    -543.7181737670      3.94e-06  
    9    -543.7181739764      1.59e-06  
   10    -543.7181740153      3.96e-07  
   11    -543.7181740180      1.07e-07  
   12    -543.7181740182      2.77e-08  
   13    -543.7181740182      8.07e-09  Convergence criterion met
 ---------------------------------------
 SCF time:   CPU 483.86s  wall 84.00s 
 SCF   energy in the final basis set =     -543.7181740182
 Total energy in the final basis set =     -543.7181740182

 --------------------------------------------------------------

                    Orbital Energies (a.u.)
 --------------------------------------------------------------

 Alpha MOs
 -- Occupied --
-19.1501 -19.0769 -10.2357 -10.1945 -10.1843 -10.1825 -10.1783 -10.1725
-10.1710 -10.1708 -10.1663 -10.1575  -1.0558  -0.9855  -0.8507  -0.8027
 -0.7517  -0.7477  -0.6880  -0.6596  -0.6294  -0.6096  -0.5715  -0.5672
 -0.5327  -0.4962  -0.4889  -0.4706  -0.4555  -0.4483  -0.4248  -0.4228
 -0.4133  -0.4038  -0.4015  -0.3965  -0.3821  -0.3592  -0.3583  -0.3574
 -0.3493  -0.3375  -0.3321  -0.3277  -0.3084  -0.2991  -0.2860  -0.2430
 -- Virtual --
 -0.0181  -0.0084  -0.0041   0.0008   0.0156   0.0219   0.0235   0.0262
  0.0315   0.0391   0.0448   0.0499   0.0531   0.0577   0.0614   0.0697
  0.0732   0.0755   0.0787   0.0814   0.0920   0.0981   0.1001   0.1067
  0.1096   0.1107   0.1160   0.1179   0.1214   0.1218   0.1272   0.1286
  0.1331   0.1354   0.1400   0.1408   0.1420   0.1448   0.1481   0.1516
  0.1568   0.1587   0.1612   0.1645   0.1668   0.1734   0.1753   0.1778
  0.1800   0.1820   0.1839   0.1903   0.1915   0.1966   0.2027   0.2067
  0.2137   0.2170   0.2191   0.2255   0.2308   0.2344   0.2360   0.2394
  0.2438   0.2461   0.2543   0.2560   0.2669   0.2686   0.2693   0.2770
  0.2866   0.2878   0.2954   0.2986   0.3028   0.3083   0.3115   0.3174
  0.3228   0.3251   0.3332   0.3397   0.3420   0.3487   0.3514   0.3545
  0.3573   0.3615   0.3708   0.3749   0.3803   0.3879   0.3964   0.4065
  0.4135   0.4329   0.4490   0.4592   0.4670   0.4801   0.4882   0.4923
  0.5011   0.5061   0.5269   0.5302   0.5395   0.5423   0.5558   0.5746
  0.5829   0.5922   0.5995   0.6153   0.6196   0.6279   0.6319   0.6390
  0.6541   0.6561   0.6667   0.6708   0.6842   0.6902   0.6931   0.7034
  0.7153   0.7184   0.7213   0.7314   0.7406   0.7486   0.7507   0.7611
  0.7663   0.7703   0.7776   0.7791   0.7851   0.7886   0.7986   0.8023
  0.8096   0.8215   0.8379   0.8577   0.8910   0.9016   0.9303   0.9495
  0.9802   0.9897   1.0050   1.0379   1.0401   1.0532   1.0637   1.1034
  1.1177   1.1308   1.1458   1.1613   1.1629   1.1897   1.2069   1.2106
  1.2303   1.2525   1.2715   1.2867   1.2989   1.3031   1.3352   1.3744
  1.3905   1.4133   1.4249   1.4481   1.4652   1.4705   1.4853   1.4960
  1.5105   1.5260   1.5481   1.5515   1.5570   1.5665   1.5747   1.5768
  1.5865   1.5982   1.6008   1.6080   1.6146   1.6197   1.6270   1.6301
  1.6395   1.6443   1.6459   1.6604   1.6676   1.6766   1.6827   1.6990
  1.7133   1.7249   1.7512   1.7635   1.7708   1.7812   1.7907   1.8001
  1.8156   1.8212   1.8227   1.8416   1.8561   1.8794   1.8843   1.9011
  1.9151   1.9330   1.9569   1.9706   1.9822   2.0035   2.0150   2.0284
  2.0452   2.0520   2.0609   2.0920   2.1081   2.1358   2.1475   2.1613
  2.1688   2.1969   2.2033   2.2157   2.2380   2.2473   2.2532   2.2808
  2.3197   2.3313   2.3394   2.3699   2.3816   2.3911   2.4039   2.4327
  2.4508   2.4596   2.4773   2.4873   2.4921   2.5011   2.5201   2.5332
  2.5400   2.5534   2.5666   2.5887   2.5984   2.6127   2.6242   2.6324
  2.6448   2.6517   2.6822   2.6942   2.7000   2.7174   2.7220   2.7338
  2.7536   2.7641   2.7865   2.7981   2.8054   2.8208   2.8480   2.8739
  2.8878   2.9209   2.9395   2.9479   2.9674   2.9746   2.9795   3.0039
  3.0108   3.0229   3.0444   3.0614   3.0796   3.1036   3.1505   3.1605
  3.1674   3.1875   3.2092   3.2653   3.2810   3.3010   3.3281   3.3897
  3.4215   3.4426   3.5244   3.5433   3.7681   3.7832   3.7987   3.8048
  3.8166   3.8268   3.8423   3.8684   3.9035   3.9165   3.9444   4.0050
  4.0523   4.0693   4.1287   4.1398   4.2272   4.2657   4.2864   4.3015
  4.3678   4.3930   5.1259   5.1602   5.4306   5.5238   5.6305   5.7421
 23.7886  23.8369  23.8467  23.8791  23.8987  23.9136  23.9383  23.9559
 23.9810  23.9889  49.9341  50.0033
 --------------------------------------------------------------

          Ground-State Mulliken Net Atomic Charges

     Atom                 Charge (a.u.)
  ----------------------------------------
      1 C                     0.371538
      2 H                     0.213805
      3 C                    -0.483074
      4 H                     0.228253
      5 O                    -0.219705
      6 H                     0.252301
      7 C                    -0.611029
      8 H                     0.209484
      9 H                     0.107772
     10 C                     0.526166
     11 H                     0.162232
     12 C                    -0.729323
     13 H                     0.134571
     14 H                     0.140633
     15 H                     0.140182
     16 C                    -0.714101
     17 H                     0.161216
     18 H                     0.156924
     19 C                    -0.469553
     20 H                     0.155161
     21 H                     0.183825
     22 C                     0.478728
     23 C                    -0.770207
     24 C                    -0.612082
     25 H                     0.156243
     26 O                    -0.284547
     27 H                     0.170521
     28 H                     0.308990
     29 H                     0.194385
     30 H                     0.158589
     31 H                     0.137180
     32 H                     0.144923
  ----------------------------------------
  Sum of atomic charges =     0.000000

 -----------------------------------------------------------------
                    Cartesian Multipole Moments
 -----------------------------------------------------------------
    Charge (ESU x 10^10)
                 0.0000
    Dipole Moment (Debye)
         X       3.8900      Y       0.7718      Z       0.0678
       Tot       3.9664
    Quadrupole Moments (Debye-Ang)
        XX     -88.6281     XY      -8.5575     YY     -75.0789
        XZ      -3.1331     YZ       0.2837     ZZ     -78.1087
    Octopole Moments (Debye-Ang^2)
       XXX      19.4862    XXY      24.1743    XYY      13.2695
       YYY     -35.2386    XXZ       7.3945    XYZ       4.4629
       YYZ      -3.3870    XZZ      -0.7836    YZZ      -2.4930
       ZZZ       0.3601
    Hexadecapole Moments (Debye-Ang^3)
      XXXX   -2624.6496   XXXY     -72.7020   XXYY    -613.9117
      XYYY       5.6679   YYYY    -844.0012   XXXZ     -33.6599
      XXYZ     -19.0483   XYYZ      -7.1182   YYYZ       5.8450
      XXZZ    -453.2306   XYZZ       2.2160   YYZZ    -188.9136
      XZZZ       1.6504   YZZZ      -0.1945   ZZZZ    -190.1214
 -----------------------------------------------------------------
 Calculating analytic gradient of the SCF energy
 Gradient of SCF Energy
            1           2           3           4           5           6
    1   0.0085559  -0.0013246  -0.0079253  -0.0004650  -0.0071107   0.0069523
    2   0.0005851   0.0018715  -0.0065330  -0.0039261   0.0183300  -0.0084141
    3   0.0039815   0.0001834  -0.0024511   0.0018252  -0.0041884  -0.0045572
            7           8           9          10          11          12
    1   0.0013874   0.0016237   0.0004442  -0.0079241   0.0011083  -0.0042005
    2  -0.0023628  -0.0029672   0.0005282   0.0002242  -0.0007829   0.0015116
    3   0.0017882   0.0004685   0.0019471  -0.0061678   0.0002991   0.0036286
           13          14          15          16          17          18
    1  -0.0013409  -0.0004090   0.0003940   0.0014400  -0.0004370  -0.0012589
    2  -0.0002588   0.0008187  -0.0001084  -0.0009470   0.0006650   0.0016181
    3  -0.0009927  -0.0008134   0.0004727   0.0041255  -0.0009396   0.0000412
           19          20          21          22          23          24
    1  -0.0002187   0.0035604   0.0008828  -0.0010204  -0.0035501  -0.0007294
    2  -0.0017391   0.0029539  -0.0005406  -0.0070134  -0.0047969   0.0104282
    3  -0.0025760   0.0028699   0.0001409  -0.0083455   0.0041874   0.0113568
           25          26          27          28          29          30
    1  -0.0019956   0.0048955  -0.0024672   0.0097971   0.0024893   0.0001767
    2  -0.0042232   0.0056839  -0.0018344  -0.0017498   0.0025017  -0.0015565
    3  -0.0035610  -0.0026963   0.0010527   0.0049126  -0.0014294  -0.0000331
           31          32
    1  -0.0013846   0.0000547
    2   0.0025342  -0.0005003
    3  -0.0012089  -0.0033209
 Max gradient component =       1.833E-02
 RMS gradient           =       4.188E-03
 Gradient time:  CPU 109.65 s  wall 18.56 s
 Geometry Optimization Parameters
   NAtoms,    NIC,     NZ,  NCons,   NDum,   NFix, NCnnct, MaxDiis
       32     254       0       0       0       0       0       0


** GEOMETRY OPTIMIZATION IN DELOCALIZED INTERNAL COORDINATES **
   Searching for a Minimum

   Optimization Cycle:   1

                       Coordinates (Angstroms)
     ATOM                X               Y               Z
      1  C        -0.3825823879    0.4191042042    0.2292608444
      2  H        -0.4149257497    0.3774794759    1.3274350905
      3  C         0.1926681908   -0.9292052282   -0.2809927870
      4  H         0.0911560614   -0.9778555309   -1.3720293222
      5  O        -0.5400545077   -2.0270772871    0.2676972716
      6  H        -0.0727369926   -2.8445197738    0.0115191331
      7  C         1.6624583316   -1.1362059155    0.1025475745
      8  H         1.7367797637   -1.2742334175    1.1900959259
      9  H         2.0219133235   -2.0768153337   -0.3349463974
     10  C         2.5521542569    0.0186980799   -0.3474002136
     11  H         2.5261568941    0.0778982764   -1.4434344845
     12  C         4.0005232827   -0.2141947727    0.0781089175
     13  H         4.3871050224   -1.1434149665   -0.3535323618
     14  H         4.6416367243    0.6056299460   -0.2626077292
     15  H         4.0906450670   -0.2839075924    1.1675335117
     16  C         2.0225447683    1.3287073269    0.2292216303
     17  H         2.6361009756    2.1671653598   -0.1219636463
     18  H         2.0982033963    1.3181564040    1.3242166783
     19  C         0.5702379366    1.5701827090   -0.1716703088
     20  H         0.2598062333    2.5052388907    0.3069494421
     21  H         0.5173335311    1.7283809789   -1.2564434403
     22  C        -1.8533541104    0.6997687165   -0.2648282691
     23  C        -2.2986110619    2.1426720881    0.0294979159
     24  C        -2.9067314883   -0.2401556546    0.3559871228
     25  H        -2.7152277051   -0.4202023310    1.4194983277
     26  O        -2.9595119164   -1.4828448417   -0.3275232410
     27  H        -3.9109185118    0.1884431689    0.2742800779
     28  H        -2.1207001959   -1.9338164149   -0.0934328701
     29  H        -1.8695567463    0.5642705995   -1.3546986179
     30  H        -2.1879550700    2.3822215897    1.0923162599
     31  H        -3.3486464162    2.2952524346   -0.2443452199
     32  H        -1.7254845227    2.8677759435   -0.5561971638
   Point Group: c1    Number of degrees of freedom:    90


   Energy is   -543.718174018


 Attempting to Generate Delocalized Internal Coordinates

 90 Hessian modes will be used to form the next step
  Hessian Eigenvalues:
     0.002000    0.003593    0.004092    0.005118    0.005549    0.006693
     0.008377    0.011753    0.013100    0.019659    0.020823    0.034500
     0.035711    0.037917    0.039987    0.041917    0.044311    0.044503
     0.046964    0.048393    0.048432    0.048729    0.049625    0.051752
     0.054315    0.054895    0.055645    0.055872    0.056151    0.056810
     0.056964    0.060419    0.068684    0.077809    0.082555    0.084456
     0.085136    0.092637    0.099329    0.117109    0.128653    0.139089
     0.145685    0.156822    0.160000    0.160000    0.160000    0.160000
     0.160000    0.160000    0.160000    0.160000    0.162621    0.169034
     0.173562    0.179614    0.194487    0.219859    0.254982    0.263635
     0.270134    0.279663    0.283223    0.286560    0.291021    0.292570
     0.295364    0.296612    0.337443    0.338164    0.338619    0.339110
     0.339169    0.339426    0.339575    0.340353    0.340475    0.341474
     0.341833    0.341998    0.342025    0.342307    0.342315    0.342316
     0.342546    0.343310    0.410715    0.425747    0.512485    0.522052

 Minimum Search - Taking Simple RFO Step
 Searching for Lamda that Minimizes Along All modes
 Value Taken    Lamda =  -0.02622802
 Calculated Step too Large.  Step scaled by  0.578972
 Step Taken.  Stepsize is  0.300000

                             Maximum     Tolerance    Cnvgd?
         Gradient           0.046310      0.000300      NO
         Displacement       0.177253      0.001200      NO
         Energy change     *********      0.000001      NO


 New Cartesian Coordinates Obtained by Inverse Iteration

 Displacement from previous Coordinates is:  1.545635
 ----------------------------------------------------------------
             Standard Nuclear Orientation (Angstroms)
    I     Atom           X                Y                Z
 ----------------------------------------------------------------
    1      C      -0.3906453663     0.3423987853     0.2370546653
    2      H      -0.4153594547     0.3065683191     1.3355019922
    3      C       0.2419797775    -0.9906585080    -0.2469799372
    4      H       0.1341805115    -1.0579769292    -1.3377622953
    5      O      -0.4224182238    -2.1155741684     0.3515698536
    6      H       0.0729436968    -2.9157828443     0.1193082537
    7      C       1.7269007579    -1.1285038244     0.1199841752
    8      H       1.8114951248    -1.2379211717     1.2092372179
    9      H       2.1111225691    -2.0657203944    -0.3058402216
   10      C       2.5868461285     0.0413631448    -0.3521173252
   11      H       2.5465173255     0.0876390595    -1.4486421379
   12      C       4.0518741509    -0.1407095364     0.0576900497
   13      H       4.4698040990    -1.0610429409    -0.3632731421
   14      H       4.6644210494     0.6946807039    -0.2959316165
   15      H       4.1529787536    -0.1936735358     1.1466771094
   16      C       2.0044536474     1.3332630830     0.2119374755
   17      H       2.5824878296     2.1918114012    -0.1493695939
   18      H       2.0934761989     1.3310634974     1.3060298440
   19      C       0.5353694536     1.5123942736    -0.1770597694
   20      H       0.1827442346     2.4357460373     0.2896588617
   21      H       0.4667073368     1.6596783531    -1.2627086035
   22      C      -1.8602703962     0.6645370454    -0.2569318245
   23      C      -2.2048168383     2.1306734544     0.0696460719
   24      C      -3.0132319601    -0.1996113458     0.3125214257
   25      H      -2.8441723938    -0.4272247985     1.3733857447
   26      O      -3.2925999215    -1.3853164780    -0.4224342973
   27      H      -3.9447999969     0.3700501642     0.2513872794
   28      H      -2.5499670979    -1.9926935525    -0.2495646155
   29      H      -1.8863310135     0.5572778496    -1.3488555188
   30      H      -2.0899721821     2.3398979858     1.1386910523
   31      H      -3.2404972638     2.3512941137    -0.2059567872
   32      H      -1.5807941595     2.8346698891    -0.4867337348
 ----------------------------------------------------------------
 Molecular Point Group                 C1    NOp =  1
 Largest Abelian Subgroup              C1    NOp =  1
 Nuclear Repulsion Energy =   787.4011965469 hartrees
 There are       48 alpha and       48 beta electrons
 Applying Cartesian multipole field
    Component          Value
    ---------          -----
     (2,0,0)        1.00000E-11
     (0,2,0)        2.00000E-11
     (0,0,2)       -3.00000E-11
 Nucleus-field energy     =     0.0000000284 hartrees
 Requested basis set is 6-311++G(d,p)
 There are 172 shells and 404 basis functions
 A cutoff of  1.0D-11 yielded  12745 shell pairs
 There are     70003 function pairs (     74055 Cartesian)
 Smallest overlap matrix eigenvalue = 2.43E-06

 Q-Chem warning in module stvman/mkSTV.C, line 306:

 Overlap eigenvalue is smaller than square root of threshold
 Use THRESH >= 12 to get rid of this warning

 Guess MOs from SCF MO coefficient file

 -----------------------------------------------------------------------
  General SCF calculation program by
  Eric Jon Sundstrom, Paul Horn, Yuezhi Mao, Dmitri Zuev, Alec White,
  David Stuck, Shaama M.S., Shane Yost, Joonho Lee, David Small,
  Daniel Levine, Susi Lehtola, Hugh Burton, Evgeny Epifanovsky
 -----------------------------------------------------------------------
 Exchange:     0.2000 Hartree-Fock + 0.0800 Slater + 0.7200 B88
 Correlation:  0.1900 VWN1RPA + 0.8100 LYP
 Using SG-1 standard quadrature grid
 using 6 threads for integral computing
 -------------------------------------------------------
 OpenMP Integral computing Module                
 Release: version 2.0, May 2017, Q-Chem Inc. Pleasanton 
 -------------------------------------------------------
 -------------------------------------------------------
 OpenMP BLAS3 based DFT computing Module                
 Release: version 1.0, May 2013, Q-Chem Inc. Pittsburgh 
 -------------------------------------------------------
 A restricted SCF calculation will be
 performed using DIIS
 SCF converges when DIIS error is below 1.0e-08
 ---------------------------------------
  Cycle       Energy         DIIS error
 ---------------------------------------
    1    -543.6842125052      1.06e-03  
    2    -543.7160272662      1.99e-04  
    3    -543.7154592169      3.03e-04  
    4    -543.7167518785      2.14e-05  
    5    -543.7167567765      1.13e-05  
    6    -543.7167589801      2.98e-06  
    7    -543.7167591285      9.38e-07  
    8    -543.7167591421      2.42e-07  
    9    -543.7167591430      6.33e-08  
   10    -543.7167591431      2.22e-08  
   11    -543.7167591431      2.97e-09  Convergence criterion met
 ---------------------------------------
 SCF time:   CPU 423.42s  wall 74.00s 
 SCF   energy in the final basis set =     -543.7167591431
 Total energy in the final basis set =     -543.7167591431

 --------------------------------------------------------------

                    Orbital Energies (a.u.)
 --------------------------------------------------------------

 Alpha MOs
 -- Occupied --
-19.1371 -19.1029 -10.2315 -10.2032 -10.1838 -10.1801 -10.1760 -10.1745
-10.1704 -10.1689 -10.1650 -10.1595  -1.0374  -1.0032  -0.8472  -0.8035
 -0.7504  -0.7438  -0.6862  -0.6670  -0.6249  -0.6086  -0.5703  -0.5666
 -0.5210  -0.4996  -0.4829  -0.4702  -0.4544  -0.4458  -0.4288  -0.4219
 -0.4141  -0.4001  -0.3977  -0.3940  -0.3773  -0.3635  -0.3572  -0.3561
 -0.3472  -0.3356  -0.3290  -0.3269  -0.3119  -0.3017  -0.2860  -0.2590
 -- Virtual --
 -0.0164  -0.0078  -0.0029   0.0010   0.0163   0.0207   0.0235   0.0261
  0.0322   0.0385   0.0445   0.0490   0.0514   0.0582   0.0623   0.0687
  0.0730   0.0757   0.0793   0.0812   0.0901   0.0984   0.1000   0.1077
  0.1086   0.1097   0.1154   0.1158   0.1211   0.1230   0.1270   0.1292
  0.1320   0.1336   0.1395   0.1410   0.1411   0.1457   0.1465   0.1519
  0.1558   0.1570   0.1611   0.1650   0.1669   0.1732   0.1765   0.1775
  0.1796   0.1820   0.1848   0.1871   0.1918   0.1970   0.2004   0.2073
  0.2127   0.2133   0.2153   0.2207   0.2269   0.2335   0.2363   0.2410
  0.2424   0.2482   0.2506   0.2584   0.2639   0.2665   0.2681   0.2700
  0.2774   0.2903   0.2923   0.2962   0.2979   0.3053   0.3102   0.3127
  0.3219   0.3234   0.3319   0.3367   0.3398   0.3450   0.3504   0.3531
  0.3549   0.3584   0.3710   0.3742   0.3769   0.3885   0.3950   0.4119
  0.4138   0.4274   0.4459   0.4484   0.4663   0.4811   0.4896   0.4918
  0.5009   0.5034   0.5255   0.5309   0.5400   0.5498   0.5519   0.5710
  0.5802   0.5889   0.6003   0.6123   0.6205   0.6265   0.6340   0.6357
  0.6524   0.6547   0.6652   0.6754   0.6787   0.6848   0.6917   0.6980
  0.7120   0.7161   0.7210   0.7295   0.7379   0.7445   0.7530   0.7622
  0.7679   0.7709   0.7769   0.7803   0.7824   0.7876   0.7964   0.8015
  0.8128   0.8232   0.8356   0.8542   0.8911   0.9084   0.9270   0.9520
  0.9780   0.9930   1.0176   1.0272   1.0405   1.0582   1.0621   1.0997
  1.1051   1.1276   1.1418   1.1596   1.1811   1.1830   1.1949   1.2110
  1.2220   1.2403   1.2577   1.2741   1.2924   1.3055   1.3256   1.3696
  1.3783   1.4115   1.4202   1.4481   1.4489   1.4626   1.4785   1.4930
  1.5085   1.5243   1.5305   1.5432   1.5536   1.5607   1.5653   1.5731
  1.5799   1.5909   1.5953   1.6045   1.6161   1.6200   1.6219   1.6344
  1.6361   1.6426   1.6467   1.6608   1.6650   1.6686   1.6834   1.6926
  1.7049   1.7234   1.7395   1.7535   1.7614   1.7692   1.7897   1.7946
  1.8008   1.8203   1.8246   1.8375   1.8487   1.8695   1.8831   1.8876
  1.9116   1.9326   1.9500   1.9644   1.9777   1.9910   2.0177   2.0217
  2.0471   2.0527   2.0722   2.0949   2.1037   2.1154   2.1481   2.1658
  2.1699   2.1850   2.1971   2.2058   2.2177   2.2480   2.2591   2.2650
  2.2825   2.3097   2.3286   2.3450   2.3739   2.3889   2.4014   2.4099
  2.4395   2.4554   2.4761   2.4818   2.4879   2.4992   2.5113   2.5298
  2.5433   2.5530   2.5716   2.5822   2.5929   2.6063   2.6166   2.6249
  2.6373   2.6412   2.6697   2.6854   2.7018   2.7142   2.7228   2.7351
  2.7459   2.7638   2.7758   2.7863   2.8041   2.8087   2.8247   2.8754
  2.8908   2.9074   2.9183   2.9497   2.9610   2.9661   2.9744   2.9914
  3.0009   3.0181   3.0521   3.0545   3.0708   3.0947   3.1173   3.1431
  3.1591   3.1689   3.2017   3.2486   3.2694   3.2990   3.3251   3.3328
  3.4125   3.4284   3.5278   3.5415   3.7734   3.7849   3.7916   3.7999
  3.8155   3.8223   3.8507   3.8693   3.9016   3.9103   3.9291   3.9740
  4.0425   4.0544   4.1079   4.1272   4.2095   4.2588   4.2741   4.2993
  4.3753   4.3955   5.1163   5.1314   5.4246   5.4544   5.6400   5.6748
 23.7896  23.8245  23.8421  23.8749  23.8833  23.9087  23.9382  23.9583
 23.9812  23.9915  49.9418  49.9521
 --------------------------------------------------------------

          Ground-State Mulliken Net Atomic Charges

     Atom                 Charge (a.u.)
  ----------------------------------------
      1 C                     0.441604
      2 H                     0.217768
      3 C                    -0.555128
      4 H                     0.219550
      5 O                    -0.208611
      6 H                     0.245819
      7 C                    -0.561162
      8 H                     0.210791
      9 H                     0.108976
     10 C                     0.521933
     11 H                     0.158605
     12 C                    -0.728575
     13 H                     0.135831
     14 H                     0.140304
     15 H                     0.140613
     16 C                    -0.742555
     17 H                     0.159116
     18 H                     0.156133
     19 C                    -0.441784
     20 H                     0.142264
     21 H                     0.188494
     22 C                     0.433447
     23 C                    -0.798967
     24 C                    -0.589757
     25 H                     0.162573
     26 O                    -0.243710
     27 H                     0.174819
     28 H                     0.264583
     29 H                     0.198502
     30 H                     0.168169
     31 H                     0.132505
     32 H                     0.147850
  ----------------------------------------
  Sum of atomic charges =     0.000000

 -----------------------------------------------------------------
                    Cartesian Multipole Moments
 -----------------------------------------------------------------
    Charge (ESU x 10^10)
                 0.0000
    Dipole Moment (Debye)
         X       3.4656      Y       0.6866      Z       0.0175
       Tot       3.5330
    Quadrupole Moments (Debye-Ang)
        XX     -88.8251     XY      -7.6641     YY     -74.2400
        XZ      -3.4353     YZ       0.6529     ZZ     -78.5531
    Octopole Moments (Debye-Ang^2)
       XXX      28.6247    XXY      21.6116    XYY       8.7826
       YYY     -35.7303    XXZ      10.0976    XYZ       3.8737
       YYZ      -4.3178    XZZ      -0.1162    YZZ      -1.6810
       ZZZ       0.5649
    Hexadecapole Moments (Debye-Ang^3)
      XXXX   -2791.8245   XXXY     -88.7117   XXYY    -613.9684
      XYYY       5.1075   YYYY    -828.5793   XXXZ     -52.3088
      XXYZ     -19.9337   XYYZ      -6.5725   YYYZ       6.2086
      XXZZ    -474.4888   XYZZ      -0.4949   YYZZ    -189.4064
      XZZZ      -4.1993   YZZZ       0.4556   ZZZZ    -193.2023
 -----------------------------------------------------------------
 Calculating analytic gradient of the SCF energy
 Gradient of SCF Energy
            1           2           3           4           5           6
    1   0.0057332  -0.0003081  -0.0031251   0.0004232   0.0123269   0.0038842
    2   0.0013569   0.0011067  -0.0001723  -0.0016065   0.0038365  -0.0053332
    3   0.0015596  -0.0001288  -0.0027216   0.0013974   0.0016374  -0.0015411
            7           8           9          10          11          12
    1  -0.0007199   0.0011796   0.0009048  -0.0058823   0.0009223  -0.0014294
    2  -0.0028653  -0.0017913   0.0003300   0.0006530  -0.0005517   0.0008088
    3   0.0021646   0.0001018   0.0008879  -0.0036953   0.0004322   0.0022443
           13          14          15          16          17          18
    1  -0.0003025  -0.0000433   0.0002365   0.0016270   0.0001375  -0.0006804
    2  -0.0001410   0.0002875   0.0000075  -0.0011856  -0.0001777   0.0009353
    3  -0.0005050  -0.0004081   0.0000161   0.0028603  -0.0007099  -0.0001490
           19          20          21          22          23          24
    1  -0.0044162  -0.0010974   0.0004581  -0.0035941   0.0022920   0.0001555
    2  -0.0013145   0.0026874  -0.0002908  -0.0014495  -0.0041015   0.0020670
    3  -0.0031914   0.0020064   0.0003249  -0.0039378   0.0043927   0.0030384
           25          26          27          28          29          30
    1  -0.0012974  -0.0129713  -0.0019711   0.0047308   0.0003050   0.0002756
    2  -0.0000327   0.0090067  -0.0010384  -0.0036554   0.0016829  -0.0006049
    3  -0.0005107  -0.0040536  -0.0003666   0.0023788  -0.0002085  -0.0001237
           31          32
    1  -0.0004213   0.0026675
    2   0.0010145   0.0005315
    3  -0.0009649  -0.0022266
 Max gradient component =       1.297E-02
 RMS gradient           =       2.940E-03
 Gradient time:  CPU 107.82 s  wall 18.25 s
 Geometry Optimization Parameters
   NAtoms,    NIC,     NZ,  NCons,   NDum,   NFix, NCnnct, MaxDiis
       32     254       0       0       0       0       0       0

 Cartesian Hessian Update
 Hessian Updated using BFGS Update


** GEOMETRY OPTIMIZATION IN DELOCALIZED INTERNAL COORDINATES **
   Searching for a Minimum

   Optimization Cycle:   2

                       Coordinates (Angstroms)
     ATOM                X               Y               Z
      1  C        -0.3906453663    0.3423987853    0.2370546653
      2  H        -0.4153594547    0.3065683191    1.3355019922
      3  C         0.2419797775   -0.9906585080   -0.2469799372
      4  H         0.1341805115   -1.0579769292   -1.3377622953
      5  O        -0.4224182238   -2.1155741684    0.3515698536
      6  H         0.0729436968   -2.9157828443    0.1193082537
      7  C         1.7269007579   -1.1285038244    0.1199841752
      8  H         1.8114951248   -1.2379211717    1.2092372179
      9  H         2.1111225691   -2.0657203944   -0.3058402216
     10  C         2.5868461285    0.0413631448   -0.3521173252
     11  H         2.5465173255    0.0876390595   -1.4486421379
     12  C         4.0518741509   -0.1407095364    0.0576900497
     13  H         4.4698040990   -1.0610429409   -0.3632731421
     14  H         4.6644210494    0.6946807039   -0.2959316165
     15  H         4.1529787536   -0.1936735358    1.1466771094
     16  C         2.0044536474    1.3332630830    0.2119374755
     17  H         2.5824878296    2.1918114012   -0.1493695939
     18  H         2.0934761989    1.3310634974    1.3060298440
     19  C         0.5353694536    1.5123942736   -0.1770597694
     20  H         0.1827442346    2.4357460373    0.2896588617
     21  H         0.4667073368    1.6596783531   -1.2627086035
     22  C        -1.8602703962    0.6645370454   -0.2569318245
     23  C        -2.2048168383    2.1306734544    0.0696460719
     24  C        -3.0132319601   -0.1996113458    0.3125214257
     25  H        -2.8441723938   -0.4272247985    1.3733857447
     26  O        -3.2925999215   -1.3853164780   -0.4224342973
     27  H        -3.9447999969    0.3700501642    0.2513872794
     28  H        -2.5499670979   -1.9926935525   -0.2495646155
     29  H        -1.8863310135    0.5572778496   -1.3488555188
     30  H        -2.0899721821    2.3398979858    1.1386910523
     31  H        -3.2404972638    2.3512941137   -0.2059567872
     32  H        -1.5807941595    2.8346698891   -0.4867337348
   Point Group: c1    Number of degrees of freedom:    90


   Energy is   -543.716759143

 Hessian Updated using BFGS Update

 84 Hessian modes will be used to form the next step
  Hessian Eigenvalues:
     0.001996    0.004075    0.004160    0.005270    0.005549    0.006732
     0.008381    0.011756    0.013096    0.020002    0.020840    0.034405
     0.035710    0.037918    0.039879    0.041929    0.044315    0.044892
     0.046963    0.048336    0.048619    0.049597    0.051087    0.053393
     0.054281    0.055304    0.055601    0.055944    0.056152    0.056947
     0.057527    0.060317    0.069766    0.078203    0.082481    0.084410
     0.084988    0.092640    0.107742    0.116129    0.131239    0.139025
     0.146793    0.151871    0.158678    0.160008    0.165918    0.173330
     0.176064    0.194148    0.207463    0.249017    0.259993    0.268521
     0.279094    0.281929    0.285946    0.291004    0.292265    0.294464
     0.296322    0.337440    0.338120    0.338580    0.339067    0.339135
     0.339422    0.339556    0.340050    0.340468    0.340986    0.341543
     0.341741    0.341995    0.342302    0.342314    0.342316    0.342504
     0.343066    0.406110    0.425085    0.506041    0.518928    0.549813

 Minimum Search - Taking Simple RFO Step
 Searching for Lamda that Minimizes Along All modes
 Value Taken    Lamda =  -0.00974321
 Step Taken.  Stepsize is  0.286621

                             Maximum     Tolerance    Cnvgd?
         Gradient           0.052167      0.000300      NO
         Displacement       0.122688      0.001200      NO
         Energy change      0.001415      0.000001      NO


 New Cartesian Coordinates Obtained by Inverse Iteration

 Displacement from previous Coordinates is:  1.138010
 ----------------------------------------------------------------
             Standard Nuclear Orientation (Angstroms)
    I     Atom           X                Y                Z
 ----------------------------------------------------------------
    1      C      -0.3833667014     0.4139476053     0.2436830250
    2      H      -0.4015322571     0.3775026022     1.3422909112
    3      C       0.2120213308    -0.9279362291    -0.2206117013
    4      H       0.0992200664    -0.9887227898    -1.3133780461
    5      O      -0.5398347973    -2.0002742946     0.3944293682
    6      H      -0.1104145480    -2.8355607939     0.1906233025
    7      C       1.6960455772    -1.1042443780     0.1402730011
    8      H       1.7713088756    -1.1850247137     1.2318300138
    9      H       2.0394309193    -2.0650196193    -0.2699538862
   10      C       2.6079041264     0.0222188801    -0.3511901095
   11      H       2.5569674108     0.0541420284    -1.4484314523
   12      C       4.0744293537    -0.2065971006     0.0463939097
   13      H       4.4620854357    -1.1472761499    -0.3575216679
   14      H       4.7153208518     0.6002758278    -0.3209899899
   15      H       4.1791024304    -0.2446468944     1.1353427782
   16      C       2.0515033376     1.3401311988     0.1858356266
   17      H       2.6495590096     2.1793461348    -0.1867176597
   18      H       2.1521395984     1.3453523206     1.2791254923
   19      C       0.5775058377     1.5511115244    -0.1927066199
   20      H       0.2416569301     2.4855786247     0.2529214347
   21      H       0.5011645191     1.6828764769    -1.2803409466
   22      C      -1.8528894970     0.6974918427    -0.2496019490
   23      C      -2.3013223110     2.1351309965     0.1041344134
   24      C      -2.9390297653    -0.2718262571     0.2791544696
   25      H      -2.7406894992    -0.5027274292     1.3367050855
   26      O      -3.1577410716    -1.4585405564    -0.4815472731
   27      H      -3.8969784303     0.2506345073     0.2421520732
   28      H      -2.3869604013    -2.0290731602    -0.3561910794
   29      H      -1.8746294012     0.5970499228    -1.3416189870
   30      H      -2.2124459227     2.3325900919     1.1782625229
   31      H      -3.3504503760     2.2705097988    -0.1682179869
   32      H      -1.7386542540     2.9041771142    -0.4240184220
 ----------------------------------------------------------------
 Molecular Point Group                 C1    NOp =  1
 Largest Abelian Subgroup              C1    NOp =  1
 Nuclear Repulsion Energy =   789.3763875717 hartrees
 There are       48 alpha and       48 beta electrons
 Applying Cartesian multipole field
    Component          Value
    ---------          -----
     (2,0,0)        1.00000E-11
     (0,2,0)        2.00000E-11
     (0,0,2)       -3.00000E-11
 Nucleus-field energy     =     0.0000000281 hartrees
 Requested basis set is 6-311++G(d,p)
 There are 172 shells and 404 basis functions
 A cutoff of  1.0D-11 yielded  12755 shell pairs
 There are     70046 function pairs (     74114 Cartesian)
 Smallest overlap matrix eigenvalue = 2.45E-06

 Q-Chem warning in module stvman/mkSTV.C, line 306:

 Overlap eigenvalue is smaller than square root of threshold
 Use THRESH >= 12 to get rid of this warning

 Guess MOs from SCF MO coefficient file

 -----------------------------------------------------------------------
  General SCF calculation program by
  Eric Jon Sundstrom, Paul Horn, Yuezhi Mao, Dmitri Zuev, Alec White,
  David Stuck, Shaama M.S., Shane Yost, Joonho Lee, David Small,
  Daniel Levine, Susi Lehtola, Hugh Burton, Evgeny Epifanovsky
 -----------------------------------------------------------------------
 Exchange:     0.2000 Hartree-Fock + 0.0800 Slater + 0.7200 B88
 Correlation:  0.1900 VWN1RPA + 0.8100 LYP
 Using SG-1 standard quadrature grid
 using 6 threads for integral computing
 -------------------------------------------------------
 OpenMP Integral computing Module                
 Release: version 2.0, May 2017, Q-Chem Inc. Pleasanton 
 -------------------------------------------------------
 -------------------------------------------------------
 OpenMP BLAS3 based DFT computing Module                
 Release: version 1.0, May 2013, Q-Chem Inc. Pittsburgh 
 -------------------------------------------------------
 A restricted SCF calculation will be
 performed using DIIS
 SCF converges when DIIS error is below 1.0e-08
 ---------------------------------------
  Cycle       Energy         DIIS error
 ---------------------------------------
    1    -543.7087179890      6.68e-04  
    2    -543.7214893009      9.93e-05  
    3    -543.7214300967      1.36e-04  
    4    -543.7217028653      1.81e-05  
    5    -543.7217070628      6.88e-06  
    6    -543.7217078218      2.09e-06  
    7    -543.7217078927      5.63e-07  
    8    -543.7217078972      1.48e-07  
    9    -543.7217078975      3.45e-08  
   10    -543.7217078976      1.33e-08  
   11    -543.7217078976      2.71e-09  Convergence criterion met
 ---------------------------------------
 SCF time:   CPU 423.91s  wall 74.00s 
 SCF   energy in the final basis set =     -543.7217078976
 Total energy in the final basis set =     -543.7217078976

 --------------------------------------------------------------

                    Orbital Energies (a.u.)
 --------------------------------------------------------------

 Alpha MOs
 -- Occupied --
-19.1406 -19.0972 -10.2325 -10.2001 -10.1829 -10.1816 -10.1765 -10.1747
-10.1716 -10.1708 -10.1671 -10.1598  -1.0407  -0.9977  -0.8474  -0.8025
 -0.7509  -0.7450  -0.6886  -0.6660  -0.6266  -0.6090  -0.5697  -0.5671
 -0.5240  -0.4973  -0.4832  -0.4700  -0.4524  -0.4462  -0.4270  -0.4202
 -0.4128  -0.4014  -0.3965  -0.3935  -0.3783  -0.3653  -0.3581  -0.3554
 -0.3504  -0.3341  -0.3303  -0.3267  -0.3101  -0.3012  -0.2906  -0.2564
 -- Virtual --
 -0.0165  -0.0078  -0.0028   0.0008   0.0161   0.0212   0.0242   0.0264
  0.0321   0.0386   0.0447   0.0498   0.0523   0.0584   0.0624   0.0681
  0.0721   0.0739   0.0788   0.0819   0.0918   0.0994   0.1013   0.1065
  0.1088   0.1105   0.1163   0.1169   0.1211   0.1222   0.1276   0.1286
  0.1327   0.1341   0.1401   0.1407   0.1420   0.1455   0.1461   0.1519
  0.1557   0.1575   0.1598   0.1648   0.1676   0.1732   0.1759   0.1772
  0.1802   0.1816   0.1841   0.1879   0.1907   0.1985   0.1992   0.2069
  0.2109   0.2139   0.2168   0.2231   0.2250   0.2322   0.2356   0.2387
  0.2428   0.2493   0.2505   0.2583   0.2630   0.2671   0.2698   0.2732
  0.2793   0.2880   0.2924   0.2948   0.2993   0.3055   0.3096   0.3140
  0.3214   0.3250   0.3326   0.3362   0.3410   0.3458   0.3534   0.3547
  0.3556   0.3572   0.3723   0.3745   0.3765   0.3931   0.3974   0.4060
  0.4142   0.4316   0.4443   0.4545   0.4737   0.4807   0.4881   0.4903
  0.4984   0.5017   0.5259   0.5312   0.5420   0.5425   0.5507   0.5771
  0.5816   0.5877   0.5967   0.6126   0.6201   0.6233   0.6301   0.6375
  0.6490   0.6596   0.6637   0.6655   0.6744   0.6846   0.6901   0.6979
  0.7137   0.7160   0.7237   0.7275   0.7378   0.7449   0.7540   0.7599
  0.7643   0.7697   0.7774   0.7806   0.7824   0.7879   0.7952   0.8029
  0.8149   0.8193   0.8362   0.8551   0.8916   0.9045   0.9310   0.9499
  0.9753   0.9910   1.0150   1.0342   1.0395   1.0461   1.0668   1.0950
  1.1124   1.1233   1.1593   1.1619   1.1741   1.1850   1.1990   1.2186
  1.2320   1.2407   1.2577   1.2728   1.2961   1.3025   1.3238   1.3641
  1.3933   1.4152   1.4169   1.4482   1.4530   1.4654   1.4729   1.4937
  1.5067   1.5229   1.5392   1.5471   1.5607   1.5666   1.5715   1.5787
  1.5833   1.5944   1.5970   1.6070   1.6131   1.6196   1.6219   1.6331
  1.6376   1.6397   1.6513   1.6600   1.6674   1.6682   1.6803   1.6953
  1.7023   1.7214   1.7487   1.7597   1.7629   1.7714   1.7886   1.7942
  1.8123   1.8175   1.8230   1.8395   1.8475   1.8676   1.8740   1.8822
  1.9096   1.9265   1.9566   1.9650   1.9699   1.9924   2.0134   2.0251
  2.0478   2.0526   2.0614   2.0944   2.1035   2.1255   2.1517   2.1623
  2.1699   2.1910   2.1961   2.2142   2.2260   2.2436   2.2578   2.2829
  2.3049   2.3195   2.3270   2.3424   2.3745   2.3981   2.4076   2.4102
  2.4351   2.4543   2.4772   2.4836   2.4856   2.5002   2.5137   2.5340
  2.5401   2.5506   2.5713   2.5823   2.5941   2.6051   2.6165   2.6256
  2.6324   2.6463   2.6630   2.6880   2.6961   2.7073   2.7184   2.7305
  2.7367   2.7542   2.7668   2.7828   2.8000   2.8059   2.8201   2.8740
  2.8889   2.9090   2.9286   2.9438   2.9562   2.9662   2.9780   2.9854
  3.0012   3.0130   3.0308   3.0533   3.0648   3.0861   3.1173   3.1388
  3.1663   3.1750   3.1952   3.2608   3.2762   3.2880   3.3210   3.3462
  3.4090   3.4442   3.5266   3.5518   3.7746   3.7834   3.7984   3.8083
  3.8143   3.8200   3.8435   3.8667   3.8940   3.9234   3.9566   3.9692
  4.0316   4.0538   4.1044   4.1217   4.1989   4.2533   4.2745   4.3059
  4.3760   4.4063   5.1173   5.1573   5.4496   5.4562   5.6582   5.7073
 23.7885  23.8295  23.8385  23.8693  23.8824  23.9081  23.9409  23.9559
 23.9788  23.9916  49.9387  49.9698
 --------------------------------------------------------------

          Ground-State Mulliken Net Atomic Charges

     Atom                 Charge (a.u.)
  ----------------------------------------
      1 C                     0.381956
      2 H                     0.213447
      3 C                    -0.498537
      4 H                     0.223085
      5 O                    -0.224443
      6 H                     0.244606
      7 C                    -0.603293
      8 H                     0.207526
      9 H                     0.113075
     10 C                     0.524872
     11 H                     0.156421
     12 C                    -0.726237
     13 H                     0.137976
     14 H                     0.142293
     15 H                     0.141772
     16 C                    -0.705966
     17 H                     0.162132
     18 H                     0.155328
     19 C                    -0.452798
     20 H                     0.141896
     21 H                     0.182658
     22 C                     0.471101
     23 C                    -0.779939
     24 C                    -0.603033
     25 H                     0.166560
     26 O                    -0.247469
     27 H                     0.172534
     28 H                     0.265426
     29 H                     0.192694
     30 H                     0.164721
     31 H                     0.132575
     32 H                     0.147060
  ----------------------------------------
  Sum of atomic charges =     0.000000

 -----------------------------------------------------------------
                    Cartesian Multipole Moments
 -----------------------------------------------------------------
    Charge (ESU x 10^10)
                 0.0000
    Dipole Moment (Debye)
         X       3.6105      Y       0.6076      Z       0.0435
       Tot       3.6615
    Quadrupole Moments (Debye-Ang)
        XX     -88.4691     XY      -7.6122     YY     -74.0046
        XZ      -3.3019     YZ       0.4204     ZZ     -78.8714
    Octopole Moments (Debye-Ang^2)
       XXX      27.8324    XXY      22.5018    XYY       7.8310
       YYY     -37.5897    XXZ       9.7137    XYZ       3.8475
       YYZ      -3.3739    XZZ       0.1623    YZZ      -2.1326
       ZZZ       0.8446
    Hexadecapole Moments (Debye-Ang^3)
      XXXX   -2748.4664   XXXY     -87.2899   XXYY    -618.2223
      XYYY       6.9483   YYYY    -822.7124   XXXZ     -51.6784
      XXYZ     -20.5481   XYYZ      -6.9971   YYYZ       2.9411
      XXZZ    -475.3168   XYZZ      -1.3458   YYZZ    -188.9977
      XZZZ      -4.7068   YZZZ      -0.2015   ZZZZ    -195.9049
 -----------------------------------------------------------------
 Calculating analytic gradient of the SCF energy
 Gradient of SCF Energy
            1           2           3           4           5           6
    1   0.0014872   0.0000948   0.0003586   0.0001138   0.0037633  -0.0024000
    2  -0.0002547  -0.0010311  -0.0001247   0.0011251  -0.0020596   0.0015828
    3   0.0010233  -0.0003280   0.0004610   0.0000799   0.0026407   0.0002917
            7           8           9          10          11          12
    1   0.0008923  -0.0000800   0.0004615  -0.0000626   0.0001554   0.0021332
    2   0.0034415  -0.0002656  -0.0000449   0.0003063   0.0000381  -0.0000066
    3  -0.0001246  -0.0003872  -0.0005898   0.0010237   0.0003826  -0.0000556
           13          14          15          16          17          18
    1   0.0007204   0.0004655  -0.0001267   0.0004877   0.0005341   0.0000507
    2  -0.0000680  -0.0002680   0.0000550  -0.0011279  -0.0004562  -0.0001924
    3   0.0000665   0.0001076  -0.0004054  -0.0002798  -0.0002238  -0.0003875
           19          20          21          22          23          24
    1  -0.0002583   0.0004341   0.0000858  -0.0034237   0.0000038   0.0014191
    2   0.0006599  -0.0016129   0.0001388   0.0000163   0.0017951   0.0014320
    3  -0.0002085   0.0000087   0.0002738  -0.0004620   0.0004522  -0.0026120
           25          26          27          28          29          30
    1   0.0002714  -0.0037674   0.0003595  -0.0013218  -0.0012602  -0.0001686
    2   0.0018144  -0.0022119   0.0005973  -0.0027493  -0.0007956   0.0003697
    3   0.0013079  -0.0004779   0.0001397  -0.0028644   0.0011601  -0.0002234
           31          32
    1   0.0002876  -0.0017104
    2  -0.0003099   0.0002074
    3  -0.0000496   0.0002600
 Max gradient component =       3.767E-03
 RMS gradient           =       1.215E-03
 Gradient time:  CPU 108.05 s  wall 18.28 s
 Geometry Optimization Parameters
   NAtoms,    NIC,     NZ,  NCons,   NDum,   NFix, NCnnct, MaxDiis
       32     254       0       0       0       0       0       0

 Cartesian Hessian Update
 Hessian Updated using BFGS Update


** GEOMETRY OPTIMIZATION IN DELOCALIZED INTERNAL COORDINATES **
   Searching for a Minimum

   Optimization Cycle:   3

                       Coordinates (Angstroms)
     ATOM                X               Y               Z
      1  C        -0.3833667014    0.4139476053    0.2436830250
      2  H        -0.4015322571    0.3775026022    1.3422909112
      3  C         0.2120213308   -0.9279362291   -0.2206117013
      4  H         0.0992200664   -0.9887227898   -1.3133780461
      5  O        -0.5398347973   -2.0002742946    0.3944293682
      6  H        -0.1104145480   -2.8355607939    0.1906233025
      7  C         1.6960455772   -1.1042443780    0.1402730011
      8  H         1.7713088756   -1.1850247137    1.2318300138
      9  H         2.0394309193   -2.0650196193   -0.2699538862
     10  C         2.6079041264    0.0222188801   -0.3511901095
     11  H         2.5569674108    0.0541420284   -1.4484314523
     12  C         4.0744293537   -0.2065971006    0.0463939097
     13  H         4.4620854357   -1.1472761499   -0.3575216679
     14  H         4.7153208518    0.6002758278   -0.3209899899
     15  H         4.1791024304   -0.2446468944    1.1353427782
     16  C         2.0515033376    1.3401311988    0.1858356266
     17  H         2.6495590096    2.1793461348   -0.1867176597
     18  H         2.1521395984    1.3453523206    1.2791254923
     19  C         0.5775058377    1.5511115244   -0.1927066199
     20  H         0.2416569301    2.4855786247    0.2529214347
     21  H         0.5011645191    1.6828764769   -1.2803409466
     22  C        -1.8528894970    0.6974918427   -0.2496019490
     23  C        -2.3013223110    2.1351309965    0.1041344134
     24  C        -2.9390297653   -0.2718262571    0.2791544696
     25  H        -2.7406894992   -0.5027274292    1.3367050855
     26  O        -3.1577410716   -1.4585405564   -0.4815472731
     27  H        -3.8969784303    0.2506345073    0.2421520732
     28  H        -2.3869604013   -2.0290731602   -0.3561910794
     29  H        -1.8746294012    0.5970499228   -1.3416189870
     30  H        -2.2124459227    2.3325900919    1.1782625229
     31  H        -3.3504503760    2.2705097988   -0.1682179869
     32  H        -1.7386542540    2.9041771142   -0.4240184220
   Point Group: c1    Number of degrees of freedom:    90


   Energy is   -543.721707898

 Hessian Updated using BFGS Update

 85 Hessian modes will be used to form the next step
  Hessian Eigenvalues:
     0.002228    0.004103    0.004187    0.005237    0.005549    0.006740
     0.008374    0.011749    0.013162    0.020007    0.020832    0.034609
     0.035693    0.037913    0.039892    0.041927    0.044376    0.046721
     0.047079    0.048518    0.049045    0.049802    0.051693    0.052689
     0.054520    0.055296    0.055564    0.056150    0.056474    0.056931
     0.057973    0.061304    0.070044    0.080005    0.082723    0.084384
     0.084934    0.092735    0.107771    0.117358    0.131255    0.139291
     0.146561    0.157502    0.158954    0.160007    0.163715    0.170349
     0.174393    0.179840    0.193706    0.219579    0.250145    0.259760
     0.266866    0.277866    0.281608    0.286906    0.290890    0.292545
     0.295954    0.298403    0.337415    0.338105    0.338188    0.338973
     0.339177    0.339295    0.339541    0.339729    0.340221    0.340488
     0.341448    0.341907    0.342020    0.342254    0.342311    0.342316
     0.342491    0.342894    0.373056    0.407647    0.444323    0.507622
     0.522430

 Minimum Search - Taking Simple RFO Step
 Searching for Lamda that Minimizes Along All modes
 Value Taken    Lamda =  -0.00358420
 Calculated Step too Large.  Step scaled by  0.866093
 Step Taken.  Stepsize is  0.300000

                             Maximum     Tolerance    Cnvgd?
         Gradient           0.013512      0.000300      NO
         Displacement       0.137815      0.001200      NO
         Energy change     -0.004949      0.000001      NO


 New Cartesian Coordinates Obtained by Inverse Iteration

 Displacement from previous Coordinates is:  0.850234
 ----------------------------------------------------------------
             Standard Nuclear Orientation (Angstroms)
    I     Atom           X                Y                Z
 ----------------------------------------------------------------
    1      C      -0.3915012379     0.4088438000     0.2342819185
    2      H      -0.4110341199     0.3494530143     1.3322357574
    3      C       0.1976365214    -0.9181072510    -0.2729989003
    4      H       0.1037593646    -0.9386137759    -1.3697707860
    5      O      -0.5766018729    -2.0106633622     0.2795625934
    6      H      -0.1285857313    -2.8355497826     0.0738466130
    7      C       1.6713014743    -1.1117001586     0.1058659231
    8      H       1.7275051895    -1.2139188186     1.1969946187
    9      H       2.0161076075    -2.0640725889    -0.3217331237
   10      C       2.5891319283     0.0300027629    -0.3457316545
   11      H       2.5487816378     0.0891155498    -1.4429401008
   12      C       4.0476310621    -0.2119946033     0.0617253899
   13      H       4.4360953268    -1.1433610705    -0.3612536312
   14      H       4.6924443679     0.6033325372    -0.2785630154
   15      H       4.1403966676    -0.2771334047     1.1508870277
   16      C       2.0301470773     1.3409139862     0.2146193790
   17      H       2.6301842680     2.1897550095    -0.1315034172
   18      H       2.1198333600     1.3212216686     1.3092378472
   19      C       0.5617891690     1.5588650873    -0.1749001396
   20      H       0.2114775476     2.4863401756     0.2766374376
   21      H       0.4940379645     1.7047078207    -1.2617574109
   22      C      -1.8462629014     0.6908072211    -0.2518514759
   23      C      -2.2731723262     2.1433157054     0.0520850702
   24      C      -2.9136211291    -0.2693448549     0.3285152997
   25      H      -2.7206314968    -0.4318395702     1.3993139085
   26      O      -3.0533274625    -1.5111366101    -0.3470984457
   27      H      -3.8898101658     0.2112615888     0.2442918461
   28      H      -2.2557529567    -2.0120659599    -0.1374494607
   29      H      -1.8680356216     0.5509576507    -1.3406660676
   30      H      -2.1929835190     2.3687947701     1.1216961405
   31      H      -3.3158869942     2.2915407747    -0.2370852401
   32      H      -1.6806266221     2.8828698208    -0.4863742499
 ----------------------------------------------------------------
 Molecular Point Group                 C1    NOp =  1
 Largest Abelian Subgroup              C1    NOp =  1
 Nuclear Repulsion Energy =   793.9776748501 hartrees
 There are       48 alpha and       48 beta electrons
 Applying Cartesian multipole field
    Component          Value
    ---------          -----
     (2,0,0)        1.00000E-11
     (0,2,0)        2.00000E-11
     (0,0,2)       -3.00000E-11
 Nucleus-field energy     =     0.0000000280 hartrees
 Requested basis set is 6-311++G(d,p)
 There are 172 shells and 404 basis functions
 A cutoff of  1.0D-11 yielded  12791 shell pairs
 There are     70300 function pairs (     74391 Cartesian)
 Smallest overlap matrix eigenvalue = 2.40E-06

 Q-Chem warning in module stvman/mkSTV.C, line 306:

 Overlap eigenvalue is smaller than square root of threshold
 Use THRESH >= 12 to get rid of this warning

 Guess MOs from SCF MO coefficient file

 -----------------------------------------------------------------------
  General SCF calculation program by
  Eric Jon Sundstrom, Paul Horn, Yuezhi Mao, Dmitri Zuev, Alec White,
  David Stuck, Shaama M.S., Shane Yost, Joonho Lee, David Small,
  Daniel Levine, Susi Lehtola, Hugh Burton, Evgeny Epifanovsky
 -----------------------------------------------------------------------
 Exchange:     0.2000 Hartree-Fock + 0.0800 Slater + 0.7200 B88
 Correlation:  0.1900 VWN1RPA + 0.8100 LYP
 Using SG-1 standard quadrature grid
 using 6 threads for integral computing
 -------------------------------------------------------
 OpenMP Integral computing Module                
 Release: version 2.0, May 2017, Q-Chem Inc. Pleasanton 
 -------------------------------------------------------
 -------------------------------------------------------
 OpenMP BLAS3 based DFT computing Module                
 Release: version 1.0, May 2013, Q-Chem Inc. Pittsburgh 
 -------------------------------------------------------
 A restricted SCF calculation will be
 performed using DIIS
 SCF converges when DIIS error is below 1.0e-08
 ---------------------------------------
  Cycle       Energy         DIIS error
 ---------------------------------------
    1    -543.7119600495      5.87e-04  
    2    -543.7219494040      8.64e-05  
    3    -543.7218955883      1.20e-04  
    4    -543.7221062968      1.71e-05  
    5    -543.7221099756      5.66e-06  
    6    -543.7221105082      1.64e-06  
    7    -543.7221105559      3.21e-07  
    8    -543.7221105578      1.12e-07  
    9    -543.7221105580      2.73e-08  
   10    -543.7221105580      1.03e-08  
   11    -543.7221105580      2.65e-09  Convergence criterion met
 ---------------------------------------
 SCF time:   CPU 426.86s  wall 74.00s 
 SCF   energy in the final basis set =     -543.7221105580
 Total energy in the final basis set =     -543.7221105580

 --------------------------------------------------------------

                    Orbital Energies (a.u.)
 --------------------------------------------------------------

 Alpha MOs
 -- Occupied --
-19.1454 -19.0855 -10.2345 -10.1970 -10.1845 -10.1807 -10.1785 -10.1721
-10.1720 -10.1717 -10.1678 -10.1590  -1.0475  -0.9924  -0.8498  -0.8040
 -0.7500  -0.7477  -0.6895  -0.6644  -0.6280  -0.6103  -0.5704  -0.5669
 -0.5285  -0.4962  -0.4871  -0.4704  -0.4530  -0.4475  -0.4252  -0.4208
 -0.4131  -0.4044  -0.3984  -0.3958  -0.3800  -0.3650  -0.3598  -0.3568
 -0.3499  -0.3342  -0.3305  -0.3266  -0.3092  -0.3017  -0.2904  -0.2497
 -- Virtual --
 -0.0166  -0.0079  -0.0036   0.0008   0.0160   0.0215   0.0239   0.0263
  0.0322   0.0390   0.0449   0.0501   0.0527   0.0580   0.0622   0.0693
  0.0731   0.0754   0.0787   0.0816   0.0925   0.0989   0.1013   0.1068
  0.1096   0.1109   0.1164   0.1170   0.1213   0.1221   0.1268   0.1287
  0.1337   0.1348   0.1400   0.1406   0.1425   0.1455   0.1470   0.1519
  0.1564   0.1576   0.1605   0.1653   0.1676   0.1731   0.1758   0.1770
  0.1807   0.1813   0.1836   0.1897   0.1910   0.1977   0.2012   0.2077
  0.2143   0.2146   0.2170   0.2238   0.2295   0.2332   0.2359   0.2395
  0.2429   0.2488   0.2525   0.2581   0.2660   0.2675   0.2702   0.2757
  0.2865   0.2869   0.2936   0.2978   0.3033   0.3072   0.3127   0.3136
  0.3217   0.3257   0.3322   0.3364   0.3410   0.3476   0.3542   0.3554
  0.3572   0.3575   0.3729   0.3749   0.3769   0.3892   0.3960   0.4081
  0.4130   0.4331   0.4444   0.4583   0.4693   0.4808   0.4890   0.4924
  0.5003   0.5023   0.5273   0.5308   0.5420   0.5436   0.5563   0.5783
  0.5820   0.5919   0.5997   0.6156   0.6204   0.6267   0.6275   0.6383
  0.6508   0.6568   0.6650   0.6678   0.6787   0.6876   0.6908   0.7028
  0.7154   0.7168   0.7231   0.7292   0.7416   0.7475   0.7546   0.7600
  0.7650   0.7710   0.7773   0.7805   0.7841   0.7895   0.7956   0.8027
  0.8116   0.8203   0.8374   0.8564   0.8956   0.9037   0.9301   0.9492
  0.9747   0.9905   1.0092   1.0385   1.0398   1.0525   1.0637   1.1050
  1.1159   1.1243   1.1434   1.1614   1.1700   1.1904   1.2030   1.2170
  1.2330   1.2500   1.2691   1.2829   1.2943   1.3045   1.3320   1.3739
  1.3992   1.4063   1.4171   1.4472   1.4662   1.4730   1.4816   1.4969
  1.5066   1.5282   1.5450   1.5507   1.5605   1.5674   1.5733   1.5786
  1.5855   1.5953   1.6003   1.6084   1.6139   1.6224   1.6271   1.6339
  1.6373   1.6427   1.6498   1.6589   1.6660   1.6774   1.6801   1.6952
  1.7059   1.7241   1.7506   1.7598   1.7684   1.7745   1.7886   1.7959
  1.8139   1.8188   1.8209   1.8433   1.8528   1.8719   1.8791   1.8893
  1.9124   1.9317   1.9632   1.9685   1.9792   1.9958   2.0158   2.0298
  2.0473   2.0549   2.0618   2.0961   2.1063   2.1291   2.1490   2.1637
  2.1748   2.1963   2.2010   2.2136   2.2353   2.2440   2.2581   2.2856
  2.3215   2.3312   2.3442   2.3693   2.3753   2.4031   2.4089   2.4344
  2.4465   2.4583   2.4805   2.4857   2.4868   2.5033   2.5169   2.5345
  2.5432   2.5542   2.5714   2.5879   2.5973   2.6073   2.6166   2.6343
  2.6383   2.6502   2.6706   2.6952   2.7030   2.7152   2.7214   2.7314
  2.7484   2.7583   2.7736   2.7878   2.8034   2.8123   2.8278   2.8730
  2.8894   2.9124   2.9390   2.9450   2.9622   2.9748   2.9815   2.9959
  3.0056   3.0171   3.0382   3.0543   3.0720   3.0997   3.1227   3.1494
  3.1747   3.1811   3.2044   3.2606   3.2833   3.2986   3.3201   3.3797
  3.4254   3.4424   3.5242   3.5614   3.7762   3.7827   3.8036   3.8121
  3.8173   3.8239   3.8436   3.8662   3.9010   3.9328   3.9427   3.9876
  4.0294   4.0631   4.1141   4.1263   4.2062   4.2582   4.2873   4.3085
  4.3735   4.4079   5.1221   5.1550   5.4483   5.5031   5.6568   5.7294
 23.7866  23.8377  23.8410  23.8712  23.8915  23.9129  23.9437  23.9545
 23.9777  23.9938  49.9363  49.9932
 --------------------------------------------------------------

          Ground-State Mulliken Net Atomic Charges

     Atom                 Charge (a.u.)
  ----------------------------------------
      1 C                     0.311456
      2 H                     0.213167
      3 C                    -0.459282
      4 H                     0.226154
      5 O                    -0.226718
      6 H                     0.248109
      7 C                    -0.597968
      8 H                     0.206720
      9 H                     0.112217
     10 C                     0.514994
     11 H                     0.156870
     12 C                    -0.727923
     13 H                     0.138070
     14 H                     0.142782
     15 H                     0.141745
     16 C                    -0.719467
     17 H                     0.163509
     18 H                     0.155357
     19 C                    -0.431030
     20 H                     0.143645
     21 H                     0.183944
     22 C                     0.486317
     23 C                    -0.771850
     24 C                    -0.596772
     25 H                     0.156481
     26 O                    -0.258709
     27 H                     0.171769
     28 H                     0.281208
     29 H                     0.189762
     30 H                     0.163266
     31 H                     0.136476
     32 H                     0.145701
  ----------------------------------------
  Sum of atomic charges =    -0.000000

 -----------------------------------------------------------------
                    Cartesian Multipole Moments
 -----------------------------------------------------------------
    Charge (ESU x 10^10)
                -0.0000
    Dipole Moment (Debye)
         X       3.8345      Y       0.7428      Z       0.0762
       Tot       3.9065
    Quadrupole Moments (Debye-Ang)
        XX     -88.5668     XY      -8.2738     YY     -74.5551
        XZ      -3.0721     YZ       0.1352     ZZ     -78.4624
    Octopole Moments (Debye-Ang^2)
       XXX      26.2458    XXY      24.0717    XYY      10.7893
       YYY     -35.4249    XXZ       7.4258    XYZ       4.2704
       YYZ      -2.7508    XZZ      -0.6240    YZZ      -2.4252
       ZZZ       0.7026
    Hexadecapole Moments (Debye-Ang^3)
      XXXX   -2674.4125   XXXY     -88.2757   XXYY    -617.5061
      XYYY      -0.1404   YYYY    -833.6567   XXXZ     -34.6461
      XXYZ     -19.0457   XYYZ      -7.4088   YYYZ       2.6119
      XXZZ    -462.1508   XYZZ      -1.4684   YYZZ    -189.3305
      XZZZ       2.2494   YZZZ      -0.9438   ZZZZ    -190.3070
 -----------------------------------------------------------------
 Calculating analytic gradient of the SCF energy
 Gradient of SCF Energy
            1           2           3           4           5           6
    1  -0.0010456  -0.0006105   0.0002276   0.0004646  -0.0068811  -0.0019053
    2  -0.0005288  -0.0004209  -0.0015087   0.0005180   0.0000047   0.0022410
    3   0.0004281  -0.0001898   0.0012725  -0.0007065  -0.0014518   0.0000961
            7           8           9          10          11          12
    1   0.0010520  -0.0004587  -0.0004258   0.0011040  -0.0000426   0.0013304
    2   0.0027821   0.0001421  -0.0003136  -0.0001705   0.0001478  -0.0001834
    3  -0.0009712  -0.0002386  -0.0005808   0.0017106  -0.0000164  -0.0004939
           13          14          15          16          17          18
    1   0.0003435   0.0001343  -0.0002090   0.0004021  -0.0001610   0.0001940
    2   0.0000616  -0.0001494   0.0000340  -0.0001195   0.0001472  -0.0002254
    3   0.0001391   0.0000901  -0.0001653  -0.0006821   0.0000532  -0.0001033
           19          20          21          22          23          24
    1  -0.0015892  -0.0009859  -0.0001916  -0.0004333   0.0017676   0.0019298
    2   0.0011897  -0.0004180   0.0001922  -0.0008458   0.0021603   0.0008927
    3   0.0000384  -0.0004212   0.0001088   0.0002530  -0.0005348   0.0005024
           25          26          27          28          29          30
    1   0.0001798   0.0070592   0.0007438  -0.0029640   0.0005366   0.0000119
    2  -0.0004255  -0.0052258  -0.0006313   0.0010443  -0.0006500   0.0002343
    3  -0.0003094   0.0002638  -0.0001141   0.0011544   0.0004895  -0.0002356
           31          32
    1   0.0004344  -0.0000123
    2  -0.0002546   0.0002792
    3   0.0000958   0.0005188
 Max gradient component =       7.059E-03
 RMS gradient           =       1.421E-03
 Gradient time:  CPU 108.83 s  wall 18.42 s
 Geometry Optimization Parameters
   NAtoms,    NIC,     NZ,  NCons,   NDum,   NFix, NCnnct, MaxDiis
       32     254       0       0       0       0       0       0

 Cartesian Hessian Update
 Hessian Updated using BFGS Update


** GEOMETRY OPTIMIZATION IN DELOCALIZED INTERNAL COORDINATES **
   Searching for a Minimum

   Optimization Cycle:   4

                       Coordinates (Angstroms)
     ATOM                X               Y               Z
      1  C        -0.3915012379    0.4088438000    0.2342819185
      2  H        -0.4110341199    0.3494530143    1.3322357574
      3  C         0.1976365214   -0.9181072510   -0.2729989003
      4  H         0.1037593646   -0.9386137759   -1.3697707860
      5  O        -0.5766018729   -2.0106633622    0.2795625934
      6  H        -0.1285857313   -2.8355497826    0.0738466130
      7  C         1.6713014743   -1.1117001586    0.1058659231
      8  H         1.7275051895   -1.2139188186    1.1969946187
      9  H         2.0161076075   -2.0640725889   -0.3217331237
     10  C         2.5891319283    0.0300027629   -0.3457316545
     11  H         2.5487816378    0.0891155498   -1.4429401008
     12  C         4.0476310621   -0.2119946033    0.0617253899
     13  H         4.4360953268   -1.1433610705   -0.3612536312
     14  H         4.6924443679    0.6033325372   -0.2785630154
     15  H         4.1403966676   -0.2771334047    1.1508870277
     16  C         2.0301470773    1.3409139862    0.2146193790
     17  H         2.6301842680    2.1897550095   -0.1315034172
     18  H         2.1198333600    1.3212216686    1.3092378472
     19  C         0.5617891690    1.5588650873   -0.1749001396
     20  H         0.2114775476    2.4863401756    0.2766374376
     21  H         0.4940379645    1.7047078207   -1.2617574109
     22  C        -1.8462629014    0.6908072211   -0.2518514759
     23  C        -2.2731723262    2.1433157054    0.0520850702
     24  C        -2.9136211291   -0.2693448549    0.3285152997
     25  H        -2.7206314968   -0.4318395702    1.3993139085
     26  O        -3.0533274625   -1.5111366101   -0.3470984457
     27  H        -3.8898101658    0.2112615888    0.2442918461
     28  H        -2.2557529567   -2.0120659599   -0.1374494607
     29  H        -1.8680356216    0.5509576507   -1.3406660676
     30  H        -2.1929835190    2.3687947701    1.1216961405
     31  H        -3.3158869942    2.2915407747   -0.2370852401
     32  H        -1.6806266221    2.8828698208   -0.4863742499
   Point Group: c1    Number of degrees of freedom:    90


   Energy is   -543.722110558

 Hessian Updated using BFGS Update

 86 Hessian modes will be used to form the next step
  Hessian Eigenvalues:
     0.002577    0.004123    0.004665    0.005549    0.006090    0.006781
     0.008343    0.011596    0.013672    0.019977    0.020893    0.034607
     0.035855    0.037956    0.040125    0.041939    0.044385    0.046601
     0.046932    0.048452    0.048969    0.049668    0.051669    0.054152
     0.054898    0.055337    0.055597    0.056148    0.056206    0.056965
     0.059317    0.061858    0.069741    0.079363    0.082560    0.084465
     0.085256    0.093549    0.108157    0.117182    0.131733    0.139468
     0.146178    0.155437    0.157792    0.159757    0.160005    0.160403
     0.166365    0.175093    0.185966    0.198609    0.209500    0.251842
     0.263346    0.276066    0.280340    0.283337    0.287479    0.290849
     0.292499    0.293193    0.296208    0.337411    0.338112    0.338425
     0.339052    0.339122    0.339395    0.339550    0.340158    0.340466
     0.341323    0.341723    0.341966    0.342216    0.342267    0.342312
     0.342328    0.342659    0.344526    0.406682    0.418854    0.506136
     0.518788    0.614521

 Minimum Search - Taking Simple RFO Step
 Searching for Lamda that Minimizes Along All modes
 Value Taken    Lamda =  -0.00252248
 Step Taken.  Stepsize is  0.271348

                             Maximum     Tolerance    Cnvgd?
         Gradient           0.021895      0.000300      NO
         Displacement       0.140531      0.001200      NO
         Energy change     -0.000403      0.000001      NO


 New Cartesian Coordinates Obtained by Inverse Iteration

 Displacement from previous Coordinates is:  0.781439
 ----------------------------------------------------------------
             Standard Nuclear Orientation (Angstroms)
    I     Atom           X                Y                Z
 ----------------------------------------------------------------
    1      C      -0.3882981877     0.4191897703     0.2382267023
    2      H      -0.4014707819     0.3929245789     1.3378368849
    3      C       0.1974868400    -0.9293888939    -0.2336075226
    4      H       0.0935392804    -0.9942220098    -1.3269555824
    5      O      -0.5430866064    -2.0177316768     0.3620012126
    6      H      -0.0626107357    -2.8357793607     0.1878511569
    7      C       1.6704163963    -1.1140313535     0.1445558958
    8      H       1.7364534414    -1.1795913147     1.2385009865
    9      H       2.0152624079    -2.0795705410    -0.2505196967
   10      C       2.5782574421     0.0145070357    -0.3519287433
   11      H       2.5272659568     0.0429394663    -1.4499724631
   12      C       4.0359426008    -0.2173433758     0.0503439677
   13      H       4.4157686449    -1.1610220566    -0.3523819497
   14      H       4.6768012620     0.5880992142    -0.3202172649
   15      H       4.1405169588    -0.2527174813     1.1402111252
   16      C       2.0345955061     1.3408488813     0.1838010286
   17      H       2.6354485037     2.1782683199    -0.1881151054
   18      H       2.1297686663     1.3497444576     1.2782882218
   19      C       0.5694426985     1.5545173575    -0.2035854591
   20      H       0.2339162869     2.4987505188     0.2267991073
   21      H       0.4989913728     1.6721180118    -1.2938031704
   22      C      -1.8459535604     0.7085470127    -0.2479965304
   23      C      -2.2948569905     2.1379232460     0.1121839861
   24      C      -2.9175206023    -0.2714986007     0.2871888769
   25      H      -2.7123177603    -0.5178204850     1.3387479078
   26      O      -3.0620053782    -1.4534424873    -0.4795016257
   27      H      -3.8943777666     0.2159601977     0.2498488720
   28      H      -2.2416848139    -1.9455534850    -0.3333300219
   29      H      -1.8595561167     0.6183201963    -1.3431195156
   30      H      -2.2221644114     2.3179188866     1.1910406070
   31      H      -3.3379752581     2.2890576527    -0.1774267434
   32      H      -1.7055689187     2.9026754499    -0.3948454934
 ----------------------------------------------------------------
 Molecular Point Group                 C1    NOp =  1
 Largest Abelian Subgroup              C1    NOp =  1
 Nuclear Repulsion Energy =   793.5110020176 hartrees
 There are       48 alpha and       48 beta electrons
 Applying Cartesian multipole field
    Component          Value
    ---------          -----
     (2,0,0)        1.00000E-11
     (0,2,0)        2.00000E-11
     (0,0,2)       -3.00000E-11
 Nucleus-field energy     =     0.0000000278 hartrees
 Requested basis set is 6-311++G(d,p)
 There are 172 shells and 404 basis functions
 A cutoff of  1.0D-11 yielded  12792 shell pairs
 There are     70303 function pairs (     74403 Cartesian)
 Smallest overlap matrix eigenvalue = 2.34E-06

 Q-Chem warning in module stvman/mkSTV.C, line 306:

 Overlap eigenvalue is smaller than square root of threshold
 Use THRESH >= 12 to get rid of this warning

 Guess MOs from SCF MO coefficient file

 -----------------------------------------------------------------------
  General SCF calculation program by
  Eric Jon Sundstrom, Paul Horn, Yuezhi Mao, Dmitri Zuev, Alec White,
  David Stuck, Shaama M.S., Shane Yost, Joonho Lee, David Small,
  Daniel Levine, Susi Lehtola, Hugh Burton, Evgeny Epifanovsky
 -----------------------------------------------------------------------
 Exchange:     0.2000 Hartree-Fock + 0.0800 Slater + 0.7200 B88
 Correlation:  0.1900 VWN1RPA + 0.8100 LYP
 Using SG-1 standard quadrature grid
 using 6 threads for integral computing
 -------------------------------------------------------
 OpenMP Integral computing Module                
 Release: version 2.0, May 2017, Q-Chem Inc. Pleasanton 
 -------------------------------------------------------
 -------------------------------------------------------
 OpenMP BLAS3 based DFT computing Module                
 Release: version 1.0, May 2013, Q-Chem Inc. Pittsburgh 
 -------------------------------------------------------
 A restricted SCF calculation will be
 performed using DIIS
 SCF converges when DIIS error is below 1.0e-08
 ---------------------------------------
  Cycle       Energy         DIIS error
 ---------------------------------------
    1    -543.7143449594      5.19e-04  
    2    -543.7226485795      7.14e-05  
    3    -543.7226410980      9.47e-05  
    4    -543.7227725026      1.29e-05  
    5    -543.7227746401      4.98e-06  
    6    -543.7227750365      1.62e-06  
    7    -543.7227750771      4.71e-07  
    8    -543.7227750803      1.17e-07  
    9    -543.7227750805      2.79e-08  
   10    -543.7227750805      6.94e-09  Convergence criterion met
 ---------------------------------------
 SCF time:   CPU 388.19s  wall 68.00s 
 SCF   energy in the final basis set =     -543.7227750805
 Total energy in the final basis set =     -543.7227750805

 --------------------------------------------------------------

                    Orbital Energies (a.u.)
 --------------------------------------------------------------

 Alpha MOs
 -- Occupied --
-19.1442 -19.0905 -10.2341 -10.1974 -10.1835 -10.1824 -10.1781 -10.1725
-10.1721 -10.1715 -10.1670 -10.1589  -1.0457  -0.9977  -0.8498  -0.8040
 -0.7510  -0.7473  -0.6891  -0.6636  -0.6280  -0.6094  -0.5709  -0.5681
 -0.5269  -0.4968  -0.4860  -0.4711  -0.4539  -0.4474  -0.4271  -0.4210
 -0.4143  -0.4039  -0.3980  -0.3958  -0.3802  -0.3653  -0.3595  -0.3558
 -0.3512  -0.3353  -0.3306  -0.3275  -0.3102  -0.3015  -0.2916  -0.2515
 -- Virtual --
 -0.0168  -0.0078  -0.0036   0.0009   0.0159   0.0217   0.0239   0.0262
  0.0319   0.0390   0.0447   0.0498   0.0528   0.0582   0.0626   0.0690
  0.0723   0.0737   0.0789   0.0816   0.0919   0.0994   0.1015   0.1064
  0.1090   0.1103   0.1165   0.1170   0.1210   0.1221   0.1273   0.1289
  0.1333   0.1336   0.1402   0.1409   0.1420   0.1452   0.1465   0.1510
  0.1561   0.1577   0.1606   0.1646   0.1671   0.1740   0.1757   0.1776
  0.1812   0.1817   0.1837   0.1888   0.1914   0.1990   0.2005   0.2068
  0.2144   0.2148   0.2185   0.2246   0.2294   0.2331   0.2351   0.2383
  0.2432   0.2485   0.2530   0.2581   0.2651   0.2666   0.2696   0.2760
  0.2808   0.2870   0.2930   0.2965   0.3006   0.3063   0.3087   0.3142
  0.3220   0.3258   0.3325   0.3383   0.3411   0.3478   0.3530   0.3547
  0.3561   0.3569   0.3722   0.3746   0.3769   0.3894   0.3972   0.4057
  0.4136   0.4337   0.4484   0.4590   0.4740   0.4811   0.4883   0.4900
  0.4991   0.5031   0.5212   0.5322   0.5426   0.5432   0.5519   0.5769
  0.5843   0.5892   0.5981   0.6119   0.6174   0.6234   0.6300   0.6384
  0.6523   0.6598   0.6652   0.6687   0.6751   0.6871   0.6928   0.6977
  0.7146   0.7178   0.7260   0.7284   0.7404   0.7446   0.7543   0.7590
  0.7646   0.7695   0.7763   0.7797   0.7815   0.7888   0.7933   0.8042
  0.8110   0.8206   0.8349   0.8590   0.8950   0.9050   0.9261   0.9537
  0.9780   0.9904   1.0087   1.0315   1.0406   1.0531   1.0669   1.1000
  1.1136   1.1243   1.1576   1.1618   1.1747   1.1858   1.2031   1.2216
  1.2379   1.2444   1.2632   1.2739   1.2905   1.3051   1.3310   1.3632
  1.3915   1.4175   1.4297   1.4475   1.4612   1.4641   1.4739   1.4883
  1.5048   1.5230   1.5423   1.5506   1.5591   1.5654   1.5710   1.5804
  1.5837   1.5950   1.6000   1.6078   1.6147   1.6208   1.6235   1.6332
  1.6367   1.6411   1.6467   1.6583   1.6674   1.6733   1.6755   1.6991
  1.7010   1.7235   1.7536   1.7603   1.7676   1.7748   1.7937   1.7960
  1.8109   1.8177   1.8238   1.8422   1.8473   1.8711   1.8789   1.8906
  1.9102   1.9347   1.9532   1.9702   1.9758   1.9950   2.0208   2.0295
  2.0462   2.0498   2.0643   2.0959   2.1064   2.1342   2.1476   2.1637
  2.1703   2.1961   2.1981   2.2148   2.2371   2.2422   2.2570   2.2845
  2.3224   2.3304   2.3411   2.3572   2.3726   2.4003   2.4092   2.4227
  2.4340   2.4562   2.4810   2.4857   2.4878   2.5026   2.5147   2.5327
  2.5401   2.5516   2.5700   2.5851   2.5995   2.6073   2.6153   2.6316
  2.6374   2.6468   2.6683   2.6943   2.7012   2.7117   2.7212   2.7297
  2.7458   2.7611   2.7709   2.7901   2.8023   2.8122   2.8285   2.8722
  2.8880   2.9139   2.9296   2.9416   2.9587   2.9718   2.9776   2.9961
  3.0029   3.0215   3.0365   3.0655   3.0771   3.0935   3.1232   3.1519
  3.1773   3.1809   3.1953   3.2754   3.2822   3.2965   3.3207   3.3668
  3.4186   3.4448   3.5268   3.5613   3.7773   3.7828   3.8019   3.8135
  3.8152   3.8232   3.8418   3.8660   3.9000   3.9243   3.9456   3.9849
  4.0350   4.0609   4.1152   4.1328   4.2112   4.2600   4.2829   4.3096
  4.3703   4.4081   5.1265   5.1524   5.4659   5.4877   5.6485   5.7259
 23.7882  23.8382  23.8404  23.8740  23.8922  23.9107  23.9409  23.9570
 23.9793  23.9907  49.9347  49.9877
 --------------------------------------------------------------

          Ground-State Mulliken Net Atomic Charges

     Atom                 Charge (a.u.)
  ----------------------------------------
      1 C                     0.341338
      2 H                     0.211305
      3 C                    -0.508267
      4 H                     0.228990
      5 O                    -0.221433
      6 H                     0.246185
      7 C                    -0.587722
      8 H                     0.207789
      9 H                     0.109790
     10 C                     0.514382
     11 H                     0.157958
     12 C                    -0.727156
     13 H                     0.136401
     14 H                     0.141760
     15 H                     0.141060
     16 C                    -0.694547
     17 H                     0.162613
     18 H                     0.156387
     19 C                    -0.435914
     20 H                     0.139073
     21 H                     0.182710
     22 C                     0.494467
     23 C                    -0.774381
     24 C                    -0.620275
     25 H                     0.166518
     26 O                    -0.254385
     27 H                     0.168581
     28 H                     0.281876
     29 H                     0.194040
     30 H                     0.161513
     31 H                     0.135700
     32 H                     0.143644
  ----------------------------------------
  Sum of atomic charges =     0.000000

 -----------------------------------------------------------------
                    Cartesian Multipole Moments
 -----------------------------------------------------------------
    Charge (ESU x 10^10)
                -0.0000
    Dipole Moment (Debye)
         X       3.7828      Y       0.7324      Z       0.1401
       Tot       3.8556
    Quadrupole Moments (Debye-Ang)
        XX     -88.3495     XY      -8.2042     YY     -74.6343
        XZ      -3.3548     YZ       0.1059     ZZ     -78.7576
    Octopole Moments (Debye-Ang^2)
       XXX      23.5537    XXY      22.9201    XYY      11.0897
       YYY     -35.3220    XXZ       9.6313    XYZ       4.2508
       YYZ      -2.4651    XZZ       0.3048    YZZ      -2.2404
       ZZZ       1.3313
    Hexadecapole Moments (Debye-Ang^3)
      XXXX   -2673.0463   XXXY     -78.0425   XXYY    -613.6313
      XYYY       3.9928   YYYY    -832.9189   XXXZ     -47.3606
      XXYZ     -21.2346   XYYZ      -7.5415   YYYZ       0.4102
      XXZZ    -465.1330   XYZZ       0.3034   YYZZ    -189.5271
      XZZZ      -3.2636   YZZZ      -1.0582   ZZZZ    -195.4449
 -----------------------------------------------------------------
 Calculating analytic gradient of the SCF energy
 Gradient of SCF Energy
            1           2           3           4           5           6
    1   0.0004190  -0.0002543  -0.0021144   0.0001243   0.0026518   0.0008895
    2   0.0003454   0.0003163  -0.0005159  -0.0007122   0.0010227  -0.0008654
    3   0.0002295   0.0001252  -0.0006778  -0.0000976   0.0012001  -0.0007177
            7           8           9          10          11          12
    1   0.0000330   0.0000430  -0.0002607  -0.0007840   0.0001668  -0.0008114
    2  -0.0014830  -0.0001092  -0.0000170   0.0000703  -0.0000729  -0.0000245
    3   0.0001139   0.0002007   0.0001989  -0.0003487  -0.0002353   0.0002157
           13          14          15          16          17          18
    1  -0.0003562  -0.0003159   0.0000295   0.0002028  -0.0003351  -0.0001363
    2   0.0000708   0.0001707   0.0000529   0.0002900   0.0003140   0.0001817
    3  -0.0000592  -0.0001198   0.0001795   0.0001365   0.0000188   0.0001469
           19          20          21          22          23          24
    1   0.0001162   0.0003647   0.0000499   0.0006881  -0.0009138   0.0006031
    2  -0.0000498   0.0003913  -0.0000638  -0.0012177  -0.0008264  -0.0002687
    3   0.0004452   0.0001049   0.0000726  -0.0011398  -0.0001064   0.0005871
           25          26          27          28          29          30
    1  -0.0000225  -0.0005025  -0.0002495   0.0002094   0.0006153   0.0000608
    2  -0.0009616   0.0010990  -0.0004581   0.0033439   0.0003518  -0.0001176
    3  -0.0004349   0.0011580   0.0000480  -0.0005382  -0.0004680  -0.0000399
           31          32
    1  -0.0003613   0.0001505
    2   0.0001210  -0.0003780
    3   0.0000691  -0.0002675
 Max gradient component =       3.344E-03
 RMS gradient           =       6.877E-04
 Gradient time:  CPU 108.96 s  wall 18.43 s
 Geometry Optimization Parameters
   NAtoms,    NIC,     NZ,  NCons,   NDum,   NFix, NCnnct, MaxDiis
       32     254       0       0       0       0       0       0

 Cartesian Hessian Update
 Hessian Updated using BFGS Update


** GEOMETRY OPTIMIZATION IN DELOCALIZED INTERNAL COORDINATES **
   Searching for a Minimum

   Optimization Cycle:   5

                       Coordinates (Angstroms)
     ATOM                X               Y               Z
      1  C        -0.3882981877    0.4191897703    0.2382267023
      2  H        -0.4014707819    0.3929245789    1.3378368849
      3  C         0.1974868400   -0.9293888939   -0.2336075226
      4  H         0.0935392804   -0.9942220098   -1.3269555824
      5  O        -0.5430866064   -2.0177316768    0.3620012126
      6  H        -0.0626107357   -2.8357793607    0.1878511569
      7  C         1.6704163963   -1.1140313535    0.1445558958
      8  H         1.7364534414   -1.1795913147    1.2385009865
      9  H         2.0152624079   -2.0795705410   -0.2505196967
     10  C         2.5782574421    0.0145070357   -0.3519287433
     11  H         2.5272659568    0.0429394663   -1.4499724631
     12  C         4.0359426008   -0.2173433758    0.0503439677
     13  H         4.4157686449   -1.1610220566   -0.3523819497
     14  H         4.6768012620    0.5880992142   -0.3202172649
     15  H         4.1405169588   -0.2527174813    1.1402111252
     16  C         2.0345955061    1.3408488813    0.1838010286
     17  H         2.6354485037    2.1782683199   -0.1881151054
     18  H         2.1297686663    1.3497444576    1.2782882218
     19  C         0.5694426985    1.5545173575   -0.2035854591
     20  H         0.2339162869    2.4987505188    0.2267991073
     21  H         0.4989913728    1.6721180118   -1.2938031704
     22  C        -1.8459535604    0.7085470127   -0.2479965304
     23  C        -2.2948569905    2.1379232460    0.1121839861
     24  C        -2.9175206023   -0.2714986007    0.2871888769
     25  H        -2.7123177603   -0.5178204850    1.3387479078
     26  O        -3.0620053782   -1.4534424873   -0.4795016257
     27  H        -3.8943777666    0.2159601977    0.2498488720
     28  H        -2.2416848139   -1.9455534850   -0.3333300219
     29  H        -1.8595561167    0.6183201963   -1.3431195156
     30  H        -2.2221644114    2.3179188866    1.1910406070
     31  H        -3.3379752581    2.2890576527   -0.1774267434
     32  H        -1.7055689187    2.9026754499   -0.3948454934
   Point Group: c1    Number of degrees of freedom:    90


   Energy is   -543.722775081

 Hessian Updated using BFGS Update

 87 Hessian modes will be used to form the next step
  Hessian Eigenvalues:
     0.002715    0.004139    0.004771    0.005549    0.006644    0.007365
     0.008352    0.011576    0.015807    0.020299    0.021109    0.034639
     0.035975    0.037994    0.040160    0.042277    0.044387    0.046570
     0.046911    0.048477    0.049061    0.049760    0.051691    0.054126
     0.054810    0.055484    0.055570    0.056150    0.056640    0.057023
     0.059330    0.061925    0.069840    0.079887    0.082675    0.084362
     0.085473    0.094084    0.109361    0.117326    0.132895    0.139546
     0.149935    0.157396    0.159393    0.159887    0.160002    0.160083
     0.161706    0.169226    0.176070    0.183350    0.197446    0.218632
     0.252513    0.262577    0.273956    0.278752    0.285357    0.286754
     0.290715    0.292517    0.293967    0.296285    0.337412    0.338122
     0.338412    0.339031    0.339123    0.339392    0.339549    0.340132
     0.340470    0.341349    0.341734    0.341962    0.342218    0.342262
     0.342309    0.342315    0.342597    0.344239    0.405690    0.409551
     0.502550    0.513172    0.559547

 Minimum Search - Taking Simple RFO Step
 Searching for Lamda that Minimizes Along All modes
 Value Taken    Lamda =  -0.00095345
 Step Taken.  Stepsize is  0.200385

                             Maximum     Tolerance    Cnvgd?
         Gradient           0.006953      0.000300      NO
         Displacement       0.062131      0.001200      NO
         Energy change     -0.000665      0.000001      NO


 New Cartesian Coordinates Obtained by Inverse Iteration

 Displacement from previous Coordinates is:  0.485957
 ----------------------------------------------------------------
             Standard Nuclear Orientation (Angstroms)
    I     Atom           X                Y                Z
 ----------------------------------------------------------------
    1      C      -0.3867649379     0.4034723420     0.2272885532
    2      H      -0.3902506433     0.3627301497     1.3263556692
    3      C       0.2141116311    -0.9316640759    -0.2586276814
    4      H       0.1244040394    -0.9718265558    -1.3541737964
    5      O      -0.5357158495    -2.0322123041     0.3065333382
    6      H      -0.0533971617    -2.8479712579     0.1344716286
    7      C       1.6863588625    -1.1118447662     0.1323038915
    8      H       1.7430883510    -1.1844699352     1.2260131657
    9      H       2.0406447768    -2.0723787226    -0.2671738866
   10      C       2.5971603284     0.0208059808    -0.3496395014
   11      H       2.5549912769     0.0544541708    -1.4475783420
   12      C       4.0555552588    -0.2036639133     0.0636504575
   13      H       4.4477546330    -1.1422281846    -0.3396859136
   14      H       4.6958594248     0.6074264032    -0.2955445939
   15      H       4.1503295941    -0.2442284222     1.1539479776
   16      C       2.0364418630     1.3392282999     0.1853257734
   17      H       2.6353144483     2.1808136663    -0.1801285000
   18      H       2.1263443868     1.3441920730     1.2800547135
   19      C       0.5693611889     1.5441066173    -0.2078795049
   20      H       0.2265677098     2.4827597644     0.2266450916
   21      H       0.5012790803     1.6669882359    -1.2977306552
   22      C      -1.8541095223     0.6991952127    -0.2468650029
   23      C      -2.2835785770     2.1367973083     0.1113520198
   24      C      -2.9487975323    -0.2566421773     0.2939828349
   25      H      -2.7764439798    -0.4519018849     1.3627459678
   26      O      -3.1160572845    -1.4706489205    -0.4253557506
   27      H      -3.9118075900     0.2525383505     0.2115251729
   28      H      -2.3404412429    -2.0163851643    -0.2266330527
   29      H      -1.8834185072     0.6029088997    -1.3404604674
   30      H      -2.2035072995     2.3205804939     1.1891152973
   31      H      -3.3269211877     2.2949559491    -0.1720588281
   32      H      -1.6939291614     2.8967094996    -0.4016564244
 ----------------------------------------------------------------
 Molecular Point Group                 C1    NOp =  1
 Largest Abelian Subgroup              C1    NOp =  1
 Nuclear Repulsion Energy =   791.0655681070 hartrees
 There are       48 alpha and       48 beta electrons
 Applying Cartesian multipole field
    Component          Value
    ---------          -----
     (2,0,0)        1.00000E-11
     (0,2,0)        2.00000E-11
     (0,0,2)       -3.00000E-11
 Nucleus-field energy     =     0.0000000281 hartrees
 Requested basis set is 6-311++G(d,p)
 There are 172 shells and 404 basis functions
 A cutoff of  1.0D-11 yielded  12764 shell pairs
 There are     70093 function pairs (     74161 Cartesian)
 Smallest overlap matrix eigenvalue = 2.41E-06

 Q-Chem warning in module stvman/mkSTV.C, line 306:

 Overlap eigenvalue is smaller than square root of threshold
 Use THRESH >= 12 to get rid of this warning

 Guess MOs from SCF MO coefficient file

 -----------------------------------------------------------------------
  General SCF calculation program by
  Eric Jon Sundstrom, Paul Horn, Yuezhi Mao, Dmitri Zuev, Alec White,
  David Stuck, Shaama M.S., Shane Yost, Joonho Lee, David Small,
  Daniel Levine, Susi Lehtola, Hugh Burton, Evgeny Epifanovsky
 -----------------------------------------------------------------------
 Exchange:     0.2000 Hartree-Fock + 0.0800 Slater + 0.7200 B88
 Correlation:  0.1900 VWN1RPA + 0.8100 LYP
 Using SG-1 standard quadrature grid
 using 6 threads for integral computing
 -------------------------------------------------------
 OpenMP Integral computing Module                
 Release: version 2.0, May 2017, Q-Chem Inc. Pleasanton 
 -------------------------------------------------------
 -------------------------------------------------------
 OpenMP BLAS3 based DFT computing Module                
 Release: version 1.0, May 2013, Q-Chem Inc. Pittsburgh 
 -------------------------------------------------------
 A restricted SCF calculation will be
 performed using DIIS
 SCF converges when DIIS error is below 1.0e-08
 ---------------------------------------
  Cycle       Energy         DIIS error
 ---------------------------------------
    1    -543.7192776950      3.46e-04  
    2    -543.7227811138      4.02e-05  
    3    -543.7228006479      4.09e-05  
    4    -543.7228276898      9.96e-06  
    5    -543.7228290101      3.42e-06  
    6    -543.7228291682      1.37e-06  
    7    -543.7228292005      1.59e-07  
    8    -543.7228292009      7.20e-08  
    9    -543.7228292010      1.70e-08  
   10    -543.7228292010      7.12e-09  Convergence criterion met
 ---------------------------------------
 SCF time:   CPU 386.59s  wall 67.00s 
 SCF   energy in the final basis set =     -543.7228292010
 Total energy in the final basis set =     -543.7228292010

 --------------------------------------------------------------

                    Orbital Energies (a.u.)
 --------------------------------------------------------------

 Alpha MOs
 -- Occupied --
-19.1420 -19.0925 -10.2333 -10.1993 -10.1832 -10.1822 -10.1776 -10.1737
-10.1718 -10.1711 -10.1671 -10.1593  -1.0424  -0.9961  -0.8489  -0.8032
 -0.7512  -0.7462  -0.6888  -0.6645  -0.6270  -0.6094  -0.5706  -0.5669
 -0.5249  -0.4965  -0.4855  -0.4706  -0.4531  -0.4467  -0.4269  -0.4213
 -0.4128  -0.4033  -0.3974  -0.3952  -0.3791  -0.3650  -0.3585  -0.3558
 -0.3506  -0.3347  -0.3288  -0.3271  -0.3096  -0.3021  -0.2905  -0.2531
 -- Virtual --
 -0.0163  -0.0075  -0.0034   0.0009   0.0160   0.0215   0.0238   0.0263
  0.0324   0.0388   0.0446   0.0497   0.0524   0.0582   0.0628   0.0686
  0.0728   0.0747   0.0786   0.0819   0.0918   0.0994   0.1013   0.1064
  0.1094   0.1106   0.1163   0.1167   0.1212   0.1221   0.1272   0.1290
  0.1332   0.1339   0.1402   0.1407   0.1419   0.1456   0.1468   0.1514
  0.1561   0.1578   0.1610   0.1649   0.1675   0.1736   0.1757   0.1772
  0.1803   0.1813   0.1841   0.1885   0.1915   0.1984   0.2008   0.2071
  0.2131   0.2146   0.2182   0.2249   0.2277   0.2324   0.2354   0.2391
  0.2417   0.2484   0.2504   0.2588   0.2642   0.2668   0.2701   0.2732
  0.2815   0.2876   0.2927   0.2964   0.3002   0.3060   0.3095   0.3137
  0.3210   0.3251   0.3314   0.3358   0.3406   0.3463   0.3532   0.3546
  0.3557   0.3564   0.3727   0.3748   0.3765   0.3891   0.3955   0.4099
  0.4138   0.4344   0.4464   0.4565   0.4682   0.4810   0.4898   0.4903
  0.4995   0.5030   0.5265   0.5327   0.5431   0.5443   0.5537   0.5764
  0.5817   0.5903   0.5985   0.6137   0.6197   0.6250   0.6305   0.6368
  0.6514   0.6569   0.6651   0.6663   0.6776   0.6850   0.6908   0.7007
  0.7146   0.7170   0.7242   0.7276   0.7400   0.7472   0.7542   0.7597
  0.7642   0.7707   0.7773   0.7799   0.7832   0.7887   0.7952   0.8029
  0.8113   0.8199   0.8356   0.8566   0.8982   0.9061   0.9268   0.9534
  0.9765   0.9920   1.0101   1.0331   1.0363   1.0508   1.0675   1.1006
  1.1130   1.1214   1.1534   1.1600   1.1729   1.1864   1.1996   1.2194
  1.2302   1.2346   1.2648   1.2716   1.2944   1.3042   1.3242   1.3683
  1.3906   1.4094   1.4189   1.4475   1.4644   1.4724   1.4766   1.4952
  1.5048   1.5279   1.5420   1.5506   1.5592   1.5659   1.5704   1.5773
  1.5807   1.5935   1.5988   1.6049   1.6138   1.6210   1.6239   1.6331
  1.6363   1.6400   1.6468   1.6599   1.6656   1.6682   1.6770   1.6943
  1.7028   1.7233   1.7509   1.7603   1.7617   1.7718   1.7919   1.7951
  1.8123   1.8174   1.8198   1.8435   1.8478   1.8676   1.8744   1.8869
  1.9091   1.9308   1.9599   1.9669   1.9743   1.9905   2.0181   2.0279
  2.0458   2.0511   2.0650   2.0976   2.1035   2.1283   2.1524   2.1608
  2.1715   2.1924   2.1953   2.2147   2.2322   2.2429   2.2570   2.2873
  2.3185   2.3292   2.3376   2.3472   2.3739   2.3995   2.4077   2.4137
  2.4366   2.4557   2.4792   2.4843   2.4863   2.5025   2.5129   2.5332
  2.5391   2.5517   2.5707   2.5822   2.5950   2.6070   2.6113   2.6293
  2.6344   2.6465   2.6676   2.6925   2.6999   2.7104   2.7202   2.7299
  2.7424   2.7552   2.7685   2.7852   2.8027   2.8067   2.8237   2.8718
  2.8879   2.9102   2.9279   2.9462   2.9619   2.9707   2.9779   2.9927
  3.0021   3.0168   3.0355   3.0513   3.0704   3.0922   3.1192   3.1479
  3.1711   3.1761   3.1968   3.2583   3.2789   3.2918   3.3191   3.3546
  3.4182   3.4418   3.5267   3.5562   3.7769   3.7831   3.8019   3.8136
  3.8162   3.8236   3.8433   3.8674   3.9003   3.9314   3.9407   3.9743
  4.0332   4.0566   4.1104   4.1214   4.2066   4.2575   4.2738   4.3078
  4.3693   4.4073   5.1214   5.1514   5.4614   5.4654   5.6522   5.7147
 23.7880  23.8312  23.8389  23.8727  23.8856  23.9106  23.9416  23.9567
 23.9791  23.9913  49.9363  49.9768
 --------------------------------------------------------------

          Ground-State Mulliken Net Atomic Charges

     Atom                 Charge (a.u.)
  ----------------------------------------
      1 C                     0.370152
      2 H                     0.211037
      3 C                    -0.503843
      4 H                     0.226753
      5 O                    -0.223584
      6 H                     0.245904
      7 C                    -0.595171
      8 H                     0.208366
      9 H                     0.110851
     10 C                     0.516724
     11 H                     0.157408
     12 C                    -0.727655
     13 H                     0.137446
     14 H                     0.142257
     15 H                     0.141322
     16 C                    -0.704549
     17 H                     0.162342
     18 H                     0.156266
     19 C                    -0.438541
     20 H                     0.136928
     21 H                     0.183820
     22 C                     0.453878
     23 C                    -0.761722
     24 C                    -0.591845
     25 H                     0.159538
     26 O                    -0.250632
     27 H                     0.171442
     28 H                     0.272756
     29 H                     0.190651
     30 H                     0.162970
     31 H                     0.133913
     32 H                     0.144818
  ----------------------------------------
  Sum of atomic charges =    -0.000000

 -----------------------------------------------------------------
                    Cartesian Multipole Moments
 -----------------------------------------------------------------
    Charge (ESU x 10^10)
                -0.0000
    Dipole Moment (Debye)
         X       3.7229      Y       0.7088      Z       0.1584
       Tot       3.7931
    Quadrupole Moments (Debye-Ang)
        XX     -88.2741     XY      -8.0831     YY     -74.4194
        XZ      -3.3395     YZ       0.0059     ZZ     -78.6608
    Octopole Moments (Debye-Ang^2)
       XXX      25.6455    XXY      22.9782    XYY      10.0448
       YYY     -35.9146    XXZ       9.1339    XYZ       4.4950
       YYZ      -2.3022    XZZ      -0.0882    YZZ      -2.1703
       ZZZ       1.6211
    Hexadecapole Moments (Debye-Ang^3)
      XXXX   -2715.6908   XXXY     -84.5746   XXYY    -617.1407
      XYYY       3.7571   YYYY    -829.9408   XXXZ     -43.4313
      XXYZ     -21.3534   XYYZ      -7.6266   YYYZ      -0.2313
      XXZZ    -469.4468   XYZZ      -0.6373   YYZZ    -189.6126
      XZZZ      -1.1196   YZZZ      -2.2324   ZZZZ    -192.5292
 -----------------------------------------------------------------
 Calculating analytic gradient of the SCF energy
 Gradient of SCF Energy
            1           2           3           4           5           6
    1   0.0005623   0.0002891   0.0010384   0.0001762   0.0021227  -0.0001071
    2   0.0003838  -0.0002692   0.0006713   0.0001334  -0.0005083  -0.0001531
    3  -0.0000585  -0.0001740   0.0002385   0.0001157   0.0002631  -0.0000691
            7           8           9          10          11          12
    1   0.0002066   0.0000186   0.0002239  -0.0002248   0.0000353   0.0003311
    2   0.0001332  -0.0000048   0.0001145   0.0000789   0.0000713   0.0000297
    3   0.0000311  -0.0000228  -0.0000624   0.0000852   0.0000320   0.0000273
           13          14          15          16          17          18
    1   0.0001009   0.0000717  -0.0000098   0.0000895   0.0001448  -0.0000081
    2   0.0000490   0.0000160   0.0000494  -0.0001157  -0.0001530  -0.0000184
    3   0.0000293   0.0000204  -0.0000600  -0.0000636  -0.0000177  -0.0000553
           19          20          21          22          23          24
    1   0.0001240  -0.0000369   0.0000253  -0.0009354  -0.0000546  -0.0006533
    2  -0.0003510  -0.0002653   0.0000434   0.0007486  -0.0000427   0.0009160
    3   0.0000305   0.0000976  -0.0000352   0.0003111  -0.0001707  -0.0000431
           25          26          27          28          29          30
    1  -0.0001038  -0.0017638  -0.0001269  -0.0007702  -0.0004983  -0.0000513
    2   0.0004015  -0.0001205   0.0002006  -0.0017296  -0.0001141   0.0000429
    3   0.0001109  -0.0014484   0.0000713   0.0006224   0.0002169   0.0000056
           31          32
    1  -0.0000540  -0.0001621
    2  -0.0002173  -0.0000207
    3  -0.0000080  -0.0000204
 Max gradient component =       2.123E-03
 RMS gradient           =       4.618E-04
 Gradient time:  CPU 108.35 s  wall 18.33 s
 Geometry Optimization Parameters
   NAtoms,    NIC,     NZ,  NCons,   NDum,   NFix, NCnnct, MaxDiis
       32     254       0       0       0       0       0       0

 Cartesian Hessian Update
 Hessian Updated using BFGS Update


** GEOMETRY OPTIMIZATION IN DELOCALIZED INTERNAL COORDINATES **
   Searching for a Minimum

   Optimization Cycle:   6

                       Coordinates (Angstroms)
     ATOM                X               Y               Z
      1  C        -0.3867649379    0.4034723420    0.2272885532
      2  H        -0.3902506433    0.3627301497    1.3263556692
      3  C         0.2141116311   -0.9316640759   -0.2586276814
      4  H         0.1244040394   -0.9718265558   -1.3541737964
      5  O        -0.5357158495   -2.0322123041    0.3065333382
      6  H        -0.0533971617   -2.8479712579    0.1344716286
      7  C         1.6863588625   -1.1118447662    0.1323038915
      8  H         1.7430883510   -1.1844699352    1.2260131657
      9  H         2.0406447768   -2.0723787226   -0.2671738866
     10  C         2.5971603284    0.0208059808   -0.3496395014
     11  H         2.5549912769    0.0544541708   -1.4475783420
     12  C         4.0555552588   -0.2036639133    0.0636504575
     13  H         4.4477546330   -1.1422281846   -0.3396859136
     14  H         4.6958594248    0.6074264032   -0.2955445939
     15  H         4.1503295941   -0.2442284222    1.1539479776
     16  C         2.0364418630    1.3392282999    0.1853257734
     17  H         2.6353144483    2.1808136663   -0.1801285000
     18  H         2.1263443868    1.3441920730    1.2800547135
     19  C         0.5693611889    1.5441066173   -0.2078795049
     20  H         0.2265677098    2.4827597644    0.2266450916
     21  H         0.5012790803    1.6669882359   -1.2977306552
     22  C        -1.8541095223    0.6991952127   -0.2468650029
     23  C        -2.2835785770    2.1367973083    0.1113520198
     24  C        -2.9487975323   -0.2566421773    0.2939828349
     25  H        -2.7764439798   -0.4519018849    1.3627459678
     26  O        -3.1160572845   -1.4706489205   -0.4253557506
     27  H        -3.9118075900    0.2525383505    0.2115251729
     28  H        -2.3404412429   -2.0163851643   -0.2266330527
     29  H        -1.8834185072    0.6029088997   -1.3404604674
     30  H        -2.2035072995    2.3205804939    1.1891152973
     31  H        -3.3269211877    2.2949559491   -0.1720588281
     32  H        -1.6939291614    2.8967094996   -0.4016564244
   Point Group: c1    Number of degrees of freedom:    90


   Energy is   -543.722829201

 Hessian Updated using BFGS Update

 88 Hessian modes will be used to form the next step
  Hessian Eigenvalues:
     0.002671    0.004167    0.004781    0.005549    0.006665    0.007943
     0.008364    0.011493    0.018584    0.020677    0.023932    0.034747
     0.036007    0.037973    0.040144    0.042672    0.044384    0.046731
     0.046946    0.048495    0.049163    0.049813    0.051823    0.054132
     0.054846    0.055440    0.055590    0.056151    0.056929    0.057467
     0.059250    0.061851    0.069874    0.079915    0.082698    0.084357
     0.085392    0.094050    0.108900    0.117030    0.132580    0.140052
     0.150195    0.156907    0.159369    0.159834    0.159984    0.160002
     0.160081    0.163390    0.168399    0.176905    0.187540    0.197517
     0.230880    0.252504    0.264284    0.276713    0.280892    0.284932
     0.288355    0.291448    0.292446    0.296057    0.298533    0.337467
     0.338152    0.338600    0.339031    0.339128    0.339398    0.339557
     0.340125    0.340466    0.341342    0.341770    0.341996    0.342232
     0.342276    0.342311    0.342353    0.342662    0.344607    0.406970
     0.438258    0.504327    0.520305    0.582908

 Minimum Search - Taking Simple RFO Step
 Searching for Lamda that Minimizes Along All modes
 Value Taken    Lamda =  -0.00064049
 Step Taken.  Stepsize is  0.169783

                             Maximum     Tolerance    Cnvgd?
         Gradient           0.010553      0.000300      NO
         Displacement       0.076347      0.001200      NO
         Energy change     -0.000054      0.000001      NO


 New Cartesian Coordinates Obtained by Inverse Iteration

 Displacement from previous Coordinates is:  0.518708
 ----------------------------------------------------------------
             Standard Nuclear Orientation (Angstroms)
    I     Atom           X                Y                Z
 ----------------------------------------------------------------
    1      C      -0.3872912625     0.4202157919     0.2294912848
    2      H      -0.3887518045     0.3992833734     1.3292515535
    3      C       0.1994746986    -0.9268830362    -0.2364318875
    4      H       0.1046452226    -0.9857182948    -1.3308086439
    5      O      -0.5597882481    -2.0104620577     0.3507779442
    6      H      -0.0799777662    -2.8321386940     0.2027996250
    7      C       1.6713765787    -1.1090088581     0.1529223567
    8      H       1.7311683508    -1.1616455074     1.2475937893
    9      H       2.0184995890    -2.0787967335    -0.2301952942
   10      C       2.5870207211     0.0107299812    -0.3522525698
   11      H       2.5398923013     0.0251840716    -1.4504264324
   12      C       4.0457031254    -0.2149293291     0.0583766745
   13      H       4.4309295523    -1.1624497563    -0.3303765487
   14      H       4.6888316775     0.5863089326    -0.3174509068
   15      H       4.1451940606    -0.2371734128     1.1488195121
   16      C       2.0367724253     1.3430218730     0.1611400642
   17      H       2.6388674391     2.1744241097    -0.2218684422
   18      H       2.1311855656     1.3673383756     1.2552920687
   19      C       0.5696804444     1.5491047745    -0.2304837292
   20      H       0.2299500274     2.4975561855     0.1858492832
   21      H       0.4978166323     1.6505656587    -1.3223312083
   22      C      -1.8486743056     0.7144260001    -0.2449865707
   23      C      -2.2895843423     2.1368298359     0.1559693266
   24      C      -2.9263913022    -0.2775840435     0.2617707297
   25      H      -2.7529147375    -0.5022524901     1.3246632562
   26      O      -3.0569626003    -1.4722281275    -0.4940528373
   27      H      -3.9005630971     0.2110842217     0.1896158359
   28      H      -2.2601047587    -1.9930581649    -0.3140354290
   29      H      -1.8677207644     0.6501925772    -1.3413076468
   30      H      -2.2256450776     2.2829995680     1.2405883160
   31      H      -3.3289497304     2.3020343184    -0.1373613675
   32      H      -1.6932622379     2.9156259892    -0.3204324548
 ----------------------------------------------------------------
 Molecular Point Group                 C1    NOp =  1
 Largest Abelian Subgroup              C1    NOp =  1
 Nuclear Repulsion Energy =   792.8533981120 hartrees
 There are       48 alpha and       48 beta electrons
 Applying Cartesian multipole field
    Component          Value
    ---------          -----
     (2,0,0)        1.00000E-11
     (0,2,0)        2.00000E-11
     (0,0,2)       -3.00000E-11
 Nucleus-field energy     =     0.0000000278 hartrees
 Requested basis set is 6-311++G(d,p)
 There are 172 shells and 404 basis functions
 A cutoff of  1.0D-11 yielded  12779 shell pairs
 There are     70242 function pairs (     74332 Cartesian)
 Smallest overlap matrix eigenvalue = 2.35E-06

 Q-Chem warning in module stvman/mkSTV.C, line 306:

 Overlap eigenvalue is smaller than square root of threshold
 Use THRESH >= 12 to get rid of this warning

 Guess MOs from SCF MO coefficient file

 -----------------------------------------------------------------------
  General SCF calculation program by
  Eric Jon Sundstrom, Paul Horn, Yuezhi Mao, Dmitri Zuev, Alec White,
  David Stuck, Shaama M.S., Shane Yost, Joonho Lee, David Small,
  Daniel Levine, Susi Lehtola, Hugh Burton, Evgeny Epifanovsky
 -----------------------------------------------------------------------
 Exchange:     0.2000 Hartree-Fock + 0.0800 Slater + 0.7200 B88
 Correlation:  0.1900 VWN1RPA + 0.8100 LYP
 Using SG-1 standard quadrature grid
 using 6 threads for integral computing
 -------------------------------------------------------
 OpenMP Integral computing Module                
 Release: version 2.0, May 2017, Q-Chem Inc. Pleasanton 
 -------------------------------------------------------
 -------------------------------------------------------
 OpenMP BLAS3 based DFT computing Module                
 Release: version 1.0, May 2013, Q-Chem Inc. Pittsburgh 
 -------------------------------------------------------
 A restricted SCF calculation will be
 performed using DIIS
 SCF converges when DIIS error is below 1.0e-08
 ---------------------------------------
  Cycle       Energy         DIIS error
 ---------------------------------------
    1    -543.7200181237      3.19e-04  
    2    -543.7231121694      3.79e-05  
    3    -543.7231302814      3.46e-05  
    4    -543.7231521270      7.26e-06  
    5    -543.7231529779      2.77e-06  
    6    -543.7231530922      1.01e-06  
    7    -543.7231531071      1.97e-07  
    8    -543.7231531076      5.90e-08  
    9    -543.7231531077      1.68e-08  
   10    -543.7231531077      6.12e-09  Convergence criterion met
 ---------------------------------------
 SCF time:   CPU 387.87s  wall 68.00s 
 SCF   energy in the final basis set =     -543.7231531077
 Total energy in the final basis set =     -543.7231531077

 --------------------------------------------------------------

                    Orbital Energies (a.u.)
 --------------------------------------------------------------

 Alpha MOs
 -- Occupied --
-19.1437 -19.0903 -10.2340 -10.1981 -10.1838 -10.1817 -10.1784 -10.1728
-10.1719 -10.1714 -10.1674 -10.1591  -1.0446  -0.9951  -0.8496  -0.8037
 -0.7509  -0.7470  -0.6891  -0.6641  -0.6278  -0.6094  -0.5708  -0.5674
 -0.5264  -0.4964  -0.4863  -0.4709  -0.4529  -0.4469  -0.4265  -0.4217
 -0.4129  -0.4040  -0.3969  -0.3957  -0.3800  -0.3658  -0.3589  -0.3551
 -0.3511  -0.3350  -0.3294  -0.3279  -0.3094  -0.3017  -0.2910  -0.2518
 -- Virtual --
 -0.0165  -0.0076  -0.0035   0.0009   0.0160   0.0217   0.0239   0.0263
  0.0322   0.0389   0.0445   0.0498   0.0529   0.0584   0.0629   0.0686
  0.0723   0.0738   0.0787   0.0821   0.0919   0.0998   0.1017   0.1060
  0.1091   0.1106   0.1166   0.1171   0.1211   0.1221   0.1274   0.1290
  0.1328   0.1338   0.1399   0.1410   0.1420   0.1454   0.1467   0.1508
  0.1560   0.1583   0.1611   0.1646   0.1674   0.1738   0.1756   0.1776
  0.1811   0.1818   0.1840   0.1883   0.1915   0.1994   0.2010   0.2066
  0.2138   0.2148   0.2188   0.2249   0.2299   0.2321   0.2353   0.2385
  0.2423   0.2485   0.2511   0.2583   0.2642   0.2667   0.2710   0.2756
  0.2809   0.2873   0.2920   0.2960   0.3002   0.3063   0.3078   0.3141
  0.3217   0.3257   0.3323   0.3376   0.3405   0.3467   0.3531   0.3544
  0.3562   0.3581   0.3723   0.3758   0.3771   0.3898   0.3975   0.4073
  0.4139   0.4365   0.4465   0.4584   0.4724   0.4812   0.4881   0.4902
  0.4982   0.5033   0.5244   0.5343   0.5435   0.5449   0.5525   0.5763
  0.5834   0.5892   0.5978   0.6139   0.6182   0.6245   0.6287   0.6382
  0.6515   0.6600   0.6643   0.6673   0.6749   0.6865   0.6919   0.6987
  0.7151   0.7173   0.7260   0.7282   0.7405   0.7458   0.7545   0.7592
  0.7638   0.7704   0.7766   0.7794   0.7824   0.7888   0.7941   0.8034
  0.8110   0.8205   0.8347   0.8586   0.8978   0.9067   0.9279   0.9550
  0.9771   0.9912   1.0083   1.0281   1.0382   1.0529   1.0699   1.1000
  1.1108   1.1237   1.1555   1.1599   1.1731   1.1856   1.2032   1.2234
  1.2369   1.2399   1.2658   1.2729   1.2930   1.3073   1.3274   1.3666
  1.3932   1.4172   1.4247   1.4474   1.4618   1.4722   1.4748   1.4912
  1.5039   1.5247   1.5455   1.5525   1.5611   1.5664   1.5724   1.5811
  1.5830   1.5937   1.5996   1.6071   1.6148   1.6212   1.6239   1.6330
  1.6362   1.6415   1.6475   1.6576   1.6664   1.6707   1.6725   1.6965
  1.7003   1.7235   1.7515   1.7602   1.7658   1.7752   1.7921   1.7939
  1.8134   1.8173   1.8238   1.8416   1.8478   1.8688   1.8751   1.8874
  1.9095   1.9325   1.9601   1.9691   1.9742   1.9913   2.0207   2.0308
  2.0443   2.0493   2.0651   2.0962   2.1061   2.1305   2.1484   2.1599
  2.1744   2.1932   2.1943   2.2165   2.2365   2.2427   2.2570   2.2869
  2.3208   2.3302   2.3422   2.3561   2.3735   2.4015   2.4091   2.4230
  2.4350   2.4560   2.4797   2.4854   2.4882   2.5022   2.5133   2.5328
  2.5411   2.5517   2.5698   2.5828   2.5974   2.6064   2.6138   2.6288
  2.6359   2.6490   2.6679   2.6930   2.7029   2.7112   2.7220   2.7287
  2.7451   2.7575   2.7689   2.7878   2.8039   2.8079   2.8281   2.8718
  2.8880   2.9109   2.9281   2.9440   2.9598   2.9714   2.9773   2.9960
  3.0026   3.0208   3.0337   3.0595   3.0744   3.0922   3.1225   3.1507
  3.1723   3.1797   3.1941   3.2656   3.2819   3.2915   3.3168   3.3686
  3.4189   3.4466   3.5264   3.5625   3.7768   3.7828   3.8023   3.8154
  3.8169   3.8229   3.8419   3.8669   3.9014   3.9303   3.9471   3.9800
  4.0326   4.0589   4.1129   4.1243   4.2078   4.2590   4.2781   4.3084
  4.3683   4.4078   5.1251   5.1519   5.4589   5.4817   5.6536   5.7220
 23.7882  23.8363  23.8390  23.8723  23.8877  23.9109  23.9416  23.9560
 23.9788  23.9913  49.9347  49.9855
 --------------------------------------------------------------

          Ground-State Mulliken Net Atomic Charges

     Atom                 Charge (a.u.)
  ----------------------------------------
      1 C                     0.344770
      2 H                     0.209864
      3 C                    -0.507507
      4 H                     0.229545
      5 O                    -0.223376
      6 H                     0.245626
      7 C                    -0.602146
      8 H                     0.207710
      9 H                     0.111427
     10 C                     0.517540
     11 H                     0.157869
     12 C                    -0.727037
     13 H                     0.137198
     14 H                     0.142374
     15 H                     0.141389
     16 C                    -0.687472
     17 H                     0.162404
     18 H                     0.156685
     19 C                    -0.430425
     20 H                     0.131443
     21 H                     0.182160
     22 C                     0.477788
     23 C                    -0.753884
     24 C                    -0.608962
     25 H                     0.163912
     26 O                    -0.254174
     27 H                     0.169526
     28 H                     0.277257
     29 H                     0.188760
     30 H                     0.160648
     31 H                     0.136136
     32 H                     0.142953
  ----------------------------------------
  Sum of atomic charges =     0.000000

 -----------------------------------------------------------------
                    Cartesian Multipole Moments
 -----------------------------------------------------------------
    Charge (ESU x 10^10)
                -0.0000
    Dipole Moment (Debye)
         X       3.7722      Y       0.6973      Z       0.2177
       Tot       3.8423
    Quadrupole Moments (Debye-Ang)
        XX     -88.1661     XY      -8.1238     YY     -74.4263
        XZ      -3.4583     YZ      -0.1727     ZZ     -78.8588
    Octopole Moments (Debye-Ang^2)
       XXX      24.0027    XXY      22.7083    XYY      10.3798
       YYY     -35.8548    XXZ       9.8651    XYZ       4.6561
       YYZ      -1.6767    XZZ       0.4769    YZZ      -2.1145
       ZZZ       2.0919
    Hexadecapole Moments (Debye-Ang^3)
      XXXX   -2678.4378   XXXY     -80.2367   XXYY    -614.3362
      XYYY       3.2177   YYYY    -830.2941   XXXZ     -46.9807
      XXYZ     -22.8022   XYYZ      -8.0675   YYYZ      -2.6902
      XXZZ    -467.1833   XYZZ      -0.7338   YYZZ    -190.1514
      XZZZ      -3.1178   YZZZ      -2.6952   ZZZZ    -195.7918
 -----------------------------------------------------------------
 Calculating analytic gradient of the SCF energy
 Gradient of SCF Energy
            1           2           3           4           5           6
    1   0.0000191   0.0000364  -0.0001039   0.0001131   0.0000284  -0.0005279
    2   0.0003146  -0.0000642   0.0000203   0.0001832  -0.0002473   0.0001694
    3   0.0001723  -0.0000188   0.0000541  -0.0000494   0.0004092  -0.0001682
            7           8           9          10          11          12
    1   0.0001361  -0.0000087   0.0000694   0.0001677   0.0000221   0.0002536
    2   0.0003173   0.0000557   0.0000701  -0.0000212   0.0000768   0.0000546
    3  -0.0000268  -0.0000115  -0.0000479   0.0001443   0.0000149  -0.0001311
           13          14          15          16          17          18
    1   0.0000776   0.0000740   0.0000123  -0.0000480  -0.0000167  -0.0000080
    2   0.0000587   0.0000235   0.0000725  -0.0001805  -0.0000301  -0.0000558
    3   0.0000432   0.0000336  -0.0000362  -0.0000325   0.0000123  -0.0000012
           19          20          21          22          23          24
    1  -0.0003709  -0.0004703  -0.0000367  -0.0002137   0.0003515  -0.0002060
    2  -0.0000787   0.0000491   0.0000472   0.0004998   0.0002384  -0.0000854
    3  -0.0000017   0.0000814  -0.0000061  -0.0002673  -0.0001476  -0.0001690
           25          26          27          28          29          30
    1   0.0000687  -0.0000873   0.0001498   0.0000978  -0.0000237   0.0000078
    2   0.0001030  -0.0008807  -0.0000942  -0.0005974  -0.0001356   0.0001706
    3   0.0002605   0.0003907   0.0001319  -0.0007579   0.0000959   0.0000380
           31          32
    1   0.0001407   0.0002958
    2  -0.0001810   0.0001274
    3  -0.0000050  -0.0000044
 Max gradient component =       8.807E-04
 RMS gradient           =       2.129E-04
 Gradient time:  CPU 108.70 s  wall 18.39 s
 Geometry Optimization Parameters
   NAtoms,    NIC,     NZ,  NCons,   NDum,   NFix, NCnnct, MaxDiis
       32     254       0       0       0       0       0       0

 Cartesian Hessian Update
 Hessian Updated using BFGS Update


** GEOMETRY OPTIMIZATION IN DELOCALIZED INTERNAL COORDINATES **
   Searching for a Minimum

   Optimization Cycle:   7

                       Coordinates (Angstroms)
     ATOM                X               Y               Z
      1  C        -0.3872912625    0.4202157919    0.2294912848
      2  H        -0.3887518045    0.3992833734    1.3292515535
      3  C         0.1994746986   -0.9268830362   -0.2364318875
      4  H         0.1046452226   -0.9857182948   -1.3308086439
      5  O        -0.5597882481   -2.0104620577    0.3507779442
      6  H        -0.0799777662   -2.8321386940    0.2027996250
      7  C         1.6713765787   -1.1090088581    0.1529223567
      8  H         1.7311683508   -1.1616455074    1.2475937893
      9  H         2.0184995890   -2.0787967335   -0.2301952942
     10  C         2.5870207211    0.0107299812   -0.3522525698
     11  H         2.5398923013    0.0251840716   -1.4504264324
     12  C         4.0457031254   -0.2149293291    0.0583766745
     13  H         4.4309295523   -1.1624497563   -0.3303765487
     14  H         4.6888316775    0.5863089326   -0.3174509068
     15  H         4.1451940606   -0.2371734128    1.1488195121
     16  C         2.0367724253    1.3430218730    0.1611400642
     17  H         2.6388674391    2.1744241097   -0.2218684422
     18  H         2.1311855656    1.3673383756    1.2552920687
     19  C         0.5696804444    1.5491047745   -0.2304837292
     20  H         0.2299500274    2.4975561855    0.1858492832
     21  H         0.4978166323    1.6505656587   -1.3223312083
     22  C        -1.8486743056    0.7144260001   -0.2449865707
     23  C        -2.2895843423    2.1368298359    0.1559693266
     24  C        -2.9263913022   -0.2775840435    0.2617707297
     25  H        -2.7529147375   -0.5022524901    1.3246632562
     26  O        -3.0569626003   -1.4722281275   -0.4940528373
     27  H        -3.9005630971    0.2110842217    0.1896158359
     28  H        -2.2601047587   -1.9930581649   -0.3140354290
     29  H        -1.8677207644    0.6501925772   -1.3413076468
     30  H        -2.2256450776    2.2829995680    1.2405883160
     31  H        -3.3289497304    2.3020343184   -0.1373613675
     32  H        -1.6932622379    2.9156259892   -0.3204324548
   Point Group: c1    Number of degrees of freedom:    90


   Energy is   -543.723153108

 Hessian Updated using BFGS Update

 89 Hessian modes will be used to form the next step
  Hessian Eigenvalues:
     0.002404    0.004213    0.004785    0.005548    0.006658    0.007881
     0.008361    0.011288    0.019220    0.020706    0.025887    0.034815
     0.036017    0.037973    0.040146    0.042592    0.044380    0.046739
     0.047130    0.048486    0.049186    0.049797    0.051666    0.054182
     0.055046    0.055444    0.055578    0.056151    0.056916    0.057246
     0.059233    0.061798    0.069763    0.079901    0.082665    0.084353
     0.085448    0.093999    0.108900    0.117080    0.132718    0.141202
     0.150341    0.157070    0.159033    0.159447    0.159896    0.159993
     0.160000    0.160052    0.160569    0.168040    0.176540    0.189731
     0.202343    0.226765    0.252308    0.263464    0.277520    0.281927
     0.284773    0.290004    0.291890    0.292674    0.295893    0.296782
     0.337454    0.338149    0.338525    0.339031    0.339130    0.339398
     0.339553    0.340122    0.340469    0.341336    0.341864    0.341991
     0.342246    0.342294    0.342313    0.342338    0.342693    0.345898
     0.407103    0.425419    0.504457    0.518758    0.618715

 Minimum Search - Taking Simple RFO Step
 Searching for Lamda that Minimizes Along All modes
 Value Taken    Lamda =  -0.00014101
 Step Taken.  Stepsize is  0.143345

                             Maximum     Tolerance    Cnvgd?
         Gradient           0.001793      0.000300      NO
         Displacement       0.057570      0.001200      NO
         Energy change     -0.000324      0.000001      NO


 New Cartesian Coordinates Obtained by Inverse Iteration

 Displacement from previous Coordinates is:  0.335373
 ----------------------------------------------------------------
             Standard Nuclear Orientation (Angstroms)
    I     Atom           X                Y                Z
 ----------------------------------------------------------------
    1      C      -0.3859480165     0.4278732287     0.2283051827
    2      H      -0.3838785205     0.4184188714     1.3282809135
    3      C       0.1965110014    -0.9261620074    -0.2257730477
    4      H       0.0999398676    -0.9980698446    -1.3191992386
    5      O      -0.5597625745    -2.0048117975     0.3737259222
    6      H      -0.0667344551    -2.8230911854     0.2504811922
    7      C       1.6674563384    -1.1078448017     0.1644109111
    8      H       1.7282695117    -1.1468320211     1.2596131952
    9      H       2.0111356228    -2.0835117931    -0.2067517095
   10      C       2.5851819870     0.0033003700    -0.3556086701
   11      H       2.5362185123     0.0044347615    -1.4538323033
   12      C       4.0427867911    -0.2224563296     0.0562788366
   13      H       4.4244745024    -1.1752250054    -0.3229400420
   14      H       4.6875153275     0.5730170771    -0.3288722060
   15      H       4.1432103710    -0.2333941698     1.1468789042
   16      C       2.0412710972     1.3439434529     0.1427371924
   17      H       2.6444564350     2.1687845600    -0.2526941575
   18      H       2.1390149177     1.3823680440     1.2362215047
   19      C       0.5742118514     1.5487909250    -0.2473400034
   20      H       0.2403082503     2.5042195200     0.1570514840
   21      H       0.5000114164     1.6364522304    -1.3402456813
   22      C      -1.8472584210     0.7258434999    -0.2435428892
   23      C      -2.3022385820     2.1326905879     0.1930881794
   24      C      -2.9246625579    -0.2799922590     0.2315959860
   25      H      -2.7710401719    -0.5177373515     1.2943787503
   26      O      -3.0263540990    -1.4644068311    -0.5408621404
   27      H      -3.9016926613     0.2008571434     0.1441449240
   28      H      -2.2333743393    -1.9795535132    -0.3312136628
   29      H      -1.8609036213     0.6898018704    -1.3414184463
   30      H      -2.2426028565     2.2487044547     1.2815123396
   31      H      -3.3426395017     2.2965934561    -0.0981104759
   32      H      -1.7124570460     2.9295919890    -0.2601810930
 ----------------------------------------------------------------
 Molecular Point Group                 C1    NOp =  1
 Largest Abelian Subgroup              C1    NOp =  1
 Nuclear Repulsion Energy =   793.2150282245 hartrees
 There are       48 alpha and       48 beta electrons
 Applying Cartesian multipole field
    Component          Value
    ---------          -----
     (2,0,0)        1.00000E-11
     (0,2,0)        2.00000E-11
     (0,0,2)       -3.00000E-11
 Nucleus-field energy     =     0.0000000277 hartrees
 Requested basis set is 6-311++G(d,p)
 There are 172 shells and 404 basis functions
 A cutoff of  1.0D-11 yielded  12782 shell pairs
 There are     70281 function pairs (     74374 Cartesian)
 Smallest overlap matrix eigenvalue = 2.32E-06

 Q-Chem warning in module stvman/mkSTV.C, line 306:

 Overlap eigenvalue is smaller than square root of threshold
 Use THRESH >= 12 to get rid of this warning

 Guess MOs from SCF MO coefficient file

 -----------------------------------------------------------------------
  General SCF calculation program by
  Eric Jon Sundstrom, Paul Horn, Yuezhi Mao, Dmitri Zuev, Alec White,
  David Stuck, Shaama M.S., Shane Yost, Joonho Lee, David Small,
  Daniel Levine, Susi Lehtola, Hugh Burton, Evgeny Epifanovsky
 -----------------------------------------------------------------------
 Exchange:     0.2000 Hartree-Fock + 0.0800 Slater + 0.7200 B88
 Correlation:  0.1900 VWN1RPA + 0.8100 LYP
 Using SG-1 standard quadrature grid
 using 6 threads for integral computing
 -------------------------------------------------------
 OpenMP Integral computing Module                
 Release: version 2.0, May 2017, Q-Chem Inc. Pleasanton 
 -------------------------------------------------------
 -------------------------------------------------------
 OpenMP BLAS3 based DFT computing Module                
 Release: version 1.0, May 2013, Q-Chem Inc. Pittsburgh 
 -------------------------------------------------------
 A restricted SCF calculation will be
 performed using DIIS
 SCF converges when DIIS error is below 1.0e-08
 ---------------------------------------
  Cycle       Energy         DIIS error
 ---------------------------------------
    1    -543.7217942364      2.20e-04  
    2    -543.7232238139      2.51e-05  
    3    -543.7232329566      2.03e-05  
    4    -543.7232390915      7.44e-06  
    5    -543.7232398465      1.94e-06  
    6    -543.7232398995      6.36e-07  
    7    -543.7232399061      1.11e-07  
    8    -543.7232399063      4.29e-08  
    9    -543.7232399064      1.12e-08  
   10    -543.7232399063      2.76e-09  Convergence criterion met
 ---------------------------------------
 SCF time:   CPU 388.10s  wall 67.00s 
 SCF   energy in the final basis set =     -543.7232399063
 Total energy in the final basis set =     -543.7232399063

 --------------------------------------------------------------

                    Orbital Energies (a.u.)
 --------------------------------------------------------------

 Alpha MOs
 -- Occupied --
-19.1439 -19.0900 -10.2340 -10.1976 -10.1839 -10.1821 -10.1786 -10.1726
-10.1720 -10.1715 -10.1674 -10.1590  -1.0451  -0.9959  -0.8497  -0.8037
 -0.7512  -0.7471  -0.6892  -0.6635  -0.6281  -0.6094  -0.5709  -0.5674
 -0.5265  -0.4968  -0.4867  -0.4709  -0.4529  -0.4468  -0.4267  -0.4223
 -0.4129  -0.4042  -0.3966  -0.3960  -0.3802  -0.3655  -0.3588  -0.3546
 -0.3518  -0.3353  -0.3296  -0.3280  -0.3097  -0.3020  -0.2912  -0.2515
 -- Virtual --
 -0.0164  -0.0074  -0.0035   0.0010   0.0159   0.0217   0.0238   0.0264
  0.0323   0.0390   0.0444   0.0498   0.0531   0.0585   0.0632   0.0686
  0.0721   0.0735   0.0785   0.0824   0.0920   0.1000   0.1018   0.1057
  0.1090   0.1107   0.1168   0.1171   0.1213   0.1221   0.1276   0.1291
  0.1325   0.1337   0.1397   0.1409   0.1421   0.1453   0.1471   0.1506
  0.1559   0.1587   0.1615   0.1646   0.1677   0.1738   0.1753   0.1778
  0.1810   0.1822   0.1843   0.1880   0.1915   0.1998   0.2014   0.2064
  0.2138   0.2152   0.2193   0.2253   0.2309   0.2323   0.2354   0.2380
  0.2421   0.2481   0.2514   0.2583   0.2644   0.2666   0.2717   0.2761
  0.2799   0.2872   0.2914   0.2954   0.3002   0.3060   0.3068   0.3141
  0.3216   0.3255   0.3319   0.3383   0.3407   0.3463   0.3522   0.3541
  0.3566   0.3595   0.3719   0.3765   0.3777   0.3892   0.3987   0.4073
  0.4142   0.4392   0.4469   0.4593   0.4729   0.4812   0.4869   0.4905
  0.4978   0.5043   0.5242   0.5360   0.5439   0.5451   0.5516   0.5754
  0.5838   0.5899   0.5974   0.6136   0.6179   0.6240   0.6293   0.6383
  0.6517   0.6602   0.6638   0.6677   0.6747   0.6859   0.6922   0.6982
  0.7155   0.7180   0.7261   0.7291   0.7403   0.7454   0.7546   0.7591
  0.7637   0.7700   0.7766   0.7786   0.7827   0.7888   0.7938   0.8030
  0.8104   0.8200   0.8334   0.8580   0.8973   0.9064   0.9293   0.9554
  0.9786   0.9906   1.0074   1.0237   1.0373   1.0547   1.0713   1.0997
  1.1093   1.1254   1.1546   1.1618   1.1725   1.1844   1.2045   1.2247
  1.2368   1.2401   1.2675   1.2726   1.2923   1.3091   1.3266   1.3653
  1.3905   1.4181   1.4277   1.4473   1.4613   1.4735   1.4774   1.4911
  1.5037   1.5241   1.5467   1.5524   1.5612   1.5664   1.5734   1.5823
  1.5826   1.5929   1.6004   1.6057   1.6148   1.6215   1.6241   1.6328
  1.6358   1.6426   1.6453   1.6566   1.6657   1.6681   1.6713   1.6975
  1.6997   1.7230   1.7504   1.7604   1.7680   1.7764   1.7923   1.7952
  1.8132   1.8172   1.8254   1.8413   1.8497   1.8693   1.8737   1.8881
  1.9091   1.9342   1.9596   1.9701   1.9750   1.9887   2.0218   2.0320
  2.0446   2.0475   2.0659   2.0969   2.1064   2.1323   2.1482   2.1588
  2.1739   2.1920   2.1938   2.2171   2.2377   2.2429   2.2563   2.2868
  2.3208   2.3296   2.3428   2.3573   2.3738   2.4006   2.4096   2.4239
  2.4336   2.4562   2.4799   2.4851   2.4893   2.5025   2.5132   2.5319
  2.5409   2.5513   2.5687   2.5823   2.5981   2.6061   2.6132   2.6275
  2.6376   2.6492   2.6691   2.6938   2.7026   2.7102   2.7220   2.7287
  2.7453   2.7576   2.7686   2.7886   2.8045   2.8092   2.8291   2.8710
  2.8889   2.9105   2.9260   2.9449   2.9607   2.9721   2.9775   2.9986
  3.0036   3.0232   3.0317   3.0604   3.0751   3.0913   3.1256   3.1519
  3.1726   3.1809   3.1930   3.2652   3.2824   3.2914   3.3161   3.3737
  3.4198   3.4481   3.5268   3.5628   3.7769   3.7828   3.8040   3.8160
  3.8187   3.8232   3.8409   3.8670   3.9034   3.9295   3.9441   3.9832
  4.0330   4.0592   4.1136   4.1246   4.2081   4.2593   4.2753   4.3094
  4.3672   4.4093   5.1267   5.1504   5.4619   5.4856   5.6527   5.7233
 23.7886  23.8369  23.8396  23.8725  23.8880  23.9105  23.9414  23.9558
 23.9790  23.9913  49.9343  49.9874
 --------------------------------------------------------------

          Ground-State Mulliken Net Atomic Charges

     Atom                 Charge (a.u.)
  ----------------------------------------
      1 C                     0.353023
      2 H                     0.208405
      3 C                    -0.521058
      4 H                     0.232303
      5 O                    -0.221115
      6 H                     0.245664
      7 C                    -0.610082
      8 H                     0.207583
      9 H                     0.111538
     10 C                     0.517192
     11 H                     0.158279
     12 C                    -0.726384
     13 H                     0.136961
     14 H                     0.142500
     15 H                     0.141214
     16 C                    -0.678871
     17 H                     0.162187
     18 H                     0.157010
     19 C                    -0.429363
     20 H                     0.129059
     21 H                     0.180936
     22 C                     0.476271
     23 C                    -0.742628
     24 C                    -0.611608
     25 H                     0.164626
     26 O                    -0.252779
     27 H                     0.167643
     28 H                     0.277600
     29 H                     0.186892
     30 H                     0.158789
     31 H                     0.135976
     32 H                     0.142238
  ----------------------------------------
  Sum of atomic charges =     0.000000

 -----------------------------------------------------------------
                    Cartesian Multipole Moments
 -----------------------------------------------------------------
    Charge (ESU x 10^10)
                 0.0000
    Dipole Moment (Debye)
         X       3.7586      Y       0.6927      Z       0.3087
       Tot       3.8344
    Quadrupole Moments (Debye-Ang)
        XX     -87.8251     XY      -8.0894     YY     -74.4688
        XZ      -3.6211     YZ      -0.4526     ZZ     -79.0109
    Octopole Moments (Debye-Ang^2)
       XXX      21.7616    XXY      22.0168    XYY      10.4676
       YYY     -35.7367    XXZ      10.4556    XYZ       5.0713
       YYZ      -0.8511    XZZ       0.8210    YZZ      -2.0183
       ZZZ       2.7087
    Hexadecapole Moments (Debye-Ang^3)
      XXXX   -2664.9962   XXXY     -74.0626   XXYY    -612.4309
      XYYY       4.9068   YYYY    -829.8430   XXXZ     -48.7699
      XXYZ     -24.4412   XYYZ      -8.8170   YYYZ      -5.6006
      XXZZ    -467.6262   XYZZ      -0.2775   YYZZ    -190.5169
      XZZZ      -4.4415   YZZZ      -3.5449   ZZZZ    -198.2109
 -----------------------------------------------------------------
 Calculating analytic gradient of the SCF energy
 Gradient of SCF Energy
            1           2           3           4           5           6
    1  -0.0000407  -0.0000500  -0.0002094   0.0001651   0.0002733  -0.0000034
    2   0.0002035   0.0000698  -0.0000542  -0.0000084  -0.0001283   0.0000344
    3   0.0000992   0.0000138  -0.0000396  -0.0001155   0.0001657  -0.0001917
            7           8           9          10          11          12
    1  -0.0000755  -0.0000142   0.0000015   0.0000470   0.0000090  -0.0000637
    2  -0.0002967   0.0000405   0.0000395   0.0000385   0.0000471   0.0000417
    3   0.0000418  -0.0000003   0.0000556  -0.0000116  -0.0000327  -0.0000807
           13          14          15          16          17          18
    1  -0.0000156  -0.0000339   0.0000232  -0.0000654  -0.0000342  -0.0000479
    2   0.0000600   0.0000621   0.0000730   0.0000823   0.0000579  -0.0000152
    3   0.0000277  -0.0000007   0.0000238  -0.0000704   0.0000433   0.0000269
           19          20          21          22          23          24
    1   0.0001185   0.0000976  -0.0000293   0.0002044  -0.0003453   0.0002617
    2  -0.0000859  -0.0001348   0.0000837   0.0002781  -0.0001028  -0.0006453
    3   0.0002201   0.0000193  -0.0000263  -0.0001970  -0.0003300   0.0000503
           25          26          27          28          29          30
    1   0.0000558  -0.0003138   0.0000081   0.0001042   0.0000637  -0.0000044
    2  -0.0001754  -0.0000067  -0.0002741   0.0009729   0.0000086   0.0000002
    3   0.0000536   0.0003392  -0.0001043   0.0000550  -0.0000554   0.0000250
           31          32
    1  -0.0000369  -0.0000497
    2  -0.0001417  -0.0001242
    3   0.0000271  -0.0000315
 Max gradient component =       9.729E-04
 RMS gradient           =       1.710E-04
 Gradient time:  CPU 108.74 s  wall 18.39 s
 Geometry Optimization Parameters
   NAtoms,    NIC,     NZ,  NCons,   NDum,   NFix, NCnnct, MaxDiis
       32     254       0       0       0       0       0       0

 Cartesian Hessian Update
 Hessian Updated using BFGS Update


** GEOMETRY OPTIMIZATION IN DELOCALIZED INTERNAL COORDINATES **
   Searching for a Minimum

   Optimization Cycle:   8

                       Coordinates (Angstroms)
     ATOM                X               Y               Z
      1  C        -0.3859480165    0.4278732287    0.2283051827
      2  H        -0.3838785205    0.4184188714    1.3282809135
      3  C         0.1965110014   -0.9261620074   -0.2257730477
      4  H         0.0999398676   -0.9980698446   -1.3191992386
      5  O        -0.5597625745   -2.0048117975    0.3737259222
      6  H        -0.0667344551   -2.8230911854    0.2504811922
      7  C         1.6674563384   -1.1078448017    0.1644109111
      8  H         1.7282695117   -1.1468320211    1.2596131952
      9  H         2.0111356228   -2.0835117931   -0.2067517095
     10  C         2.5851819870    0.0033003700   -0.3556086701
     11  H         2.5362185123    0.0044347615   -1.4538323033
     12  C         4.0427867911   -0.2224563296    0.0562788366
     13  H         4.4244745024   -1.1752250054   -0.3229400420
     14  H         4.6875153275    0.5730170771   -0.3288722060
     15  H         4.1432103710   -0.2333941698    1.1468789042
     16  C         2.0412710972    1.3439434529    0.1427371924
     17  H         2.6444564350    2.1687845600   -0.2526941575
     18  H         2.1390149177    1.3823680440    1.2362215047
     19  C         0.5742118514    1.5487909250   -0.2473400034
     20  H         0.2403082503    2.5042195200    0.1570514840
     21  H         0.5000114164    1.6364522304   -1.3402456813
     22  C        -1.8472584210    0.7258434999   -0.2435428892
     23  C        -2.3022385820    2.1326905879    0.1930881794
     24  C        -2.9246625579   -0.2799922590    0.2315959860
     25  H        -2.7710401719   -0.5177373515    1.2943787503
     26  O        -3.0263540990   -1.4644068311   -0.5408621404
     27  H        -3.9016926613    0.2008571434    0.1441449240
     28  H        -2.2333743393   -1.9795535132   -0.3312136628
     29  H        -1.8609036213    0.6898018704   -1.3414184463
     30  H        -2.2426028565    2.2487044547    1.2815123396
     31  H        -3.3426395017    2.2965934561   -0.0981104759
     32  H        -1.7124570460    2.9295919890   -0.2601810930
   Point Group: c1    Number of degrees of freedom:    90


   Energy is   -543.723239906

 Hessian Updated using BFGS Update

 89 Hessian modes will be used to form the next step
  Hessian Eigenvalues:
     0.001043    0.004272    0.004791    0.005545    0.006681    0.007751
     0.008375    0.010957    0.018600    0.020692    0.025394    0.034777
     0.036015    0.037977    0.040149    0.042579    0.044422    0.046699
     0.047198    0.048508    0.049185    0.049821    0.051663    0.054189
     0.055005    0.055571    0.055706    0.056152    0.056939    0.057539
     0.059219    0.061731    0.070357    0.079950    0.082678    0.084368
     0.085518    0.094316    0.108886    0.117189    0.132804    0.140019
     0.148935    0.157356    0.159378    0.159787    0.159972    0.159992
     0.160048    0.160194    0.166897    0.174618    0.187814    0.194296
     0.224983    0.231717    0.263012    0.269589    0.278659    0.281764
     0.288161    0.291543    0.292299    0.295805    0.296628    0.318242
     0.337465    0.338147    0.338685    0.339079    0.339134    0.339410
     0.339547    0.340194    0.340488    0.341241    0.341759    0.342011
     0.342269    0.342304    0.342310    0.342403    0.342762    0.354339
     0.407439    0.487726    0.514287    0.542178    0.607204

 Minimum Search - Taking Simple RFO Step
 Searching for Lamda that Minimizes Along All modes
 Value Taken    Lamda =  -0.00016807
 Calculated Step too Large.  Step scaled by  0.882139
 Step Taken.  Stepsize is  0.300000

                             Maximum     Tolerance    Cnvgd?
         Gradient           0.001853      0.000300      NO
         Displacement       0.123937      0.001200      NO
         Energy change     -0.000087      0.000001      NO


 New Cartesian Coordinates Obtained by Inverse Iteration

 Displacement from previous Coordinates is:  0.729003
 ----------------------------------------------------------------
             Standard Nuclear Orientation (Angstroms)
    I     Atom           X                Y                Z
 ----------------------------------------------------------------
    1      C      -0.3829862638     0.4403828610     0.2261019294
    2      H      -0.3700727516     0.4569382476     1.3259709406
    3      C       0.1908291018    -0.9266212145    -0.1992037250
    4      H       0.0887436077    -1.0266035479    -1.2897481975
    5      O      -0.5644138382    -1.9890597419     0.4302850349
    6      H      -0.0571626384    -2.8044578938     0.3529735552
    7      C       1.6620226559    -1.1027889147     0.1912099012
    8      H       1.7264250392    -1.1120461159     1.2868610874
    9      H       2.0008229702    -2.0896264775    -0.1543418012
   10      C       2.5826673867    -0.0097428566    -0.3615355613
   11      H       2.5309637475    -0.0399789126    -1.4591860679
   12      C       4.0396811239    -0.2297981166     0.0542945685
   13      H       4.4178794405    -1.1930165276    -0.3013019077
   14      H       4.6862210221     0.5537207100    -0.3517535509
   15      H       4.1413140718    -0.2134712250     1.1447393757
   16      C       2.0465068374     1.3475880299     0.0990547079
   17      H       2.6495382065     2.1577555636    -0.3259610748
   18      H       2.1515097076     1.4203873514     1.1901097175
   19      C       0.5780570478     1.5442352324    -0.2885537612
   20      H       0.2494679078     2.5137647342     0.0857537036
   21      H       0.4980653685     1.5963964490    -1.3832971704
   22      C      -1.8440744623     0.7464259004    -0.2381706451
   23      C      -2.3127094537     2.1212301217     0.2783606412
   24      C      -2.9232757176    -0.2866388502     0.1651237340
   25      H      -2.8097549977    -0.5548979137     1.2253014008
   26      O      -2.9793418665    -1.4474770228    -0.6457827104
   27      H      -3.9012321415     0.1876905151     0.0522337502
   28      H      -2.2068649801    -1.9757417319    -0.3952078989
   29      H      -1.8481252436     0.7734146782    -1.3364703777
   30      H      -2.2684067925     2.1670222186     1.3726026731
   31      H      -3.3501948677     2.2992518527    -0.0156148745
   32      H      -1.7216728509     2.9483597296    -0.1147277456
 ----------------------------------------------------------------
 Molecular Point Group                 C1    NOp =  1
 Largest Abelian Subgroup              C1    NOp =  1
 Nuclear Repulsion Energy =   793.4992941897 hartrees
 There are       48 alpha and       48 beta electrons
 Applying Cartesian multipole field
    Component          Value
    ---------          -----
     (2,0,0)        1.00000E-11
     (0,2,0)        2.00000E-11
     (0,0,2)       -3.00000E-11
 Nucleus-field energy     =     0.0000000274 hartrees
 Requested basis set is 6-311++G(d,p)
 There are 172 shells and 404 basis functions
 A cutoff of  1.0D-11 yielded  12778 shell pairs
 There are     70252 function pairs (     74344 Cartesian)
 Smallest overlap matrix eigenvalue = 2.25E-06

 Q-Chem warning in module stvman/mkSTV.C, line 306:

 Overlap eigenvalue is smaller than square root of threshold
 Use THRESH >= 12 to get rid of this warning

 Guess MOs from SCF MO coefficient file

 -----------------------------------------------------------------------
  General SCF calculation program by
  Eric Jon Sundstrom, Paul Horn, Yuezhi Mao, Dmitri Zuev, Alec White,
  David Stuck, Shaama M.S., Shane Yost, Joonho Lee, David Small,
  Daniel Levine, Susi Lehtola, Hugh Burton, Evgeny Epifanovsky
 -----------------------------------------------------------------------
 Exchange:     0.2000 Hartree-Fock + 0.0800 Slater + 0.7200 B88
 Correlation:  0.1900 VWN1RPA + 0.8100 LYP
 Using SG-1 standard quadrature grid
 using 6 threads for integral computing
 -------------------------------------------------------
 OpenMP Integral computing Module                
 Release: version 2.0, May 2017, Q-Chem Inc. Pleasanton 
 -------------------------------------------------------
 -------------------------------------------------------
 OpenMP BLAS3 based DFT computing Module                
 Release: version 1.0, May 2013, Q-Chem Inc. Pittsburgh 
 -------------------------------------------------------
 A restricted SCF calculation will be
 performed using DIIS
 SCF converges when DIIS error is below 1.0e-08
 ---------------------------------------
  Cycle       Energy         DIIS error
 ---------------------------------------
    1    -543.7169983436      4.58e-04  
    2    -543.7232767946      5.29e-05  
    3    -543.7233103055      4.89e-05  
    4    -543.7233478854      1.54e-05  
    5    -543.7233510550      4.69e-06  
    6    -543.7233513826      1.19e-06  
    7    -543.7233514065      1.90e-07  
    8    -543.7233514072      4.70e-08  
    9    -543.7233514072      1.45e-08  
   10    -543.7233514072      4.92e-09  Convergence criterion met
 ---------------------------------------
 SCF time:   CPU 388.12s  wall 68.00s 
 SCF   energy in the final basis set =     -543.7233514072
 Total energy in the final basis set =     -543.7233514072

 --------------------------------------------------------------

                    Orbital Energies (a.u.)
 --------------------------------------------------------------

 Alpha MOs
 -- Occupied --
-19.1432 -19.0914 -10.2335 -10.1978 -10.1838 -10.1818 -10.1787 -10.1723
-10.1719 -10.1714 -10.1673 -10.1589  -1.0443  -0.9971  -0.8495  -0.8037
 -0.7514  -0.7469  -0.6890  -0.6633  -0.6283  -0.6090  -0.5709  -0.5673
 -0.5257  -0.4975  -0.4868  -0.4708  -0.4525  -0.4464  -0.4267  -0.4235
 -0.4126  -0.4043  -0.3960  -0.3954  -0.3803  -0.3660  -0.3580  -0.3533
 -0.3525  -0.3355  -0.3302  -0.3276  -0.3100  -0.3020  -0.2913  -0.2522
 -- Virtual --
 -0.0162  -0.0072  -0.0034   0.0011   0.0159   0.0217   0.0239   0.0267
  0.0324   0.0391   0.0440   0.0498   0.0534   0.0589   0.0637   0.0681
  0.0720   0.0731   0.0782   0.0833   0.0918   0.1003   0.1018   0.1057
  0.1085   0.1112   0.1170   0.1175   0.1218   0.1223   0.1279   0.1294
  0.1317   0.1336   0.1391   0.1408   0.1424   0.1452   0.1478   0.1503
  0.1557   0.1595   0.1620   0.1647   0.1683   0.1735   0.1749   0.1778
  0.1809   0.1833   0.1849   0.1876   0.1918   0.1997   0.2021   0.2061
  0.2134   0.2156   0.2203   0.2259   0.2309   0.2340   0.2358   0.2377
  0.2415   0.2479   0.2523   0.2583   0.2638   0.2668   0.2728   0.2760
  0.2780   0.2871   0.2891   0.2948   0.3000   0.3032   0.3061   0.3144
  0.3216   0.3251   0.3314   0.3373   0.3419   0.3460   0.3511   0.3541
  0.3577   0.3624   0.3709   0.3782   0.3799   0.3888   0.4006   0.4076
  0.4152   0.4419   0.4474   0.4598   0.4739   0.4815   0.4852   0.4919
  0.4976   0.5054   0.5254   0.5381   0.5454   0.5474   0.5501   0.5738
  0.5842   0.5907   0.5967   0.6119   0.6181   0.6238   0.6315   0.6390
  0.6519   0.6606   0.6632   0.6679   0.6735   0.6848   0.6937   0.6973
  0.7153   0.7201   0.7256   0.7321   0.7397   0.7441   0.7556   0.7594
  0.7637   0.7690   0.7761   0.7776   0.7833   0.7884   0.7929   0.8019
  0.8097   0.8183   0.8322   0.8553   0.8958   0.9075   0.9334   0.9575
  0.9802   0.9892   1.0071   1.0176   1.0354   1.0572   1.0750   1.0971
  1.1049   1.1303   1.1530   1.1670   1.1714   1.1829   1.2053   1.2275
  1.2344   1.2420   1.2666   1.2732   1.2927   1.3133   1.3238   1.3638
  1.3861   1.4196   1.4343   1.4472   1.4601   1.4742   1.4822   1.4920
  1.5033   1.5222   1.5485   1.5520   1.5601   1.5686   1.5755   1.5829
  1.5844   1.5923   1.6017   1.6044   1.6139   1.6231   1.6243   1.6322
  1.6375   1.6419   1.6461   1.6533   1.6623   1.6648   1.6714   1.6961
  1.7017   1.7221   1.7471   1.7591   1.7723   1.7791   1.7906   1.7968
  1.8126   1.8188   1.8296   1.8402   1.8513   1.8713   1.8724   1.8887
  1.9092   1.9368   1.9607   1.9705   1.9785   1.9840   2.0232   2.0333
  2.0444   2.0464   2.0694   2.0972   2.1070   2.1335   2.1488   2.1558
  2.1740   2.1879   2.1920   2.2193   2.2383   2.2445   2.2565   2.2869
  2.3198   2.3272   2.3432   2.3497   2.3743   2.3992   2.4110   2.4185
  2.4319   2.4565   2.4797   2.4846   2.4908   2.5025   2.5133   2.5312
  2.5414   2.5507   2.5663   2.5799   2.5988   2.6050   2.6135   2.6249
  2.6385   2.6493   2.6704   2.6941   2.6988   2.7132   2.7228   2.7291
  2.7451   2.7562   2.7691   2.7904   2.8058   2.8099   2.8318   2.8704
  2.8926   2.9088   2.9235   2.9467   2.9609   2.9707   2.9768   3.0004
  3.0052   3.0253   3.0307   3.0614   3.0749   3.0914   3.1289   3.1523
  3.1698   3.1828   3.1915   3.2602   3.2829   3.2905   3.3145   3.3768
  3.4204   3.4516   3.5275   3.5633   3.7770   3.7830   3.8052   3.8161
  3.8219   3.8236   3.8401   3.8671   3.9040   3.9288   3.9434   3.9840
  4.0333   4.0578   4.1146   4.1221   4.2073   4.2603   4.2715   4.3108
  4.3666   4.4119   5.1282   5.1500   5.4629   5.4819   5.6525   5.7229
 23.7901  23.8383  23.8409  23.8723  23.8861  23.9106  23.9418  23.9551
 23.9793  23.9918  49.9339  49.9860
 --------------------------------------------------------------

          Ground-State Mulliken Net Atomic Charges

     Atom                 Charge (a.u.)
  ----------------------------------------
      1 C                     0.369213
      2 H                     0.205670
      3 C                    -0.533455
      4 H                     0.235365
      5 O                    -0.218471
      6 H                     0.245051
      7 C                    -0.635803
      8 H                     0.207113
      9 H                     0.113045
     10 C                     0.516021
     11 H                     0.158846
     12 C                    -0.725492
     13 H                     0.136641
     14 H                     0.142693
     15 H                     0.140936
     16 C                    -0.663921
     17 H                     0.161472
     18 H                     0.157331
     19 C                    -0.423735
     20 H                     0.122124
     21 H                     0.178149
     22 C                     0.473206
     23 C                    -0.724176
     24 C                    -0.611081
     25 H                     0.166929
     26 O                    -0.248266
     27 H                     0.165418
     28 H                     0.274806
     29 H                     0.182183
     30 H                     0.155355
     31 H                     0.136528
     32 H                     0.140308
  ----------------------------------------
  Sum of atomic charges =     0.000000

 -----------------------------------------------------------------
                    Cartesian Multipole Moments
 -----------------------------------------------------------------
    Charge (ESU x 10^10)
                 0.0000
    Dipole Moment (Debye)
         X       3.6743      Y       0.6448      Z       0.4658
       Tot       3.7594
    Quadrupole Moments (Debye-Ang)
        XX     -87.1833     XY      -7.8407     YY     -74.3561
        XZ      -3.9230     YZ      -0.9031     ZZ     -79.3793
    Octopole Moments (Debye-Ang^2)
       XXX      18.0532    XXY      20.3544    XYY       9.7576
       YYY     -36.0763    XXZ      11.7098    XYZ       5.6798
       YYZ       0.5274    XZZ       1.6728    YZZ      -1.8331
       ZZZ       3.9887
    Hexadecapole Moments (Debye-Ang^3)
      XXXX   -2643.4856   XXXY     -64.6903   XXYY    -607.3834
      XYYY       7.9313   YYYY    -825.6208   XXXZ     -53.4685
      XXYZ     -27.3993   XYYZ      -9.8611   YYYZ     -10.6956
      XXZZ    -469.7093   XYZZ      -0.3084   YYZZ    -191.3529
      XZZZ      -7.7170   YZZZ      -5.3844   ZZZZ    -205.8826
 -----------------------------------------------------------------
 Calculating analytic gradient of the SCF energy
 Gradient of SCF Energy
            1           2           3           4           5           6
    1  -0.0003044  -0.0000527  -0.0001774   0.0000751   0.0011600   0.0002230
    2   0.0001115   0.0002211   0.0000960  -0.0001229  -0.0002622  -0.0000469
    3   0.0000614   0.0000653  -0.0002444  -0.0000815   0.0003862  -0.0001492
            7           8           9          10          11          12
    1  -0.0002788   0.0000232  -0.0000294   0.0000350  -0.0000171  -0.0002682
    2  -0.0005896   0.0000216  -0.0000120   0.0000517   0.0000030   0.0000536
    3   0.0001857  -0.0000123   0.0001127  -0.0000975  -0.0000253  -0.0000605
           13          14          15          16          17          18
    1  -0.0000462  -0.0000785   0.0000336  -0.0000300  -0.0000668  -0.0000954
    2   0.0000600   0.0000805   0.0000771   0.0001471   0.0001116   0.0000260
    3   0.0000246  -0.0000234   0.0000551  -0.0001221   0.0000437   0.0000446
           19          20          21          22          23          24
    1   0.0002588   0.0003104   0.0000011   0.0005642  -0.0003597   0.0001948
    2  -0.0000636  -0.0002013   0.0001666   0.0003239  -0.0001642  -0.0011388
    3   0.0002764   0.0000136  -0.0000837  -0.0000463  -0.0003009  -0.0002662
           25          26          27          28          29          30
    1   0.0000133  -0.0013289  -0.0000277   0.0004996   0.0000325  -0.0000418
    2  -0.0001436   0.0009690  -0.0001862   0.0008625   0.0000596  -0.0001838
    3   0.0000645   0.0004050  -0.0002002   0.0001141  -0.0001509   0.0000654
           31          32
    1  -0.0000368  -0.0001851
    2  -0.0001457  -0.0001817
    3   0.0000575  -0.0001112
 Max gradient component =       1.329E-03
 RMS gradient           =       3.086E-04
 Gradient time:  CPU 108.78 s  wall 18.40 s
 Geometry Optimization Parameters
   NAtoms,    NIC,     NZ,  NCons,   NDum,   NFix, NCnnct, MaxDiis
       32     254       0       0       0       0       0       0

 Cartesian Hessian Update
 Hessian Updated using BFGS Update


** GEOMETRY OPTIMIZATION IN DELOCALIZED INTERNAL COORDINATES **
   Searching for a Minimum

   Optimization Cycle:   9

                       Coordinates (Angstroms)
     ATOM                X               Y               Z
      1  C        -0.3829862638    0.4403828610    0.2261019294
      2  H        -0.3700727516    0.4569382476    1.3259709406
      3  C         0.1908291018   -0.9266212145   -0.1992037250
      4  H         0.0887436077   -1.0266035479   -1.2897481975
      5  O        -0.5644138382   -1.9890597419    0.4302850349
      6  H        -0.0571626384   -2.8044578938    0.3529735552
      7  C         1.6620226559   -1.1027889147    0.1912099012
      8  H         1.7264250392   -1.1120461159    1.2868610874
      9  H         2.0008229702   -2.0896264775   -0.1543418012
     10  C         2.5826673867   -0.0097428566   -0.3615355613
     11  H         2.5309637475   -0.0399789126   -1.4591860679
     12  C         4.0396811239   -0.2297981166    0.0542945685
     13  H         4.4178794405   -1.1930165276   -0.3013019077
     14  H         4.6862210221    0.5537207100   -0.3517535509
     15  H         4.1413140718   -0.2134712250    1.1447393757
     16  C         2.0465068374    1.3475880299    0.0990547079
     17  H         2.6495382065    2.1577555636   -0.3259610748
     18  H         2.1515097076    1.4203873514    1.1901097175
     19  C         0.5780570478    1.5442352324   -0.2885537612
     20  H         0.2494679078    2.5137647342    0.0857537036
     21  H         0.4980653685    1.5963964490   -1.3832971704
     22  C        -1.8440744623    0.7464259004   -0.2381706451
     23  C        -2.3127094537    2.1212301217    0.2783606412
     24  C        -2.9232757176   -0.2866388502    0.1651237340
     25  H        -2.8097549977   -0.5548979137    1.2253014008
     26  O        -2.9793418665   -1.4474770228   -0.6457827104
     27  H        -3.9012321415    0.1876905151    0.0522337502
     28  H        -2.2068649801   -1.9757417319   -0.3952078989
     29  H        -1.8481252436    0.7734146782   -1.3364703777
     30  H        -2.2684067925    2.1670222186    1.3726026731
     31  H        -3.3501948677    2.2992518527   -0.0156148745
     32  H        -1.7216728509    2.9483597296   -0.1147277456
   Point Group: c1    Number of degrees of freedom:    90


   Energy is   -543.723351407

 Hessian Updated using BFGS Update

 90 Hessian modes will be used to form the next step
  Hessian Eigenvalues:
     0.000663    0.004277    0.004806    0.005544    0.006719    0.007803
     0.008372    0.010855    0.018303    0.020670    0.025712    0.034750
     0.036020    0.037984    0.040147    0.042926    0.044418    0.046784
     0.047356    0.048506    0.049228    0.049823    0.051654    0.054192
     0.055039    0.055573    0.055831    0.056153    0.056933    0.057523
     0.059360    0.061925    0.070354    0.079973    0.082780    0.084371
     0.085793    0.094741    0.108855    0.117171    0.132836    0.139161
     0.147888    0.157738    0.159557    0.159764    0.159970    0.160000
     0.160044    0.160058    0.160484    0.167896    0.174612    0.186451
     0.192962    0.224209    0.234074    0.262845    0.266281    0.278178
     0.281774    0.288009    0.291476    0.292287    0.295967    0.297142
     0.314439    0.337493    0.338147    0.338721    0.339058    0.339129
     0.339405    0.339552    0.340080    0.340491    0.341238    0.341720
     0.342008    0.342264    0.342304    0.342312    0.342380    0.342746
     0.353103    0.407469    0.478666    0.510839    0.527221    0.769512

 Minimum Search - Taking Simple RFO Step
 Searching for Lamda that Minimizes Along All modes
 Value Taken    Lamda =  -0.00015115
 Calculated Step too Large.  Step scaled by  0.860782
 Step Taken.  Stepsize is  0.300000

                             Maximum     Tolerance    Cnvgd?
         Gradient           0.002149      0.000300      NO
         Displacement       0.114742      0.001200      NO
         Energy change     -0.000112      0.000001      NO


 New Cartesian Coordinates Obtained by Inverse Iteration

 Displacement from previous Coordinates is:  0.681845
 ----------------------------------------------------------------
             Standard Nuclear Orientation (Angstroms)
    I     Atom           X                Y                Z
 ----------------------------------------------------------------
    1      C      -0.3794875043     0.4511607219     0.2219739946
    2      H      -0.3529919040     0.4897083685     1.3210044316
    3      C       0.1852422943    -0.9257850996    -0.1788108386
    4      H       0.0792770850    -1.0483730665    -1.2663930513
    5      O      -0.5749343715    -1.9714215252     0.4736723576
    6      H      -0.0560595102    -2.7827708281     0.4450139397
    7      C       1.6568076531    -1.0968875176     0.2132043053
    8      H       1.7230617387    -1.0807977915     1.3087078040
    9      H       1.9924072149    -2.0923986106    -0.1102099119
   10      C       2.5813966436    -0.0205530646    -0.3660499204
   11      H       2.5306587239    -0.0797812603    -1.4625228566
   12      C       4.0371429118    -0.2346224912     0.0578331061
   13      H       4.4142861680    -1.2059830806    -0.2762095367
   14      H       4.6863200297     0.5385956532    -0.3634907226
   15      H       4.1360904423    -0.1951295552     1.1478924403
   16      C       2.0500366639     1.3512492550     0.0562983681
   17      H       2.6528800697     2.1460799406    -0.3970452677
   18      H       2.1609530476     1.4583469614     1.1438863429
   19      C       0.5803080644     1.5376719190    -0.3316158766
   20      H       0.2533839518     2.5206419389     0.0085768207
   21      H       0.4960951467     1.5500430269    -1.4270338072
   22      C      -1.8414637395     0.7649364885    -0.2314699399
   23      C      -2.3198872907     2.1060417361     0.3604804992
   24      C      -2.9202140498    -0.2896281392     0.1049644034
   25      H      -2.8446643878    -0.5845317128     1.1609915894
   26      O      -2.9314217036    -1.4299032575    -0.7375834203
   27      H      -3.8973373880     0.1806766286    -0.0327303707
   28      H      -2.1892362155    -1.9792071309    -0.4446539062
   29      H      -1.8393342049     0.8514432043    -1.3265926907
   30      H      -2.2907774270     2.0845073582     1.4557550774
   31      H      -3.3535314617     2.3027997027     0.0637673457
   32      H      -1.7245803142     2.9564683597     0.0285089428
 ----------------------------------------------------------------
 Molecular Point Group                 C1    NOp =  1
 Largest Abelian Subgroup              C1    NOp =  1
 Nuclear Repulsion Energy =   793.8449991452 hartrees
 There are       48 alpha and       48 beta electrons
 Applying Cartesian multipole field
    Component          Value
    ---------          -----
     (2,0,0)        1.00000E-11
     (0,2,0)        2.00000E-11
     (0,0,2)       -3.00000E-11
 Nucleus-field energy     =     0.0000000270 hartrees
 Requested basis set is 6-311++G(d,p)
 There are 172 shells and 404 basis functions
 A cutoff of  1.0D-11 yielded  12786 shell pairs
 There are     70305 function pairs (     74401 Cartesian)
 Smallest overlap matrix eigenvalue = 2.18E-06

 Q-Chem warning in module stvman/mkSTV.C, line 306:

 Overlap eigenvalue is smaller than square root of threshold
 Use THRESH >= 12 to get rid of this warning

 Guess MOs from SCF MO coefficient file

 -----------------------------------------------------------------------
  General SCF calculation program by
  Eric Jon Sundstrom, Paul Horn, Yuezhi Mao, Dmitri Zuev, Alec White,
  David Stuck, Shaama M.S., Shane Yost, Joonho Lee, David Small,
  Daniel Levine, Susi Lehtola, Hugh Burton, Evgeny Epifanovsky
 -----------------------------------------------------------------------
 Exchange:     0.2000 Hartree-Fock + 0.0800 Slater + 0.7200 B88
 Correlation:  0.1900 VWN1RPA + 0.8100 LYP
 Using SG-1 standard quadrature grid
 using 6 threads for integral computing
 -------------------------------------------------------
 OpenMP Integral computing Module                
 Release: version 2.0, May 2017, Q-Chem Inc. Pleasanton 
 -------------------------------------------------------
 -------------------------------------------------------
 OpenMP BLAS3 based DFT computing Module                
 Release: version 1.0, May 2013, Q-Chem Inc. Pittsburgh 
 -------------------------------------------------------
 A restricted SCF calculation will be
 performed using DIIS
 SCF converges when DIIS error is below 1.0e-08
 ---------------------------------------
  Cycle       Energy         DIIS error
 ---------------------------------------
    1    -543.7175930443      4.42e-04  
    2    -543.7233645449      4.97e-05  
    3    -543.7234004936      4.09e-05  
    4    -543.7234280694      1.37e-05  
    5    -543.7234307473      4.47e-06  
    6    -543.7234310269      1.18e-06  
    7    -543.7234310492      2.06e-07  
    8    -543.7234310501      6.11e-08  
    9    -543.7234310501      2.41e-08  
   10    -543.7234310501      5.56e-09  Convergence criterion met
 ---------------------------------------
 SCF time:   CPU 388.19s  wall 68.00s 
 SCF   energy in the final basis set =     -543.7234310501
 Total energy in the final basis set =     -543.7234310501

 --------------------------------------------------------------

                    Orbital Energies (a.u.)
 --------------------------------------------------------------

 Alpha MOs
 -- Occupied --
-19.1424 -19.0924 -10.2329 -10.1980 -10.1837 -10.1813 -10.1788 -10.1720
-10.1716 -10.1712 -10.1672 -10.1588  -1.0434  -0.9976  -0.8493  -0.8037
 -0.7516  -0.7466  -0.6887  -0.6634  -0.6284  -0.6084  -0.5708  -0.5671
 -0.5248  -0.4980  -0.4866  -0.4706  -0.4519  -0.4460  -0.4265  -0.4244
 -0.4122  -0.4044  -0.3960  -0.3943  -0.3803  -0.3664  -0.3569  -0.3536
 -0.3514  -0.3358  -0.3308  -0.3268  -0.3102  -0.3018  -0.2911  -0.2528
 -- Virtual --
 -0.0159  -0.0069  -0.0032   0.0012   0.0159   0.0216   0.0240   0.0270
  0.0326   0.0391   0.0438   0.0498   0.0535   0.0594   0.0641   0.0675
  0.0721   0.0732   0.0780   0.0841   0.0914   0.1006   0.1013   0.1061
  0.1083   0.1117   0.1168   0.1181   0.1221   0.1229   0.1279   0.1299
  0.1311   0.1335   0.1386   0.1407   0.1427   0.1451   0.1483   0.1505
  0.1555   0.1599   0.1624   0.1649   0.1691   0.1728   0.1745   0.1774
  0.1806   0.1835   0.1858   0.1882   0.1924   0.1989   0.2032   0.2062
  0.2132   0.2162   0.2208   0.2267   0.2311   0.2345   0.2368   0.2380
  0.2416   0.2483   0.2542   0.2583   0.2628   0.2672   0.2725   0.2753
  0.2788   0.2865   0.2872   0.2940   0.3002   0.3017   0.3057   0.3144
  0.3212   0.3248   0.3309   0.3354   0.3406   0.3485   0.3505   0.3550
  0.3587   0.3649   0.3698   0.3794   0.3835   0.3887   0.4014   0.4098
  0.4162   0.4420   0.4475   0.4601   0.4732   0.4815   0.4844   0.4937
  0.4988   0.5066   0.5280   0.5392   0.5462   0.5497   0.5500   0.5727
  0.5845   0.5911   0.5967   0.6114   0.6188   0.6246   0.6338   0.6404
  0.6524   0.6594   0.6631   0.6677   0.6729   0.6839   0.6955   0.6969
  0.7157   0.7226   0.7260   0.7332   0.7391   0.7444   0.7569   0.7602
  0.7634   0.7672   0.7750   0.7778   0.7838   0.7891   0.7916   0.8005
  0.8087   0.8161   0.8321   0.8510   0.8944   0.9094   0.9360   0.9599
  0.9785   0.9884   1.0068   1.0155   1.0341   1.0585   1.0769   1.0975
  1.1001   1.1340   1.1535   1.1690   1.1726   1.1822   1.2076   1.2259
  1.2339   1.2444   1.2683   1.2740   1.2955   1.3181   1.3205   1.3630
  1.3861   1.4198   1.4398   1.4474   1.4605   1.4757   1.4857   1.4952
  1.5039   1.5213   1.5493   1.5526   1.5581   1.5707   1.5765   1.5826
  1.5859   1.5928   1.6018   1.6055   1.6128   1.6235   1.6245   1.6319
  1.6379   1.6399   1.6492   1.6533   1.6589   1.6633   1.6729   1.6948
  1.7040   1.7217   1.7447   1.7576   1.7752   1.7799   1.7890   1.7980
  1.8127   1.8220   1.8337   1.8413   1.8523   1.8726   1.8752   1.8893
  1.9104   1.9399   1.9616   1.9702   1.9799   1.9852   2.0236   2.0345
  2.0442   2.0487   2.0732   2.0976   2.1075   2.1339   2.1498   2.1537
  2.1729   2.1839   2.1897   2.2204   2.2387   2.2471   2.2573   2.2875
  2.3178   2.3239   2.3386   2.3474   2.3743   2.3981   2.4114   2.4149
  2.4312   2.4574   2.4795   2.4840   2.4913   2.5030   2.5145   2.5314
  2.5420   2.5502   2.5635   2.5776   2.5992   2.6052   2.6133   2.6229
  2.6403   2.6494   2.6725   2.6939   2.6978   2.7168   2.7235   2.7297
  2.7448   2.7554   2.7703   2.7921   2.8072   2.8100   2.8322   2.8696
  2.8964   2.9089   2.9228   2.9488   2.9604   2.9674   2.9771   3.0029
  3.0070   3.0250   3.0303   3.0575   3.0762   3.0938   3.1318   3.1529
  3.1680   3.1844   3.1924   3.2525   3.2798   3.2896   3.3131   3.3775
  3.4214   3.4541   3.5278   3.5628   3.7771   3.7833   3.8064   3.8166
  3.8223   3.8250   3.8403   3.8671   3.9022   3.9301   3.9421   3.9850
  4.0336   4.0559   4.1162   4.1192   4.2063   4.2588   4.2723   4.3125
  4.3662   4.4152   5.1303   5.1491   5.4616   5.4779   5.6532   5.7209
 23.7918  23.8400  23.8431  23.8720  23.8841  23.9117  23.9431  23.9543
 23.9796  23.9927  49.9336  49.9848
 --------------------------------------------------------------

          Ground-State Mulliken Net Atomic Charges

     Atom                 Charge (a.u.)
  ----------------------------------------
      1 C                     0.383192
      2 H                     0.202854
      3 C                    -0.528640
      4 H                     0.237321
      5 O                    -0.217913
      6 H                     0.244978
      7 C                    -0.667947
      8 H                     0.206306
      9 H                     0.115474
     10 C                     0.510756
     11 H                     0.159514
     12 C                    -0.725301
     13 H                     0.136450
     14 H                     0.142992
     15 H                     0.140628
     16 C                    -0.652177
     17 H                     0.160663
     18 H                     0.156958
     19 C                    -0.420333
     20 H                     0.118726
     21 H                     0.175209
     22 C                     0.469479
     23 C                    -0.712987
     24 C                    -0.600602
     25 H                     0.167901
     26 O                    -0.244510
     27 H                     0.163674
     28 H                     0.272080
     29 H                     0.177602
     30 H                     0.152221
     31 H                     0.137541
     32 H                     0.137893
  ----------------------------------------
  Sum of atomic charges =     0.000000

 -----------------------------------------------------------------
                    Cartesian Multipole Moments
 -----------------------------------------------------------------
    Charge (ESU x 10^10)
                 0.0000
    Dipole Moment (Debye)
         X       3.5834      Y       0.5846      Z       0.6193
       Tot       3.6832
    Quadrupole Moments (Debye-Ang)
        XX     -86.5411     XY      -7.5433     YY     -74.2155
        XZ      -4.1734     YZ      -1.3357     ZZ     -79.7104
    Octopole Moments (Debye-Ang^2)
       XXX      14.6671    XXY      18.6264    XYY       8.7749
       YYY     -36.5741    XXZ      12.6540    XYZ       6.1738
       YYZ       1.8663    XZZ       2.4814    YZZ      -1.7700
       ZZZ       5.3382
    Hexadecapole Moments (Debye-Ang^3)
      XXXX   -2622.2468   XXXY     -56.1625   XXYY    -601.5646
      XYYY      11.0194   YYYY    -819.6918   XXXZ     -56.4847
      XXYZ     -29.6692   XYYZ     -10.5422   YYYZ     -15.2651
      XXZZ    -471.7483   XYZZ      -0.5610   YYZZ    -191.9057
      XZZZ     -10.3660   YZZZ      -7.4978   ZZZZ    -215.0210
 -----------------------------------------------------------------
 Calculating analytic gradient of the SCF energy
 Gradient of SCF Energy
            1           2           3           4           5           6
    1  -0.0005732   0.0000336   0.0000997  -0.0000742   0.0009058   0.0003028
    2  -0.0002033   0.0001303   0.0002153  -0.0001502  -0.0001026  -0.0001002
    3   0.0001480   0.0001365  -0.0002566  -0.0000159   0.0003917  -0.0000849
            7           8           9          10          11          12
    1  -0.0002140   0.0000408  -0.0000070   0.0000805  -0.0000530  -0.0002530
    2  -0.0002515  -0.0000117  -0.0000372   0.0000165  -0.0000170   0.0000964
    3   0.0002013  -0.0000502   0.0000765  -0.0000670  -0.0000076  -0.0000069
           13          14          15          16          17          18
    1  -0.0000165  -0.0000503   0.0000160   0.0000398  -0.0000719  -0.0000605
    2   0.0000507   0.0000689   0.0000578   0.0000362   0.0000881   0.0000859
    3   0.0000139  -0.0000268   0.0000437  -0.0001087   0.0000025   0.0000258
           19          20          21          22          23          24
    1   0.0002640   0.0003295  -0.0000162   0.0006995  -0.0002065   0.0000814
    2   0.0000179  -0.0001522   0.0000182   0.0001788  -0.0001945  -0.0008474
    3   0.0001091   0.0000269  -0.0001369  -0.0000870  -0.0001162  -0.0004404
           25          26          27          28          29          30
    1  -0.0000800  -0.0012959  -0.0000016   0.0005674   0.0000044   0.0000201
    2  -0.0000961   0.0012136   0.0001172   0.0000746   0.0000174   0.0000192
    3   0.0000305   0.0002922  -0.0001317   0.0001010  -0.0001092   0.0000189
           31          32
    1  -0.0001059  -0.0004057
    2  -0.0001450  -0.0001940
    3   0.0000694  -0.0000419
 Max gradient component =       1.296E-03
 RMS gradient           =       2.819E-04
 Gradient time:  CPU 108.84 s  wall 18.41 s
 Geometry Optimization Parameters
   NAtoms,    NIC,     NZ,  NCons,   NDum,   NFix, NCnnct, MaxDiis
       32     254       0       0       0       0       0       0

 Cartesian Hessian Update
 Hessian Updated using BFGS Update


** GEOMETRY OPTIMIZATION IN DELOCALIZED INTERNAL COORDINATES **
   Searching for a Minimum

   Optimization Cycle:  10

                       Coordinates (Angstroms)
     ATOM                X               Y               Z
      1  C        -0.3794875043    0.4511607219    0.2219739946
      2  H        -0.3529919040    0.4897083685    1.3210044316
      3  C         0.1852422943   -0.9257850996   -0.1788108386
      4  H         0.0792770850   -1.0483730665   -1.2663930513
      5  O        -0.5749343715   -1.9714215252    0.4736723576
      6  H        -0.0560595102   -2.7827708281    0.4450139397
      7  C         1.6568076531   -1.0968875176    0.2132043053
      8  H         1.7230617387   -1.0807977915    1.3087078040
      9  H         1.9924072149   -2.0923986106   -0.1102099119
     10  C         2.5813966436   -0.0205530646   -0.3660499204
     11  H         2.5306587239   -0.0797812603   -1.4625228566
     12  C         4.0371429118   -0.2346224912    0.0578331061
     13  H         4.4142861680   -1.2059830806   -0.2762095367
     14  H         4.6863200297    0.5385956532   -0.3634907226
     15  H         4.1360904423   -0.1951295552    1.1478924403
     16  C         2.0500366639    1.3512492550    0.0562983681
     17  H         2.6528800697    2.1460799406   -0.3970452677
     18  H         2.1609530476    1.4583469614    1.1438863429
     19  C         0.5803080644    1.5376719190   -0.3316158766
     20  H         0.2533839518    2.5206419389    0.0085768207
     21  H         0.4960951467    1.5500430269   -1.4270338072
     22  C        -1.8414637395    0.7649364885   -0.2314699399
     23  C        -2.3198872907    2.1060417361    0.3604804992
     24  C        -2.9202140498   -0.2896281392    0.1049644034
     25  H        -2.8446643878   -0.5845317128    1.1609915894
     26  O        -2.9314217036   -1.4299032575   -0.7375834203
     27  H        -3.8973373880    0.1806766286   -0.0327303707
     28  H        -2.1892362155   -1.9792071309   -0.4446539062
     29  H        -1.8393342049    0.8514432043   -1.3265926907
     30  H        -2.2907774270    2.0845073582    1.4557550774
     31  H        -3.3535314617    2.3027997027    0.0637673457
     32  H        -1.7245803142    2.9564683597    0.0285089428
   Point Group: c1    Number of degrees of freedom:    90


   Energy is   -543.723431050

 Hessian Updated using BFGS Update

 90 Hessian modes will be used to form the next step
  Hessian Eigenvalues:
     0.000865    0.004465    0.004847    0.005541    0.006663    0.007939
     0.008368    0.010654    0.017629    0.020643    0.024641    0.034817
     0.036098    0.037973    0.040136    0.042750    0.044392    0.046866
     0.047326    0.048549    0.049192    0.049871    0.051703    0.054223
     0.055163    0.055626    0.055666    0.056151    0.056924    0.057403
     0.059125    0.061597    0.070388    0.079924    0.082719    0.084355
     0.085688    0.094049    0.107896    0.117303    0.133048    0.139759
     0.146554    0.158074    0.159571    0.159759    0.159990    0.160009
     0.160042    0.160334    0.161039    0.167512    0.174557    0.189710
     0.193830    0.221482    0.230372    0.263015    0.265217    0.278039
     0.281776    0.288168    0.291793    0.292383    0.296133    0.297462
     0.307821    0.337509    0.338151    0.338611    0.339017    0.339137
     0.339361    0.339523    0.339950    0.340480    0.341196    0.341702
     0.341994    0.342255    0.342304    0.342312    0.342380    0.342884
     0.350891    0.407472    0.454249    0.508962    0.524765    0.725098

 Minimum Search - Taking Simple RFO Step
 Searching for Lamda that Minimizes Along All modes
 Value Taken    Lamda =  -0.00007791
 Step Taken.  Stepsize is  0.131412

                             Maximum     Tolerance    Cnvgd?
         Gradient           0.002114      0.000300      NO
         Displacement       0.039906      0.001200      NO
         Energy change     -0.000080      0.000001      NO


 New Cartesian Coordinates Obtained by Inverse Iteration

 Displacement from previous Coordinates is:  0.222530
 ----------------------------------------------------------------
             Standard Nuclear Orientation (Angstroms)
    I     Atom           X                Y                Z
 ----------------------------------------------------------------
    1      C      -0.3786208087     0.4537178432     0.2168987826
    2      H      -0.3466102915     0.4972450676     1.3153469616
    3      C       0.1830627142    -0.9253055166    -0.1775111983
    4      H       0.0782836657    -1.0521651892    -1.2644888403
    5      O      -0.5829100545    -1.9652506886     0.4782138095
    6      H      -0.0606826213    -2.7747881505     0.4724757124
    7      C       1.6545452132    -1.0945366754     0.2170445161
    8      H       1.7195269652    -1.0721496908     1.3126386391
    9      H       1.9907321119    -2.0916308792    -0.1008382975
   10      C       2.5810540874    -0.0221441052    -0.3670443919
   11      H       2.5333235549    -0.0891881665    -1.4631705775
   12      C       4.0360331418    -0.2347040214     0.0618890191
   13      H       4.4139119951    -1.2076304738    -0.2668643502
   14      H       4.6868036568     0.5363176354    -0.3609957858
   15      H       4.1318660873    -0.1904794233     1.1519746101
   16      C       2.0493121287     1.3535169403     0.0429371979
   17      H       2.6529946569     2.1433573616    -0.4179572491
   18      H       2.1602007084     1.4708671039     1.1293941251
   19      C       0.5795829659     1.5354332995    -0.3482749585
   20      H       0.2499134820     2.5223691993    -0.0215065702
   21      H       0.4962835449     1.5333032749    -1.4435355668
   22      C      -1.8422804933     0.7696073264    -0.2299794314
   23      C      -2.3181416522     2.1010209379     0.3863425086
   24      C      -2.9189769278    -0.2907202951     0.0900227761
   25      H      -2.8530504754    -0.5889532181     1.1455581235
   26      O      -2.9131275868    -1.4291019763    -0.7575187178
   27      H      -3.8968675111     0.1757477085    -0.0558583812
   28      H      -2.1853096579    -1.9867657092    -0.4465879151
   29      H      -1.8408397635     0.8739657846    -1.3233781395
   30      H      -2.3083135477     2.0508625670     1.4808925702
   31      H      -3.3441349681     2.3178799108     0.0769348582
   32      H      -1.7071379434     2.9528993506     0.0870658123
 ----------------------------------------------------------------
 Molecular Point Group                 C1    NOp =  1
 Largest Abelian Subgroup              C1    NOp =  1
 Nuclear Repulsion Energy =   794.0960724655 hartrees
 There are       48 alpha and       48 beta electrons
 Applying Cartesian multipole field
    Component          Value
    ---------          -----
     (2,0,0)        1.00000E-11
     (0,2,0)        2.00000E-11
     (0,0,2)       -3.00000E-11
 Nucleus-field energy     =     0.0000000268 hartrees
 Requested basis set is 6-311++G(d,p)
 There are 172 shells and 404 basis functions
 A cutoff of  1.0D-11 yielded  12789 shell pairs
 There are     70315 function pairs (     74411 Cartesian)
 Smallest overlap matrix eigenvalue = 2.15E-06

 Q-Chem warning in module stvman/mkSTV.C, line 306:

 Overlap eigenvalue is smaller than square root of threshold
 Use THRESH >= 12 to get rid of this warning

 Guess MOs from SCF MO coefficient file

 -----------------------------------------------------------------------
  General SCF calculation program by
  Eric Jon Sundstrom, Paul Horn, Yuezhi Mao, Dmitri Zuev, Alec White,
  David Stuck, Shaama M.S., Shane Yost, Joonho Lee, David Small,
  Daniel Levine, Susi Lehtola, Hugh Burton, Evgeny Epifanovsky
 -----------------------------------------------------------------------
 Exchange:     0.2000 Hartree-Fock + 0.0800 Slater + 0.7200 B88
 Correlation:  0.1900 VWN1RPA + 0.8100 LYP
 Using SG-1 standard quadrature grid
 using 6 threads for integral computing
 -------------------------------------------------------
 OpenMP Integral computing Module                
 Release: version 2.0, May 2017, Q-Chem Inc. Pleasanton 
 -------------------------------------------------------
 -------------------------------------------------------
 OpenMP BLAS3 based DFT computing Module                
 Release: version 1.0, May 2013, Q-Chem Inc. Pittsburgh 
 -------------------------------------------------------
 A restricted SCF calculation will be
 performed using DIIS
 SCF converges when DIIS error is below 1.0e-08
 ---------------------------------------
  Cycle       Energy         DIIS error
 ---------------------------------------
    1    -543.7227070822      1.61e-04  
    2    -543.7234693350      1.76e-05  
    3    -543.7234747580      1.28e-05  
    4    -543.7234776603      3.56e-06  
    5    -543.7234778965      6.52e-07  
    6    -543.7234779024      3.30e-07  
    7    -543.7234779045      4.97e-08  
    8    -543.7234779046      2.23e-08  
    9    -543.7234779045      5.65e-09  Convergence criterion met
 ---------------------------------------
 SCF time:   CPU 349.34s  wall 61.00s 
 SCF   energy in the final basis set =     -543.7234779045
 Total energy in the final basis set =     -543.7234779045

 --------------------------------------------------------------

                    Orbital Energies (a.u.)
 --------------------------------------------------------------

 Alpha MOs
 -- Occupied --
-19.1423 -19.0920 -10.2327 -10.1981 -10.1838 -10.1808 -10.1789 -10.1719
-10.1715 -10.1712 -10.1673 -10.1588  -1.0432  -0.9969  -0.8493  -0.8036
 -0.7516  -0.7465  -0.6886  -0.6636  -0.6285  -0.6082  -0.5709  -0.5668
 -0.5248  -0.4980  -0.4866  -0.4705  -0.4515  -0.4459  -0.4262  -0.4247
 -0.4119  -0.4045  -0.3960  -0.3939  -0.3802  -0.3665  -0.3566  -0.3537
 -0.3510  -0.3358  -0.3310  -0.3264  -0.3101  -0.3018  -0.2909  -0.2528
 -- Virtual --
 -0.0158  -0.0068  -0.0032   0.0013   0.0159   0.0215   0.0240   0.0270
  0.0327   0.0392   0.0437   0.0499   0.0535   0.0595   0.0644   0.0673
  0.0721   0.0734   0.0781   0.0843   0.0911   0.1008   0.1012   0.1062
  0.1085   0.1118   0.1169   0.1184   0.1223   0.1231   0.1279   0.1301
  0.1309   0.1336   0.1384   0.1407   0.1429   0.1450   0.1484   0.1506
  0.1554   0.1598   0.1626   0.1651   0.1691   0.1726   0.1744   0.1771
  0.1804   0.1833   0.1860   0.1888   0.1929   0.1986   0.2037   0.2061
  0.2130   0.2168   0.2208   0.2268   0.2313   0.2344   0.2369   0.2387
  0.2424   0.2487   0.2545   0.2583   0.2625   0.2672   0.2722   0.2759
  0.2792   0.2862   0.2867   0.2937   0.3000   0.3020   0.3056   0.3143
  0.3211   0.3249   0.3307   0.3348   0.3401   0.3493   0.3505   0.3554
  0.3590   0.3657   0.3696   0.3795   0.3846   0.3894   0.4014   0.4114
  0.4163   0.4418   0.4473   0.4604   0.4723   0.4818   0.4843   0.4942
  0.4996   0.5073   0.5297   0.5395   0.5461   0.5503   0.5509   0.5724
  0.5845   0.5915   0.5967   0.6121   0.6190   0.6252   0.6344   0.6410
  0.6528   0.6579   0.6632   0.6678   0.6727   0.6841   0.6962   0.6971
  0.7159   0.7234   0.7262   0.7331   0.7402   0.7449   0.7572   0.7607
  0.7630   0.7667   0.7747   0.7778   0.7841   0.7893   0.7912   0.8000
  0.8081   0.8155   0.8320   0.8496   0.8942   0.9104   0.9367   0.9607
  0.9771   0.9881   1.0065   1.0158   1.0338   1.0584   1.0775   1.0970
  1.0990   1.1346   1.1538   1.1688   1.1741   1.1819   1.2095   1.2251
  1.2346   1.2452   1.2698   1.2740   1.2981   1.3191   1.3197   1.3635
  1.3880   1.4190   1.4422   1.4476   1.4613   1.4766   1.4866   1.4958
  1.5038   1.5217   1.5494   1.5537   1.5578   1.5712   1.5764   1.5816
  1.5867   1.5933   1.6013   1.6062   1.6126   1.6228   1.6246   1.6306
  1.6363   1.6412   1.6499   1.6551   1.6589   1.6630   1.6734   1.6942
  1.7044   1.7220   1.7445   1.7567   1.7768   1.7797   1.7882   1.7982
  1.8133   1.8226   1.8352   1.8419   1.8525   1.8731   1.8775   1.8888
  1.9110   1.9411   1.9623   1.9706   1.9790   1.9882   2.0233   2.0349
  2.0442   2.0493   2.0744   2.0973   2.1082   2.1337   2.1499   2.1538
  2.1728   2.1820   2.1892   2.2202   2.2394   2.2483   2.2579   2.2882
  2.3165   2.3245   2.3383   2.3490   2.3746   2.3982   2.4114   2.4143
  2.4317   2.4579   2.4793   2.4838   2.4910   2.5034   2.5154   2.5320
  2.5425   2.5501   2.5622   2.5764   2.5999   2.6050   2.6133   2.6218
  2.6412   2.6497   2.6731   2.6941   2.6990   2.7187   2.7240   2.7298
  2.7447   2.7558   2.7716   2.7927   2.8076   2.8095   2.8321   2.8688
  2.8974   2.9091   2.9231   2.9495   2.9599   2.9660   2.9772   3.0040
  3.0074   3.0243   3.0299   3.0553   3.0771   3.0963   3.1330   3.1533
  3.1683   3.1844   3.1934   3.2483   3.2766   3.2890   3.3121   3.3791
  3.4216   3.4545   3.5276   3.5632   3.7771   3.7834   3.8064   3.8185
  3.8227   3.8260   3.8402   3.8671   3.9008   3.9321   3.9409   3.9858
  4.0334   4.0552   4.1170   4.1178   4.2061   4.2581   4.2737   4.3128
  4.3658   4.4157   5.1315   5.1485   5.4596   5.4785   5.6551   5.7199
 23.7923  23.8406  23.8441  23.8717  23.8835  23.9125  23.9440  23.9539
 23.9797  23.9929  49.9335  49.9857
 --------------------------------------------------------------

          Ground-State Mulliken Net Atomic Charges

     Atom                 Charge (a.u.)
  ----------------------------------------
      1 C                     0.385528
      2 H                     0.201808
      3 C                    -0.523110
      4 H                     0.238055
      5 O                    -0.219034
      6 H                     0.245279
      7 C                    -0.678725
      8 H                     0.205783
      9 H                     0.117037
     10 C                     0.507869
     11 H                     0.159852
     12 C                    -0.725491
     13 H                     0.136477
     14 H                     0.143180
     15 H                     0.140503
     16 C                    -0.645277
     17 H                     0.160424
     18 H                     0.156659
     19 C                    -0.422519
     20 H                     0.116924
     21 H                     0.174409
     22 C                     0.465412
     23 C                    -0.707939
     24 C                    -0.592957
     25 H                     0.167317
     26 O                    -0.244869
     27 H                     0.164250
     28 H                     0.271393
     29 H                     0.176011
     30 H                     0.151180
     31 H                     0.138906
     32 H                     0.135665
  ----------------------------------------
  Sum of atomic charges =     0.000000

 -----------------------------------------------------------------
                    Cartesian Multipole Moments
 -----------------------------------------------------------------
    Charge (ESU x 10^10)
                 0.0000
    Dipole Moment (Debye)
         X       3.5611      Y       0.5634      Z       0.6813
       Tot       3.6692
    Quadrupole Moments (Debye-Ang)
        XX     -86.3355     XY      -7.4578     YY     -74.1715
        XZ      -4.2494     YZ      -1.5300     ZZ     -79.7789
    Octopole Moments (Debye-Ang^2)
       XXX      13.7789    XXY      18.1410    XYY       8.4659
       YYY     -36.7623    XXZ      12.8393    XYZ       6.3765
       YYZ       2.4551    XZZ       2.6675    YZZ      -1.8203
       ZZZ       5.8557
    Hexadecapole Moments (Debye-Ang^3)
      XXXX   -2613.6462   XXXY     -54.4725   XXYY    -599.5890
      XYYY      11.3613   YYYY    -818.0258   XXXZ     -56.4134
      XXYZ     -30.3270   XYYZ     -10.7001   YYYZ     -16.9849
      XXZZ    -471.7970   XYZZ      -0.8884   YYZZ    -192.0584
      XZZZ     -10.5912   YZZZ      -8.3522   ZZZZ    -217.6020
 -----------------------------------------------------------------
 Calculating analytic gradient of the SCF energy
 Gradient of SCF Energy
            1           2           3           4           5           6
    1  -0.0004154   0.0000318   0.0002377  -0.0000397  -0.0000775   0.0001224
    2  -0.0003311  -0.0000257   0.0001351   0.0000053   0.0000478  -0.0000645
    3   0.0001538  -0.0000114  -0.0000658   0.0000346   0.0000094   0.0000026
            7           8           9          10          11          12
    1   0.0000037   0.0000189   0.0000422   0.0000846  -0.0000249  -0.0000572
    2   0.0001718  -0.0000010  -0.0000068   0.0000141   0.0000003   0.0000709
    3   0.0000320  -0.0000184   0.0000104   0.0000011   0.0000046   0.0000190
           13          14          15          16          17          18
    1   0.0000359  -0.0000030  -0.0000034   0.0000175  -0.0000233   0.0000050
    2   0.0000338   0.0000455   0.0000399  -0.0000289   0.0000290   0.0000713
    3   0.0000028  -0.0000118   0.0000019  -0.0000224  -0.0000301  -0.0000178
           19          20          21          22          23          24
    1   0.0001362  -0.0000029  -0.0000482   0.0002197   0.0000459  -0.0002377
    2   0.0001074   0.0000783  -0.0000411  -0.0001898  -0.0000685  -0.0001400
    3  -0.0000542   0.0000216   0.0000063  -0.0001887   0.0001415  -0.0001943
           25          26          27          28          29          30
    1  -0.0000491   0.0000106   0.0000168   0.0000958   0.0000066   0.0000514
    2  -0.0000017   0.0002902   0.0001470  -0.0003492  -0.0000304   0.0000554
    3   0.0000326   0.0002336   0.0000208  -0.0000096  -0.0000138  -0.0000400
           31          32
    1  -0.0000815  -0.0001189
    2  -0.0000435  -0.0000210
    3   0.0000367  -0.0000871
 Max gradient component =       4.154E-04
 RMS gradient           =       1.082E-04
 Gradient time:  CPU 108.96 s  wall 18.44 s
 Geometry Optimization Parameters
   NAtoms,    NIC,     NZ,  NCons,   NDum,   NFix, NCnnct, MaxDiis
       32     254       0       0       0       0       0       0

 Cartesian Hessian Update
 Hessian Updated using BFGS Update


** GEOMETRY OPTIMIZATION IN DELOCALIZED INTERNAL COORDINATES **
   Searching for a Minimum

   Optimization Cycle:  11

                       Coordinates (Angstroms)
     ATOM                X               Y               Z
      1  C        -0.3786208087    0.4537178432    0.2168987826
      2  H        -0.3466102915    0.4972450676    1.3153469616
      3  C         0.1830627142   -0.9253055166   -0.1775111983
      4  H         0.0782836657   -1.0521651892   -1.2644888403
      5  O        -0.5829100545   -1.9652506886    0.4782138095
      6  H        -0.0606826213   -2.7747881505    0.4724757124
      7  C         1.6545452132   -1.0945366754    0.2170445161
      8  H         1.7195269652   -1.0721496908    1.3126386391
      9  H         1.9907321119   -2.0916308792   -0.1008382975
     10  C         2.5810540874   -0.0221441052   -0.3670443919
     11  H         2.5333235549   -0.0891881665   -1.4631705775
     12  C         4.0360331418   -0.2347040214    0.0618890191
     13  H         4.4139119951   -1.2076304738   -0.2668643502
     14  H         4.6868036568    0.5363176354   -0.3609957858
     15  H         4.1318660873   -0.1904794233    1.1519746101
     16  C         2.0493121287    1.3535169403    0.0429371979
     17  H         2.6529946569    2.1433573616   -0.4179572491
     18  H         2.1602007084    1.4708671039    1.1293941251
     19  C         0.5795829659    1.5354332995   -0.3482749585
     20  H         0.2499134820    2.5223691993   -0.0215065702
     21  H         0.4962835449    1.5333032749   -1.4435355668
     22  C        -1.8422804933    0.7696073264   -0.2299794314
     23  C        -2.3181416522    2.1010209379    0.3863425086
     24  C        -2.9189769278   -0.2907202951    0.0900227761
     25  H        -2.8530504754   -0.5889532181    1.1455581235
     26  O        -2.9131275868   -1.4291019763   -0.7575187178
     27  H        -3.8968675111    0.1757477085   -0.0558583812
     28  H        -2.1853096579   -1.9867657092   -0.4465879151
     29  H        -1.8408397635    0.8739657846   -1.3233781395
     30  H        -2.3083135477    2.0508625670    1.4808925702
     31  H        -3.3441349681    2.3178799108    0.0769348582
     32  H        -1.7071379434    2.9528993506    0.0870658123
   Point Group: c1    Number of degrees of freedom:    90


   Energy is   -543.723477905

 Hessian Updated using BFGS Update

 90 Hessian modes will be used to form the next step
  Hessian Eigenvalues:
     0.000588    0.003880    0.004834    0.005546    0.006673    0.008141
     0.008444    0.011038    0.018398    0.020641    0.026886    0.034900
     0.036089    0.038031    0.040141    0.042849    0.044364    0.046873
     0.048090    0.048784    0.049182    0.049862    0.051717    0.054197
     0.055090    0.055562    0.055941    0.056153    0.056942    0.057694
     0.059645    0.062813    0.070368    0.080116    0.082723    0.084359
     0.085744    0.094780    0.109015    0.117184    0.132735    0.140410
     0.147748    0.157994    0.159283    0.159829    0.159951    0.159992
     0.160055    0.160421    0.160742    0.167457    0.174852    0.188664
     0.194408    0.220428    0.232760    0.263339    0.267946    0.277957
     0.281699    0.288270    0.291757    0.292274    0.296071    0.297575
     0.314657    0.337636    0.338114    0.338670    0.339052    0.339136
     0.339409    0.339620    0.340117    0.340479    0.341286    0.341687
     0.341992    0.342288    0.342306    0.342321    0.342455    0.342853
     0.354089    0.407565    0.461638    0.511641    0.526770    0.682063

 Minimum Search - Taking Simple RFO Step
 Searching for Lamda that Minimizes Along All modes
 Value Taken    Lamda =  -0.00004270
 Step Taken.  Stepsize is  0.222151

                             Maximum     Tolerance    Cnvgd?
         Gradient           0.000744      0.000300      NO
         Displacement       0.076011      0.001200      NO
         Energy change     -0.000047      0.000001      NO


 New Cartesian Coordinates Obtained by Inverse Iteration

 Displacement from previous Coordinates is:  0.472734
 ----------------------------------------------------------------
             Standard Nuclear Orientation (Angstroms)
    I     Atom           X                Y                Z
 ----------------------------------------------------------------
    1      C      -0.3760370834     0.4638478345     0.2138102112
    2      H      -0.3352361500     0.5233634303     1.3110538054
    3      C       0.1782004209    -0.9230444420    -0.1619096506
    4      H       0.0713746237    -1.0659366780    -1.2465117475
    5      O      -0.5920924831    -1.9498564886     0.5100628237
    6      H      -0.0648620230    -2.7554924337     0.5388332532
    7      C       1.6500994119    -1.0898265535     0.2325554528
    8      H       1.7172075386    -1.0497996338     1.3276562974
    9      H       1.9836325550    -2.0923908320    -0.0704751033
   10      C       2.5786721755    -0.0290905651    -0.3700762102
   11      H       2.5301696769    -0.1147017381    -1.4648508968
   12      C       4.0337878929    -0.2388065942     0.0610705760
   13      H       4.4091048554    -1.2172352841    -0.2540162922
   14      H       4.6861712385     0.5244205254    -0.3732992318
   15      H       4.1304456114    -0.1791421963     1.1502924056
   16      C       2.0510490933     1.3555164720     0.0155038376
   17      H       2.6561449905     2.1343685182    -0.4619247441
   18      H       2.1647218832     1.4932647084     1.0992161111
   19      C       0.5809599535     1.5319939325    -0.3771724523
   20      H       0.2516065723     2.5266507556    -0.0739153452
   21      H       0.4959288070     1.5038494405    -1.4717480003
   22      C      -1.8415123929     0.7826936682    -0.2252052240
   23      C      -2.3244490664     2.0887165267     0.4381792309
   24      C      -2.9125897239    -0.2935682592     0.0525949309
   25      H      -2.8635863580    -0.6128955069     1.1025345062
   26      O      -2.8772248469    -1.4151833308    -0.8180754470
   27      H      -3.8925096679     0.1656601432    -0.1028600615
   28      H      -2.1694348063    -1.9844461590    -0.4846953572
   29      H      -1.8367518600     0.9253802372    -1.3141177281
   30      H      -2.3495433359     1.9844585715     1.5285861545
   31      H      -3.3379447362     2.3327925505     0.1082314734
   32      H      -1.6950763897     2.9470365129     0.2007920733
 ----------------------------------------------------------------
 Molecular Point Group                 C1    NOp =  1
 Largest Abelian Subgroup              C1    NOp =  1
 Nuclear Repulsion Energy =   794.4106601228 hartrees
 There are       48 alpha and       48 beta electrons
 Applying Cartesian multipole field
    Component          Value
    ---------          -----
     (2,0,0)        1.00000E-11
     (0,2,0)        2.00000E-11
     (0,0,2)       -3.00000E-11
 Nucleus-field energy     =     0.0000000265 hartrees
 Requested basis set is 6-311++G(d,p)
 There are 172 shells and 404 basis functions
 A cutoff of  1.0D-11 yielded  12791 shell pairs
 There are     70345 function pairs (     74441 Cartesian)
 Smallest overlap matrix eigenvalue = 2.10E-06

 Q-Chem warning in module stvman/mkSTV.C, line 306:

 Overlap eigenvalue is smaller than square root of threshold
 Use THRESH >= 12 to get rid of this warning

 Guess MOs from SCF MO coefficient file

 -----------------------------------------------------------------------
  General SCF calculation program by
  Eric Jon Sundstrom, Paul Horn, Yuezhi Mao, Dmitri Zuev, Alec White,
  David Stuck, Shaama M.S., Shane Yost, Joonho Lee, David Small,
  Daniel Levine, Susi Lehtola, Hugh Burton, Evgeny Epifanovsky
 -----------------------------------------------------------------------
 Exchange:     0.2000 Hartree-Fock + 0.0800 Slater + 0.7200 B88
 Correlation:  0.1900 VWN1RPA + 0.8100 LYP
 Using SG-1 standard quadrature grid
 using 6 threads for integral computing
 -------------------------------------------------------
 OpenMP Integral computing Module                
 Release: version 2.0, May 2017, Q-Chem Inc. Pleasanton 
 -------------------------------------------------------
 -------------------------------------------------------
 OpenMP BLAS3 based DFT computing Module                
 Release: version 1.0, May 2013, Q-Chem Inc. Pittsburgh 
 -------------------------------------------------------
 A restricted SCF calculation will be
 performed using DIIS
 SCF converges when DIIS error is below 1.0e-08
 ---------------------------------------
  Cycle       Energy         DIIS error
 ---------------------------------------
    1    -543.7205340794      3.16e-04  
    2    -543.7234708249      3.40e-05  
    3    -543.7234902200      2.73e-05  
    4    -543.7235034019      7.79e-06  
    5    -543.7235043706      2.84e-06  
    6    -543.7235044812      8.89e-07  
    7    -543.7235044926      1.61e-07  
    8    -543.7235044931      4.80e-08  
    9    -543.7235044931      1.59e-08  
   10    -543.7235044931      4.32e-09  Convergence criterion met
 ---------------------------------------
 SCF time:   CPU 388.25s  wall 67.00s 
 SCF   energy in the final basis set =     -543.7235044931
 Total energy in the final basis set =     -543.7235044931

 --------------------------------------------------------------

                    Orbital Energies (a.u.)
 --------------------------------------------------------------

 Alpha MOs
 -- Occupied --
-19.1417 -19.0929 -10.2322 -10.1982 -10.1838 -10.1804 -10.1789 -10.1717
-10.1714 -10.1711 -10.1672 -10.1589  -1.0425  -0.9974  -0.8491  -0.8035
 -0.7516  -0.7462  -0.6883  -0.6637  -0.6286  -0.6078  -0.5709  -0.5666
 -0.5243  -0.4983  -0.4863  -0.4703  -0.4511  -0.4457  -0.4262  -0.4248
 -0.4118  -0.4045  -0.3958  -0.3934  -0.3801  -0.3670  -0.3558  -0.3542
 -0.3500  -0.3359  -0.3313  -0.3259  -0.3106  -0.3016  -0.2909  -0.2532
 -- Virtual --
 -0.0156  -0.0066  -0.0030   0.0014   0.0159   0.0215   0.0242   0.0272
  0.0328   0.0393   0.0435   0.0499   0.0535   0.0599   0.0644   0.0670
  0.0720   0.0737   0.0783   0.0846   0.0906   0.1007   0.1011   0.1066
  0.1086   0.1120   0.1171   0.1189   0.1225   0.1235   0.1278   0.1304
  0.1308   0.1336   0.1380   0.1408   0.1432   0.1449   0.1487   0.1511
  0.1550   0.1596   0.1628   0.1652   0.1692   0.1721   0.1742   0.1765
  0.1801   0.1831   0.1862   0.1895   0.1936   0.1979   0.2043   0.2060
  0.2128   0.2177   0.2209   0.2270   0.2314   0.2340   0.2367   0.2398
  0.2441   0.2494   0.2561   0.2583   0.2616   0.2669   0.2709   0.2763
  0.2804   0.2859   0.2864   0.2922   0.3000   0.3027   0.3053   0.3142
  0.3207   0.3249   0.3303   0.3339   0.3394   0.3503   0.3512   0.3556
  0.3600   0.3664   0.3692   0.3798   0.3851   0.3920   0.4011   0.4139
  0.4166   0.4411   0.4463   0.4603   0.4717   0.4813   0.4842   0.4954
  0.5012   0.5085   0.5310   0.5394   0.5445   0.5512   0.5525   0.5723
  0.5845   0.5915   0.5977   0.6122   0.6195   0.6261   0.6349   0.6418
  0.6536   0.6557   0.6633   0.6683   0.6723   0.6846   0.6951   0.6988
  0.7170   0.7249   0.7265   0.7328   0.7416   0.7453   0.7576   0.7610
  0.7623   0.7668   0.7740   0.7781   0.7840   0.7897   0.7905   0.7989
  0.8072   0.8141   0.8315   0.8475   0.8928   0.9113   0.9367   0.9615
  0.9738   0.9877   1.0062   1.0175   1.0340   1.0578   1.0774   1.0927
  1.1004   1.1352   1.1566   1.1690   1.1747   1.1845   1.2142   1.2234
  1.2339   1.2473   1.2720   1.2745   1.3026   1.3173   1.3220   1.3626
  1.3909   1.4191   1.4468   1.4480   1.4625   1.4784   1.4854   1.4950
  1.5058   1.5209   1.5488   1.5540   1.5563   1.5712   1.5747   1.5808
  1.5878   1.5938   1.6015   1.6076   1.6121   1.6216   1.6242   1.6285
  1.6359   1.6427   1.6504   1.6580   1.6589   1.6629   1.6745   1.6936
  1.7061   1.7229   1.7439   1.7549   1.7767   1.7808   1.7876   1.7993
  1.8134   1.8236   1.8378   1.8443   1.8543   1.8741   1.8819   1.8891
  1.9130   1.9436   1.9620   1.9699   1.9797   1.9918   2.0239   2.0354
  2.0448   2.0522   2.0760   2.0968   2.1088   2.1346   2.1491   2.1552
  2.1714   2.1796   2.1882   2.2199   2.2400   2.2497   2.2581   2.2884
  2.3142   2.3218   2.3344   2.3509   2.3744   2.3975   2.4101   2.4125
  2.4323   2.4589   2.4792   2.4835   2.4909   2.5038   2.5172   2.5332
  2.5424   2.5497   2.5607   2.5747   2.6010   2.6056   2.6137   2.6206
  2.6425   2.6491   2.6740   2.6939   2.7009   2.7202   2.7246   2.7292
  2.7434   2.7548   2.7747   2.7938   2.8090   2.8097   2.8306   2.8686
  2.8979   2.9082   2.9249   2.9480   2.9592   2.9639   2.9761   3.0035
  3.0087   3.0243   3.0274   3.0531   3.0785   3.0996   3.1336   3.1527
  3.1704   3.1853   3.1940   3.2422   3.2718   3.2893   3.3116   3.3779
  3.4208   3.4562   3.5278   3.5629   3.7774   3.7835   3.8064   3.8175
  3.8234   3.8273   3.8406   3.8672   3.8972   3.9331   3.9406   3.9868
  4.0331   4.0535   4.1160   4.1195   4.2057   4.2568   4.2773   4.3136
  4.3656   4.4176   5.1332   5.1477   5.4585   5.4767   5.6563   5.7178
 23.7930  23.8417  23.8462  23.8715  23.8830  23.9136  23.9453  23.9539
 23.9800  23.9932  49.9334  49.9856
 --------------------------------------------------------------

          Ground-State Mulliken Net Atomic Charges

     Atom                 Charge (a.u.)
  ----------------------------------------
      1 C                     0.392087
      2 H                     0.201303
      3 C                    -0.507972
      4 H                     0.238691
      5 O                    -0.219268
      6 H                     0.245613
      7 C                    -0.704149
      8 H                     0.205072
      9 H                     0.119140
     10 C                     0.498766
     11 H                     0.160391
     12 C                    -0.726326
     13 H                     0.136270
     14 H                     0.143348
     15 H                     0.140238
     16 C                    -0.629066
     17 H                     0.159850
     18 H                     0.155616
     19 C                    -0.430421
     20 H                     0.119164
     21 H                     0.172176
     22 C                     0.463305
     23 C                    -0.705201
     24 C                    -0.585510
     25 H                     0.168453
     26 O                    -0.243146
     27 H                     0.164248
     28 H                     0.270571
     29 H                     0.174868
     30 H                     0.149619
     31 H                     0.140707
     32 H                     0.131561
  ----------------------------------------
  Sum of atomic charges =     0.000000

 -----------------------------------------------------------------
                    Cartesian Multipole Moments
 -----------------------------------------------------------------
    Charge (ESU x 10^10)
                 0.0000
    Dipole Moment (Debye)
         X       3.4947      Y       0.5212      Z       0.7775
       Tot       3.6179
    Quadrupole Moments (Debye-Ang)
        XX     -85.9026     XY      -7.2339     YY     -74.0944
        XZ      -4.3739     YZ      -1.7949     ZZ     -79.9943
    Octopole Moments (Debye-Ang^2)
       XXX      11.4806    XXY      16.9147    XYY       7.7590
       YYY     -37.1009    XXZ      13.2767    XYZ       6.6035
       YYZ       3.2909    XZZ       3.2092    YZZ      -1.8915
       ZZZ       6.7544
    Hexadecapole Moments (Debye-Ang^3)
      XXXX   -2597.3438   XXXY     -48.4577   XXYY    -595.1098
      XYYY      13.5620   YYYY    -813.6103   XXXZ     -57.2591
      XXYZ     -31.3459   XYYZ     -10.7247   YYYZ     -19.3922
      XXZZ    -472.9161   XYZZ      -1.0375   YYZZ    -192.2180
      XZZZ     -11.9607   YZZZ      -9.6482   ZZZZ    -225.3766
 -----------------------------------------------------------------
 Calculating analytic gradient of the SCF energy
 Gradient of SCF Energy
            1           2           3           4           5           6
    1  -0.0002187  -0.0000781   0.0000981  -0.0000495  -0.0001066   0.0000284
    2  -0.0000302  -0.0000825   0.0001398   0.0000241  -0.0000759  -0.0000582
    3   0.0001928  -0.0000620  -0.0000081   0.0000309   0.0000571   0.0001282
            7           8           9          10          11          12
    1   0.0000600  -0.0000184   0.0000650  -0.0000189   0.0000135   0.0000804
    2   0.0002366   0.0000114  -0.0000011   0.0000280   0.0000163   0.0000200
    3  -0.0000476   0.0000035  -0.0000255   0.0000379   0.0000150   0.0000268
           13          14          15          16          17          18
    1   0.0000519   0.0000205  -0.0000015  -0.0000161  -0.0000005   0.0000320
    2   0.0000340   0.0000281   0.0000308  -0.0000643  -0.0000071   0.0000409
    3  -0.0000031  -0.0000000  -0.0000305   0.0000088  -0.0000585  -0.0000551
           19          20          21          22          23          24
    1   0.0000541   0.0000250  -0.0000934  -0.0000834   0.0002052   0.0000035
    2   0.0001669   0.0000572  -0.0000232  -0.0001969   0.0001930  -0.0001610
    3  -0.0001434  -0.0000048   0.0000550  -0.0001750   0.0002946  -0.0002254
           25          26          27          28          29          30
    1  -0.0000271   0.0000422   0.0000334  -0.0000492   0.0000659   0.0000693
    2   0.0000263  -0.0000473  -0.0000756  -0.0001370  -0.0000882   0.0000377
    3   0.0001441  -0.0000627   0.0000367   0.0000005   0.0000323  -0.0000629
           31          32
    1  -0.0000888  -0.0000983
    2  -0.0000718   0.0000290
    3  -0.0000070  -0.0000924
 Max gradient component =       2.946E-04
 RMS gradient           =       8.998E-05
 Gradient time:  CPU 108.99 s  wall 18.44 s
 Geometry Optimization Parameters
   NAtoms,    NIC,     NZ,  NCons,   NDum,   NFix, NCnnct, MaxDiis
       32     254       0       0       0       0       0       0

 Cartesian Hessian Update
 Hessian Updated using BFGS Update


** GEOMETRY OPTIMIZATION IN DELOCALIZED INTERNAL COORDINATES **
   Searching for a Minimum

   Optimization Cycle:  12

                       Coordinates (Angstroms)
     ATOM                X               Y               Z
      1  C        -0.3760370834    0.4638478345    0.2138102112
      2  H        -0.3352361500    0.5233634303    1.3110538054
      3  C         0.1782004209   -0.9230444420   -0.1619096506
      4  H         0.0713746237   -1.0659366780   -1.2465117475
      5  O        -0.5920924831   -1.9498564886    0.5100628237
      6  H        -0.0648620230   -2.7554924337    0.5388332532
      7  C         1.6500994119   -1.0898265535    0.2325554528
      8  H         1.7172075386   -1.0497996338    1.3276562974
      9  H         1.9836325550   -2.0923908320   -0.0704751033
     10  C         2.5786721755   -0.0290905651   -0.3700762102
     11  H         2.5301696769   -0.1147017381   -1.4648508968
     12  C         4.0337878929   -0.2388065942    0.0610705760
     13  H         4.4091048554   -1.2172352841   -0.2540162922
     14  H         4.6861712385    0.5244205254   -0.3732992318
     15  H         4.1304456114   -0.1791421963    1.1502924056
     16  C         2.0510490933    1.3555164720    0.0155038376
     17  H         2.6561449905    2.1343685182   -0.4619247441
     18  H         2.1647218832    1.4932647084    1.0992161111
     19  C         0.5809599535    1.5319939325   -0.3771724523
     20  H         0.2516065723    2.5266507556   -0.0739153452
     21  H         0.4959288070    1.5038494405   -1.4717480003
     22  C        -1.8415123929    0.7826936682   -0.2252052240
     23  C        -2.3244490664    2.0887165267    0.4381792309
     24  C        -2.9125897239   -0.2935682592    0.0525949309
     25  H        -2.8635863580   -0.6128955069    1.1025345062
     26  O        -2.8772248469   -1.4151833308   -0.8180754470
     27  H        -3.8925096679    0.1656601432   -0.1028600615
     28  H        -2.1694348063   -1.9844461590   -0.4846953572
     29  H        -1.8367518600    0.9253802372   -1.3141177281
     30  H        -2.3495433359    1.9844585715    1.5285861545
     31  H        -3.3379447362    2.3327925505    0.1082314734
     32  H        -1.6950763897    2.9470365129    0.2007920733
   Point Group: c1    Number of degrees of freedom:    90


   Energy is   -543.723504493

 Hessian Updated using BFGS Update

 90 Hessian modes will be used to form the next step
  Hessian Eigenvalues:
     0.000535    0.003347    0.004878    0.005548    0.006681    0.008326
     0.009193    0.010950    0.018284    0.020660    0.026928    0.035062
     0.036082    0.037997    0.040169    0.042881    0.044433    0.046870
     0.048277    0.049160    0.049496    0.050231    0.051721    0.054280
     0.055075    0.055532    0.055924    0.056155    0.056938    0.057614
     0.059700    0.063457    0.070458    0.079979    0.082865    0.084359
     0.085743    0.095015    0.108800    0.117282    0.132538    0.141570
     0.148027    0.158384    0.159826    0.159897    0.159985    0.160027
     0.160328    0.160651    0.162013    0.167465    0.174833    0.189991
     0.193704    0.222215    0.232789    0.262137    0.266601    0.278041
     0.281802    0.288255    0.291616    0.292159    0.295957    0.297442
     0.313923    0.337672    0.338107    0.338729    0.339052    0.339124
     0.339427    0.339631    0.340090    0.340480    0.341310    0.341853
     0.342051    0.342240    0.342304    0.342313    0.342626    0.342791
     0.353859    0.408059    0.464767    0.510653    0.526322    0.681615

 Minimum Search - Taking Simple RFO Step
 Searching for Lamda that Minimizes Along All modes
 Value Taken    Lamda =  -0.00001744
 Step Taken.  Stepsize is  0.098539

                             Maximum     Tolerance    Cnvgd?
         Gradient           0.000405      0.000300      NO
         Displacement       0.038986      0.001200      NO
         Energy change     -0.000027      0.000001      NO


 New Cartesian Coordinates Obtained by Inverse Iteration

 Displacement from previous Coordinates is:  0.150931
 ----------------------------------------------------------------
             Standard Nuclear Orientation (Angstroms)
    I     Atom           X                Y                Z
 ----------------------------------------------------------------
    1      C      -0.3741873804     0.4661492465     0.2097702985
    2      H      -0.3275073761     0.5311674450     1.3065331253
    3      C       0.1777419282    -0.9228884016    -0.1614195120
    4      H       0.0728787399    -1.0689912925    -1.2457462839
    5      O      -0.5951576002    -1.9466117638     0.5118144618
    6      H      -0.0676411145    -2.7516718596     0.5469260927
    7      C       1.6489005211    -1.0892792340     0.2359869878
    8      H       1.7147541997    -1.0441780372     1.3310265333
    9      H       1.9823460633    -2.0932267254    -0.0622130515
   10      C       2.5785142809    -0.0309803203    -0.3701076112
   11      H       2.5321213167    -0.1222342374    -1.4645342437
   12      C       4.0328041810    -0.2382569590     0.0646852080
   13      H       4.4083946393    -1.2184760424    -0.2443400333
   14      H       4.6858105307     0.5225461164    -0.3729930631
   15      H       4.1277241793    -0.1723650811     1.1537246349
   16      C       2.0504561355     1.3561021986     0.0068773414
   17      H       2.6566105054     2.1322735968    -0.4735194248
   18      H       2.1613879698     1.4998140011     1.0901335563
   19      C       0.5813916270     1.5292273116    -0.3902461856
   20      H       0.2500244982     2.5261335834    -0.0968762209
   21      H       0.4987472041     1.4907758001    -1.4847401184
   22      C      -1.8417842394     0.7863058122    -0.2228318401
   23      C      -2.3261559127     2.0849106984     0.4528434706
   24      C      -2.9103694656    -0.2931909597     0.0486258856
   25      H      -2.8598087311    -0.6192612751     1.0961160109
   26      O      -2.8714649739    -1.4099412556    -0.8287501205
   27      H      -3.8915979891     0.1645269535    -0.1037281751
   28      H      -2.1663447312    -1.9816307548    -0.4943067190
   29      H      -1.8398599741     0.9387482818    -1.3104369255
   30      H      -2.3738229280     1.9613701584     1.5405632983
   31      H      -3.3305902657     2.3446557060     0.1077436957
   32      H      -1.6838894612     2.9410744221     0.2435385786
 ----------------------------------------------------------------
 Molecular Point Group                 C1    NOp =  1
 Largest Abelian Subgroup              C1    NOp =  1
 Nuclear Repulsion Energy =   794.5514066627 hartrees
 There are       48 alpha and       48 beta electrons
 Applying Cartesian multipole field
    Component          Value
    ---------          -----
     (2,0,0)        1.00000E-11
     (0,2,0)        2.00000E-11
     (0,0,2)       -3.00000E-11
 Nucleus-field energy     =     0.0000000264 hartrees
 Requested basis set is 6-311++G(d,p)
 There are 172 shells and 404 basis functions
 A cutoff of  1.0D-11 yielded  12790 shell pairs
 There are     70345 function pairs (     74441 Cartesian)
 Smallest overlap matrix eigenvalue = 2.09E-06

 Q-Chem warning in module stvman/mkSTV.C, line 306:

 Overlap eigenvalue is smaller than square root of threshold
 Use THRESH >= 12 to get rid of this warning

 Guess MOs from SCF MO coefficient file

 -----------------------------------------------------------------------
  General SCF calculation program by
  Eric Jon Sundstrom, Paul Horn, Yuezhi Mao, Dmitri Zuev, Alec White,
  David Stuck, Shaama M.S., Shane Yost, Joonho Lee, David Small,
  Daniel Levine, Susi Lehtola, Hugh Burton, Evgeny Epifanovsky
 -----------------------------------------------------------------------
 Exchange:     0.2000 Hartree-Fock + 0.0800 Slater + 0.7200 B88
 Correlation:  0.1900 VWN1RPA + 0.8100 LYP
 Using SG-1 standard quadrature grid
 using 6 threads for integral computing
 -------------------------------------------------------
 OpenMP Integral computing Module                
 Release: version 2.0, May 2017, Q-Chem Inc. Pleasanton 
 -------------------------------------------------------
 -------------------------------------------------------
 OpenMP BLAS3 based DFT computing Module                
 Release: version 1.0, May 2013, Q-Chem Inc. Pittsburgh 
 -------------------------------------------------------
 A restricted SCF calculation will be
 performed using DIIS
 SCF converges when DIIS error is below 1.0e-08
 ---------------------------------------
  Cycle       Energy         DIIS error
 ---------------------------------------
    1    -543.7231790342      1.03e-04  
    2    -543.7235111453      1.13e-05  
    3    -543.7235127755      1.19e-05  
    4    -543.7235151560      2.05e-06  
    5    -543.7235152030      1.07e-06  
    6    -543.7235152210      2.14e-07  
    7    -543.7235152217      6.54e-08  
    8    -543.7235152218      1.43e-08  
    9    -543.7235152217      5.37e-09  Convergence criterion met
 ---------------------------------------
 SCF time:   CPU 349.83s  wall 62.00s 
 SCF   energy in the final basis set =     -543.7235152217
 Total energy in the final basis set =     -543.7235152217

 --------------------------------------------------------------

                    Orbital Energies (a.u.)
 --------------------------------------------------------------

 Alpha MOs
 -- Occupied --
-19.1417 -19.0928 -10.2322 -10.1981 -10.1839 -10.1803 -10.1790 -10.1716
-10.1713 -10.1711 -10.1672 -10.1589  -1.0426  -0.9973  -0.8492  -0.8034
 -0.7518  -0.7462  -0.6883  -0.6637  -0.6287  -0.6076  -0.5710  -0.5665
 -0.5244  -0.4983  -0.4863  -0.4703  -0.4511  -0.4456  -0.4262  -0.4248
 -0.4116  -0.4046  -0.3958  -0.3934  -0.3803  -0.3671  -0.3557  -0.3544
 -0.3498  -0.3359  -0.3314  -0.3258  -0.3107  -0.3015  -0.2909  -0.2532
 -- Virtual --
 -0.0156  -0.0066  -0.0030   0.0014   0.0159   0.0215   0.0242   0.0273
  0.0328   0.0394   0.0435   0.0500   0.0534   0.0599   0.0645   0.0670
  0.0720   0.0737   0.0785   0.0847   0.0904   0.1007   0.1011   0.1066
  0.1089   0.1120   0.1172   0.1190   0.1226   0.1236   0.1279   0.1305
  0.1308   0.1337   0.1379   0.1409   0.1433   0.1449   0.1488   0.1514
  0.1547   0.1595   0.1629   0.1653   0.1690   0.1718   0.1742   0.1763
  0.1800   0.1830   0.1862   0.1898   0.1940   0.1977   0.2044   0.2059
  0.2125   0.2182   0.2212   0.2269   0.2313   0.2339   0.2367   0.2402
  0.2449   0.2498   0.2564   0.2581   0.2613   0.2668   0.2706   0.2764
  0.2808   0.2858   0.2863   0.2917   0.3000   0.3028   0.3055   0.3142
  0.3205   0.3249   0.3300   0.3339   0.3394   0.3503   0.3517   0.3554
  0.3604   0.3664   0.3694   0.3798   0.3849   0.3931   0.4010   0.4148
  0.4164   0.4406   0.4464   0.4604   0.4715   0.4813   0.4842   0.4955
  0.5021   0.5091   0.5314   0.5393   0.5438   0.5513   0.5531   0.5724
  0.5845   0.5917   0.5982   0.6124   0.6194   0.6263   0.6348   0.6418
  0.6535   0.6550   0.6631   0.6687   0.6723   0.6851   0.6946   0.6996
  0.7177   0.7250   0.7265   0.7327   0.7425   0.7454   0.7574   0.7610
  0.7621   0.7671   0.7736   0.7779   0.7839   0.7895   0.7908   0.7990
  0.8067   0.8137   0.8312   0.8471   0.8925   0.9117   0.9365   0.9621
  0.9728   0.9867   1.0058   1.0183   1.0343   1.0576   1.0778   1.0909
  1.1004   1.1354   1.1577   1.1692   1.1744   1.1855   1.2164   1.2234
  1.2336   1.2485   1.2729   1.2744   1.3044   1.3172   1.3218   1.3622
  1.3932   1.4188   1.4479   1.4484   1.4637   1.4785   1.4838   1.4945
  1.5059   1.5212   1.5488   1.5533   1.5565   1.5707   1.5735   1.5804
  1.5882   1.5937   1.6015   1.6079   1.6121   1.6208   1.6238   1.6280
  1.6361   1.6431   1.6504   1.6582   1.6599   1.6636   1.6747   1.6932
  1.7066   1.7235   1.7443   1.7540   1.7762   1.7816   1.7871   1.8006
  1.8136   1.8238   1.8383   1.8454   1.8555   1.8742   1.8827   1.8893
  1.9132   1.9440   1.9619   1.9695   1.9811   1.9917   2.0240   2.0351
  2.0455   2.0531   2.0760   2.0965   2.1089   2.1356   2.1488   2.1560
  2.1711   2.1788   2.1883   2.2196   2.2404   2.2501   2.2579   2.2886
  2.3133   2.3217   2.3341   2.3520   2.3743   2.3975   2.4093   2.4120
  2.4328   2.4596   2.4793   2.4835   2.4910   2.5041   2.5180   2.5337
  2.5423   2.5495   2.5606   2.5743   2.6014   2.6055   2.6137   2.6201
  2.6428   2.6485   2.6737   2.6943   2.7019   2.7205   2.7249   2.7288
  2.7428   2.7545   2.7763   2.7942   2.8090   2.8101   2.8299   2.8690
  2.8975   2.9062   2.9259   2.9470   2.9594   2.9639   2.9756   3.0023
  3.0094   3.0244   3.0262   3.0527   3.0793   3.1011   3.1337   3.1527
  3.1713   3.1858   3.1939   3.2403   3.2714   3.2893   3.3113   3.3783
  3.4206   3.4567   3.5275   3.5637   3.7778   3.7834   3.8060   3.8172
  3.8237   3.8281   3.8406   3.8671   3.8963   3.9338   3.9405   3.9871
  4.0330   4.0529   4.1160   4.1207   4.2064   4.2572   4.2789   4.3138
  4.3650   4.4182   5.1336   5.1475   5.4584   5.4772   5.6567   5.7173
 23.7930  23.8419  23.8471  23.8716  23.8832  23.9143  23.9459  23.9542
 23.9802  23.9933  49.9334  49.9860
 --------------------------------------------------------------

          Ground-State Mulliken Net Atomic Charges

     Atom                 Charge (a.u.)
  ----------------------------------------
      1 C                     0.392472
      2 H                     0.201258
      3 C                    -0.503579
      4 H                     0.238556
      5 O                    -0.219098
      6 H                     0.245553
      7 C                    -0.707881
      8 H                     0.205135
      9 H                     0.119656
     10 C                     0.494488
     11 H                     0.160641
     12 C                    -0.726585
     13 H                     0.136124
     14 H                     0.143376
     15 H                     0.140132
     16 C                    -0.621651
     17 H                     0.159744
     18 H                     0.155139
     19 C                    -0.433846
     20 H                     0.120566
     21 H                     0.171392
     22 C                     0.461335
     23 C                    -0.704744
     24 C                    -0.584126
     25 H                     0.168759
     26 O                    -0.243664
     27 H                     0.164808
     28 H                     0.270691
     29 H                     0.175377
     30 H                     0.149495
     31 H                     0.141420
     32 H                     0.129060
  ----------------------------------------
  Sum of atomic charges =     0.000000

 -----------------------------------------------------------------
                    Cartesian Multipole Moments
 -----------------------------------------------------------------
    Charge (ESU x 10^10)
                 0.0000
    Dipole Moment (Debye)
         X       3.4885      Y       0.5087      Z       0.7953
       Tot       3.6140
    Quadrupole Moments (Debye-Ang)
        XX     -85.8516     XY      -7.1945     YY     -74.0686
        XZ      -4.4055     YZ      -1.8341     ZZ     -80.0299
    Octopole Moments (Debye-Ang^2)
       XXX      11.1750    XXY      16.7302    XYY       7.5979
       YYY     -37.2345    XXZ      13.4009    XYZ       6.6466
       YYZ       3.4259    XZZ       3.3094    YZZ      -1.9538
       ZZZ       6.9965
    Hexadecapole Moments (Debye-Ang^3)
      XXXX   -2594.5862   XXXY     -47.5194   XXYY    -593.9158
      XYYY      14.0334   YYYY    -812.0004   XXXZ     -57.2266
      XXYZ     -31.5388   XYYZ     -10.5045   YYYZ     -19.6859
      XXZZ    -473.1329   XYZZ      -0.9774   YYZZ    -192.1854
      XZZZ     -11.9074   YZZZ      -9.9217   ZZZZ    -227.2341
 -----------------------------------------------------------------
 Calculating analytic gradient of the SCF energy
 Gradient of SCF Energy
            1           2           3           4           5           6
    1   0.0001606  -0.0000348   0.0001432  -0.0000161  -0.0001963  -0.0000004
    2   0.0000428  -0.0000201   0.0000519  -0.0000149  -0.0000363   0.0000509
    3   0.0001046  -0.0000495  -0.0000358   0.0000381  -0.0000318   0.0001113
            7           8           9          10          11          12
    1   0.0000430   0.0000105   0.0000248  -0.0000855   0.0000254   0.0000605
    2   0.0000246   0.0000424   0.0000092   0.0000336   0.0000067   0.0000285
    3  -0.0000728   0.0000305   0.0000077   0.0000361   0.0000017   0.0000104
           13          14          15          16          17          18
    1   0.0000199   0.0000101  -0.0000010  -0.0000114  -0.0000327   0.0000073
    2   0.0000427   0.0000404   0.0000361  -0.0000279   0.0000246   0.0000363
    3  -0.0000062  -0.0000043  -0.0000177   0.0000074  -0.0000490  -0.0000356
           19          20          21          22          23          24
    1   0.0000016  -0.0000381  -0.0000464  -0.0002363   0.0000210   0.0000101
    2   0.0000297  -0.0000236  -0.0000015  -0.0000820   0.0000812   0.0001066
    3  -0.0000459   0.0000177   0.0000092  -0.0000557   0.0001394   0.0000180
           25          26          27          28          29          30
    1   0.0000296   0.0002391  -0.0000053  -0.0000650   0.0000284   0.0000008
    2  -0.0000154  -0.0002047  -0.0000725  -0.0000699  -0.0000359  -0.0000345
    3   0.0000377  -0.0000624   0.0000509  -0.0000024   0.0000136  -0.0000503
           31          32
    1  -0.0000461  -0.0000205
    2  -0.0000412  -0.0000078
    3  -0.0000013  -0.0001134
 Max gradient component =       2.391E-04
 RMS gradient           =       6.627E-05
 Gradient time:  CPU 109.07 s  wall 18.45 s
 Geometry Optimization Parameters
   NAtoms,    NIC,     NZ,  NCons,   NDum,   NFix, NCnnct, MaxDiis
       32     254       0       0       0       0       0       0

 Cartesian Hessian Update
 Hessian Updated using BFGS Update


** GEOMETRY OPTIMIZATION IN DELOCALIZED INTERNAL COORDINATES **
   Searching for a Minimum

   Optimization Cycle:  13

                       Coordinates (Angstroms)
     ATOM                X               Y               Z
      1  C        -0.3741873804    0.4661492465    0.2097702985
      2  H        -0.3275073761    0.5311674450    1.3065331253
      3  C         0.1777419282   -0.9228884016   -0.1614195120
      4  H         0.0728787399   -1.0689912925   -1.2457462839
      5  O        -0.5951576002   -1.9466117638    0.5118144618
      6  H        -0.0676411145   -2.7516718596    0.5469260927
      7  C         1.6489005211   -1.0892792340    0.2359869878
      8  H         1.7147541997   -1.0441780372    1.3310265333
      9  H         1.9823460633   -2.0932267254   -0.0622130515
     10  C         2.5785142809   -0.0309803203   -0.3701076112
     11  H         2.5321213167   -0.1222342374   -1.4645342437
     12  C         4.0328041810   -0.2382569590    0.0646852080
     13  H         4.4083946393   -1.2184760424   -0.2443400333
     14  H         4.6858105307    0.5225461164   -0.3729930631
     15  H         4.1277241793   -0.1723650811    1.1537246349
     16  C         2.0504561355    1.3561021986    0.0068773414
     17  H         2.6566105054    2.1322735968   -0.4735194248
     18  H         2.1613879698    1.4998140011    1.0901335563
     19  C         0.5813916270    1.5292273116   -0.3902461856
     20  H         0.2500244982    2.5261335834   -0.0968762209
     21  H         0.4987472041    1.4907758001   -1.4847401184
     22  C        -1.8417842394    0.7863058122   -0.2228318401
     23  C        -2.3261559127    2.0849106984    0.4528434706
     24  C        -2.9103694656   -0.2931909597    0.0486258856
     25  H        -2.8598087311   -0.6192612751    1.0961160109
     26  O        -2.8714649739   -1.4099412556   -0.8287501205
     27  H        -3.8915979891    0.1645269535   -0.1037281751
     28  H        -2.1663447312   -1.9816307548   -0.4943067190
     29  H        -1.8398599741    0.9387482818   -1.3104369255
     30  H        -2.3738229280    1.9613701584    1.5405632983
     31  H        -3.3305902657    2.3446557060    0.1077436957
     32  H        -1.6838894612    2.9410744221    0.2435385786
   Point Group: c1    Number of degrees of freedom:    90


   Energy is   -543.723515222

 Hessian Updated using BFGS Update

 89 Hessian modes will be used to form the next step
  Hessian Eigenvalues:
     0.000607    0.002457    0.004861    0.005528    0.006631    0.007971
     0.008608    0.010860    0.018208    0.020707    0.026930    0.035076
     0.036075    0.038135    0.040153    0.042924    0.044388    0.046865
     0.048317    0.049161    0.049370    0.050202    0.051700    0.054210
     0.055070    0.055495    0.055883    0.056148    0.056937    0.057640
     0.059687    0.063163    0.070369    0.079852    0.082930    0.084359
     0.085831    0.094826    0.108348    0.117289    0.133429    0.141398
     0.148478    0.158230    0.159815    0.159952    0.160006    0.160034
     0.160100    0.160791    0.162866    0.167644    0.175388    0.189561
     0.193472    0.220667    0.233050    0.265891    0.267522    0.278170
     0.281802    0.287861    0.291585    0.292351    0.296105    0.296630
     0.316021    0.337453    0.338177    0.338703    0.339041    0.339081
     0.339369    0.339588    0.340107    0.341310    0.341662    0.341987
     0.342182    0.342305    0.342327    0.342559    0.343031    0.354782
     0.407134    0.458447    0.510095    0.525881    0.724119

 Minimum Search - Taking Simple RFO Step
 Searching for Lamda that Minimizes Along All modes
 Value Taken    Lamda =  -0.00000726
 Step Taken.  Stepsize is  0.042062

                             Maximum     Tolerance    Cnvgd?
         Gradient           0.000509      0.000300      NO
         Displacement       0.020465      0.001200      NO
         Energy change     -0.000011      0.000001      NO


 New Cartesian Coordinates Obtained by Inverse Iteration

 Displacement from previous Coordinates is:  0.060239
 ----------------------------------------------------------------
             Standard Nuclear Orientation (Angstroms)
    I     Atom           X                Y                Z
 ----------------------------------------------------------------
    1      C      -0.3739283319     0.4648883200     0.2079018157
    2      H      -0.3251982954     0.5300742995     1.3046876533
    3      C       0.1785967256    -0.9237807346    -0.1643324160
    4      H       0.0756494286    -1.0679281459    -1.2491772519
    5      O      -0.5936499218    -1.9495352177     0.5060324316
    6      H      -0.0677684958    -2.7559557969     0.5333720527
    7      C       1.6494322841    -1.0897168334     0.2348192571
    8      H       1.7139135409    -1.0455076502     1.3299341581
    9      H       1.9837365847    -2.0932368450    -0.0637023280
   10      C       2.5793338288    -0.0304293744    -0.3694063949
   11      H       2.5345261571    -0.1213018312    -1.4639425897
   12      C       4.0330434250    -0.2364233590     0.0675607277
   13      H       4.4094726480    -1.2169383423    -0.2394536617
   14      H       4.6861567006     0.5240836522    -0.3704466565
   15      H       4.1265889754    -0.1687450318     1.1566391954
   16      C       2.0494606416     1.3560963144     0.0072180125
   17      H       2.6561469529     2.1330682839    -0.4711490654
   18      H       2.1575598399     1.4990659109     1.0908997669
   19      C       0.5811142905     1.5276886569    -0.3929217194
   20      H       0.2484606516     2.5248238198    -0.1019739633
   21      H       0.5007446878     1.4872652259    -1.4875806244
   22      C      -1.8422483535     0.7854761626    -0.2219212554
   23      C      -2.3252181655     2.0856411934     0.4513099260
   24      C      -2.9114395589    -0.2922804482     0.0546263686
   25      H      -2.8574988788    -0.6170801431     1.1022866432
   26      O      -2.8777006679    -1.4101831999    -0.8211810506
   27      H      -3.8925762403     0.1665213093    -0.0949911896
   28      H      -2.1685881257    -1.9795065879    -0.4911104609
   29      H      -1.8428424951     0.9354935784    -1.3098852237
   30      H      -2.3811780625     1.9616496550     1.5386914993
   31      H      -3.3259645813     2.3501120920     0.0994179569
   32      H      -1.6777108120     2.9391981998     0.2478980376
 ----------------------------------------------------------------
 Molecular Point Group                 C1    NOp =  1
 Largest Abelian Subgroup              C1    NOp =  1
 Nuclear Repulsion Energy =   794.4977620264 hartrees
 There are       48 alpha and       48 beta electrons
 Applying Cartesian multipole field
    Component          Value
    ---------          -----
     (2,0,0)        1.00000E-11
     (0,2,0)        2.00000E-11
     (0,0,2)       -3.00000E-11
 Nucleus-field energy     =     0.0000000265 hartrees
 Requested basis set is 6-311++G(d,p)
 There are 172 shells and 404 basis functions
 A cutoff of  1.0D-11 yielded  12790 shell pairs
 There are     70353 function pairs (     74449 Cartesian)
 Smallest overlap matrix eigenvalue = 2.10E-06

 Q-Chem warning in module stvman/mkSTV.C, line 306:

 Overlap eigenvalue is smaller than square root of threshold
 Use THRESH >= 12 to get rid of this warning

 Guess MOs from SCF MO coefficient file

 -----------------------------------------------------------------------
  General SCF calculation program by
  Eric Jon Sundstrom, Paul Horn, Yuezhi Mao, Dmitri Zuev, Alec White,
  David Stuck, Shaama M.S., Shane Yost, Joonho Lee, David Small,
  Daniel Levine, Susi Lehtola, Hugh Burton, Evgeny Epifanovsky
 -----------------------------------------------------------------------
 Exchange:     0.2000 Hartree-Fock + 0.0800 Slater + 0.7200 B88
 Correlation:  0.1900 VWN1RPA + 0.8100 LYP
 Using SG-1 standard quadrature grid
 using 6 threads for integral computing
 -------------------------------------------------------
 OpenMP Integral computing Module                
 Release: version 2.0, May 2017, Q-Chem Inc. Pleasanton 
 -------------------------------------------------------
 -------------------------------------------------------
 OpenMP BLAS3 based DFT computing Module                
 Release: version 1.0, May 2013, Q-Chem Inc. Pittsburgh 
 -------------------------------------------------------
 A restricted SCF calculation will be
 performed using DIIS
 SCF converges when DIIS error is below 1.0e-08
 ---------------------------------------
  Cycle       Energy         DIIS error
 ---------------------------------------
    1    -543.7234619619      4.50e-05  
    2    -543.7235185952      5.84e-06  
    3    -543.7235186255      7.23e-06  
    4    -543.7235193402      1.37e-06  
    5    -543.7235193651      3.56e-07  
    6    -543.7235193671      1.31e-07  
    7    -543.7235193674      2.49e-08  
    8    -543.7235193674      8.35e-09  Convergence criterion met
 ---------------------------------------
 SCF time:   CPU 310.93s  wall 55.00s 
 SCF   energy in the final basis set =     -543.7235193674
 Total energy in the final basis set =     -543.7235193674

 --------------------------------------------------------------

                    Orbital Energies (a.u.)
 --------------------------------------------------------------

 Alpha MOs
 -- Occupied --
-19.1418 -19.0927 -10.2323 -10.1981 -10.1839 -10.1804 -10.1790 -10.1716
-10.1714 -10.1711 -10.1672 -10.1589  -1.0428  -0.9973  -0.8493  -0.8034
 -0.7519  -0.7463  -0.6883  -0.6636  -0.6286  -0.6077  -0.5711  -0.5665
 -0.5245  -0.4983  -0.4864  -0.4704  -0.4511  -0.4456  -0.4261  -0.4248
 -0.4116  -0.4046  -0.3959  -0.3935  -0.3804  -0.3672  -0.3558  -0.3544
 -0.3498  -0.3358  -0.3314  -0.3258  -0.3107  -0.3015  -0.2910  -0.2532
 -- Virtual --
 -0.0157  -0.0066  -0.0030   0.0014   0.0159   0.0215   0.0242   0.0272
  0.0328   0.0394   0.0435   0.0500   0.0534   0.0599   0.0645   0.0670
  0.0721   0.0737   0.0786   0.0847   0.0904   0.1007   0.1011   0.1065
  0.1091   0.1120   0.1172   0.1190   0.1226   0.1235   0.1279   0.1305
  0.1308   0.1338   0.1379   0.1409   0.1433   0.1450   0.1487   0.1514
  0.1547   0.1595   0.1629   0.1652   0.1689   0.1717   0.1742   0.1763
  0.1800   0.1829   0.1860   0.1899   0.1942   0.1977   0.2043   0.2058
  0.2123   0.2183   0.2213   0.2268   0.2312   0.2339   0.2368   0.2400
  0.2450   0.2499   0.2563   0.2580   0.2614   0.2668   0.2706   0.2763
  0.2809   0.2856   0.2864   0.2916   0.3000   0.3027   0.3056   0.3141
  0.3205   0.3249   0.3299   0.3339   0.3396   0.3503   0.3516   0.3552
  0.3604   0.3663   0.3696   0.3798   0.3849   0.3930   0.4010   0.4147
  0.4162   0.4404   0.4466   0.4606   0.4716   0.4813   0.4842   0.4952
  0.5022   0.5093   0.5314   0.5392   0.5436   0.5511   0.5532   0.5724
  0.5844   0.5919   0.5982   0.6123   0.6192   0.6261   0.6343   0.6416
  0.6534   0.6546   0.6629   0.6688   0.6724   0.6853   0.6947   0.6997
  0.7177   0.7247   0.7263   0.7326   0.7428   0.7455   0.7574   0.7612
  0.7621   0.7672   0.7735   0.7779   0.7838   0.7896   0.7908   0.7993
  0.8065   0.8138   0.8313   0.8472   0.8927   0.9120   0.9366   0.9629
  0.9727   0.9862   1.0057   1.0182   1.0344   1.0576   1.0782   1.0906
  1.1000   1.1356   1.1577   1.1693   1.1742   1.1856   1.2165   1.2240
  1.2335   1.2489   1.2723   1.2742   1.3042   1.3170   1.3208   1.3618
  1.3938   1.4185   1.4477   1.4484   1.4640   1.4782   1.4830   1.4942
  1.5052   1.5215   1.5490   1.5531   1.5565   1.5706   1.5729   1.5804
  1.5882   1.5937   1.6012   1.6079   1.6122   1.6208   1.6238   1.6278
  1.6360   1.6429   1.6504   1.6581   1.6600   1.6638   1.6745   1.6930
  1.7065   1.7235   1.7446   1.7537   1.7762   1.7814   1.7867   1.8012
  1.8137   1.8235   1.8380   1.8455   1.8559   1.8739   1.8817   1.8895
  1.9126   1.9437   1.9620   1.9695   1.9817   1.9908   2.0236   2.0345
  2.0459   2.0528   2.0759   2.0961   2.1087   2.1360   2.1490   2.1562
  2.1712   2.1789   2.1884   2.2196   2.2405   2.2502   2.2578   2.2886
  2.3136   2.3223   2.3345   2.3522   2.3742   2.3976   2.4090   2.4116
  2.4330   2.4599   2.4794   2.4836   2.4911   2.5041   2.5180   2.5340
  2.5424   2.5493   2.5607   2.5744   2.6014   2.6051   2.6137   2.6200
  2.6425   2.6482   2.6732   2.6944   2.7021   2.7203   2.7250   2.7289
  2.7427   2.7546   2.7764   2.7943   2.8090   2.8099   2.8298   2.8693
  2.8973   2.9052   2.9260   2.9466   2.9594   2.9644   2.9754   3.0022
  3.0095   3.0241   3.0261   3.0527   3.0795   3.1015   3.1334   3.1525
  3.1711   3.1862   3.1935   3.2402   3.2725   3.2891   3.3110   3.3785
  3.4208   3.4568   3.5272   3.5642   3.7781   3.7834   3.8057   3.8172
  3.8238   3.8279   3.8404   3.8671   3.8966   3.9337   3.9404   3.9867
  4.0330   4.0527   4.1161   4.1208   4.2066   4.2575   4.2789   4.3137
  4.3645   4.4183   5.1333   5.1477   5.4590   5.4775   5.6563   5.7177
 23.7928  23.8417  23.8469  23.8717  23.8834  23.9145  23.9461  23.9544
 23.9803  23.9933  49.9333  49.9861
 --------------------------------------------------------------

          Ground-State Mulliken Net Atomic Charges

     Atom                 Charge (a.u.)
  ----------------------------------------
      1 C                     0.391733
      2 H                     0.201311
      3 C                    -0.506163
      4 H                     0.238325
      5 O                    -0.218736
      6 H                     0.245367
      7 C                    -0.704052
      8 H                     0.205464
      9 H                     0.119193
     10 C                     0.494064
     11 H                     0.160605
     12 C                    -0.726244
     13 H                     0.136070
     14 H                     0.143387
     15 H                     0.140163
     16 C                    -0.619953
     17 H                     0.159817
     18 H                     0.155060
     19 C                    -0.434099
     20 H                     0.120525
     21 H                     0.171361
     22 C                     0.459972
     23 C                    -0.704493
     24 C                    -0.584659
     25 H                     0.168753
     26 O                    -0.244130
     27 H                     0.165106
     28 H                     0.270840
     29 H                     0.175827
     30 H                     0.149676
     31 H                     0.141594
     32 H                     0.128316
  ----------------------------------------
  Sum of atomic charges =     0.000000

 -----------------------------------------------------------------
                    Cartesian Multipole Moments
 -----------------------------------------------------------------
    Charge (ESU x 10^10)
                 0.0000
    Dipole Moment (Debye)
         X       3.4983      Y       0.5130      Z       0.7780
       Tot       3.6203
    Quadrupole Moments (Debye-Ang)
        XX     -85.9205     XY      -7.2272     YY     -74.0673
        XZ      -4.3955     YZ      -1.7799     ZZ     -80.0100
    Octopole Moments (Debye-Ang^2)
       XXX      11.5530    XXY      16.9218    XYY       7.6785
       YYY     -37.2273    XXZ      13.3782    XYZ       6.6227
       YYZ       3.2734    XZZ       3.2363    YZZ      -1.9429
       ZZZ       6.9026
    Hexadecapole Moments (Debye-Ang^3)
      XXXX   -2597.2439   XXXY     -48.4613   XXYY    -594.3788
      XYYY      13.6571   YYYY    -811.9346   XXXZ     -56.9898
      XXYZ     -31.4714   XYYZ     -10.3650   YYYZ     -19.2099
      XXZZ    -473.0745   XYZZ      -0.9198   YYZZ    -192.2447
      XZZZ     -11.5197   YZZZ      -9.7445   ZZZZ    -226.5439
 -----------------------------------------------------------------
 Calculating analytic gradient of the SCF energy
 Gradient of SCF Energy
            1           2           3           4           5           6
    1   0.0002470   0.0000053   0.0000477   0.0000311  -0.0000493  -0.0000107
    2   0.0000527   0.0000033   0.0000005  -0.0000032  -0.0001181   0.0000761
    3  -0.0001105  -0.0000081   0.0000399   0.0000223  -0.0000288   0.0000707
            7           8           9          10          11          12
    1  -0.0000133   0.0000285   0.0000138  -0.0000274   0.0000063   0.0000357
    2  -0.0000626   0.0000484   0.0000324   0.0000479   0.0000046   0.0000376
    3  -0.0000335   0.0000236   0.0000235   0.0000115  -0.0000049  -0.0000138
           13          14          15          16          17          18
    1   0.0000117  -0.0000043   0.0000049  -0.0000121  -0.0000252  -0.0000135
    2   0.0000430   0.0000433   0.0000458  -0.0000070   0.0000173   0.0000264
    3   0.0000035  -0.0000047  -0.0000036  -0.0000225  -0.0000244  -0.0000119
           19          20          21          22          23          24
    1  -0.0000765  -0.0000719   0.0000018  -0.0002036  -0.0000436   0.0000363
    2  -0.0000249  -0.0000198   0.0000110   0.0000164   0.0000022   0.0000806
    3   0.0000312   0.0000135  -0.0000270   0.0000960  -0.0000557   0.0001160
           25          26          27          28          29          30
    1   0.0000362   0.0001434  -0.0000071  -0.0000751  -0.0000040  -0.0000202
    2  -0.0000270  -0.0001978  -0.0000975   0.0000544  -0.0000169  -0.0000028
    3  -0.0000401  -0.0000328  -0.0000000   0.0000263   0.0000154  -0.0000089
           31          32
    1  -0.0000038   0.0000120
    2  -0.0000379  -0.0000286
    3  -0.0000053  -0.0000567
 Max gradient component =       2.470E-04
 RMS gradient           =       5.746E-05
 Gradient time:  CPU 109.07 s  wall 18.45 s
 Geometry Optimization Parameters
   NAtoms,    NIC,     NZ,  NCons,   NDum,   NFix, NCnnct, MaxDiis
       32     254       0       0       0       0       0       0

 Cartesian Hessian Update
 Hessian Updated using BFGS Update


** GEOMETRY OPTIMIZATION IN DELOCALIZED INTERNAL COORDINATES **
   Searching for a Minimum

   Optimization Cycle:  14

                       Coordinates (Angstroms)
     ATOM                X               Y               Z
      1  C        -0.3739283319    0.4648883200    0.2079018157
      2  H        -0.3251982954    0.5300742995    1.3046876533
      3  C         0.1785967256   -0.9237807346   -0.1643324160
      4  H         0.0756494286   -1.0679281459   -1.2491772519
      5  O        -0.5936499218   -1.9495352177    0.5060324316
      6  H        -0.0677684958   -2.7559557969    0.5333720527
      7  C         1.6494322841   -1.0897168334    0.2348192571
      8  H         1.7139135409   -1.0455076502    1.3299341581
      9  H         1.9837365847   -2.0932368450   -0.0637023280
     10  C         2.5793338288   -0.0304293744   -0.3694063949
     11  H         2.5345261571   -0.1213018312   -1.4639425897
     12  C         4.0330434250   -0.2364233590    0.0675607277
     13  H         4.4094726480   -1.2169383423   -0.2394536617
     14  H         4.6861567006    0.5240836522   -0.3704466565
     15  H         4.1265889754   -0.1687450318    1.1566391954
     16  C         2.0494606416    1.3560963144    0.0072180125
     17  H         2.6561469529    2.1330682839   -0.4711490654
     18  H         2.1575598399    1.4990659109    1.0908997669
     19  C         0.5811142905    1.5276886569   -0.3929217194
     20  H         0.2484606516    2.5248238198   -0.1019739633
     21  H         0.5007446878    1.4872652259   -1.4875806244
     22  C        -1.8422483535    0.7854761626   -0.2219212554
     23  C        -2.3252181655    2.0856411934    0.4513099260
     24  C        -2.9114395589   -0.2922804482    0.0546263686
     25  H        -2.8574988788   -0.6170801431    1.1022866432
     26  O        -2.8777006679   -1.4101831999   -0.8211810506
     27  H        -3.8925762403    0.1665213093   -0.0949911896
     28  H        -2.1685881257   -1.9795065879   -0.4911104609
     29  H        -1.8428424951    0.9354935784   -1.3098852237
     30  H        -2.3811780625    1.9616496550    1.5386914993
     31  H        -3.3259645813    2.3501120920    0.0994179569
     32  H        -1.6777108120    2.9391981998    0.2478980376
   Point Group: c1    Number of degrees of freedom:    90


   Energy is   -543.723519367

 Hessian Updated using BFGS Update

 90 Hessian modes will be used to form the next step
  Hessian Eigenvalues:
     0.000565    0.002613    0.004839    0.005437    0.006475    0.007332
     0.008417    0.010752    0.018250    0.020963    0.027196    0.035465
     0.036444    0.038264    0.040176    0.043071    0.044357    0.046913
     0.048257    0.049141    0.049584    0.050477    0.051691    0.054208
     0.055119    0.055454    0.055861    0.056154    0.056957    0.057726
     0.059783    0.063515    0.070419    0.080330    0.082943    0.084391
     0.085708    0.095275    0.109360    0.117252    0.132578    0.140991
     0.148563    0.157686    0.159254    0.159840    0.159967    0.160022
     0.160051    0.161504    0.162712    0.167389    0.175359    0.188402
     0.197267    0.215977    0.232603    0.265675    0.268470    0.278466
     0.281964    0.289063    0.291680    0.292274    0.296007    0.297283
     0.317160    0.337416    0.338094    0.338695    0.339047    0.339218
     0.339406    0.339631    0.340050    0.340483    0.341312    0.341965
     0.342163    0.342301    0.342318    0.342527    0.342944    0.342977
     0.354814    0.406165    0.453654    0.513386    0.526275    0.680829

 Minimum Search - Taking Simple RFO Step
 Searching for Lamda that Minimizes Along All modes
 Value Taken    Lamda =  -0.00000257
 Step Taken.  Stepsize is  0.040599

                             Maximum     Tolerance    Cnvgd?
         Gradient           0.000242      0.000300     YES
         Displacement       0.012036      0.001200      NO
         Energy change     -0.000004      0.000001      NO


 New Cartesian Coordinates Obtained by Inverse Iteration

 Displacement from previous Coordinates is:  0.076209
 ----------------------------------------------------------------
             Standard Nuclear Orientation (Angstroms)
    I     Atom           X                Y                Z
 ----------------------------------------------------------------
    1      C      -0.3735390084     0.4656245786     0.2066349712
    2      H      -0.3223445372     0.5336460018     1.3031747517
    3      C       0.1784378645    -0.9237537726    -0.1634673720
    4      H       0.0758813786    -1.0694007696    -1.2481795845
    5      O      -0.5936750449    -1.9486585016     0.5079904746
    6      H      -0.0681395993    -2.7554083532     0.5346726995
    7      C       1.6491549197    -1.0888138589     0.2368209669
    8      H       1.7129495327    -1.0422002746     1.3318442797
    9      H       1.9835201523    -2.0930726624    -0.0591927371
   10      C       2.5797423972    -0.0312324987    -0.3694715964
   11      H       2.5360072422    -0.1254328141    -1.4637677331
   12      C       4.0328746027    -0.2358940981     0.0697850968
   13      H       4.4093575579    -1.2177193987    -0.2329556354
   14      H       4.6865879880     0.5227103928    -0.3706104665
   15      H       4.1253490736    -0.1638819394     1.1586855348
   16      C       2.0494101258     1.3565298820     0.0021601263
   17      H       2.6562829711     2.1319297002    -0.4785094199
   18      H       2.1567442588     1.5032961559     1.0854174444
   19      C       0.5812414088     1.5258219936    -0.3995263466
   20      H       0.2483543221     2.5246496263    -0.1147198127
   21      H       0.5014259875     1.4790259504    -1.4939519470
   22      C      -1.8420115593     0.7870308182    -0.2209514490
   23      C      -2.3254726967     2.0829482349     0.4599651101
   24      C      -2.9115415957    -0.2914440287     0.0510878184
   25      H      -2.8601695764    -0.6180292356     1.0983342407
   26      O      -2.8759018494    -1.4077082145    -0.8265341016
   27      H      -3.8921272221     0.1681899682    -0.0999383297
   28      H      -2.1682124948    -1.9781925762    -0.4952102493
   29      H      -1.8433226441     0.9425275161    -1.3081734596
   30      H      -2.3886851754     1.9495749278     1.5458635306
   31      H      -3.3232789600     2.3533177580     0.1041872038
   32      H      -1.6744734434     2.9366166243     0.2686556422
 ----------------------------------------------------------------
 Molecular Point Group                 C1    NOp =  1
 Largest Abelian Subgroup              C1    NOp =  1
 Nuclear Repulsion Energy =   794.5119138046 hartrees
 There are       48 alpha and       48 beta electrons
 Applying Cartesian multipole field
    Component          Value
    ---------          -----
     (2,0,0)        1.00000E-11
     (0,2,0)        2.00000E-11
     (0,0,2)       -3.00000E-11
 Nucleus-field energy     =     0.0000000264 hartrees
 Requested basis set is 6-311++G(d,p)
 There are 172 shells and 404 basis functions
 A cutoff of  1.0D-11 yielded  12790 shell pairs
 There are     70353 function pairs (     74449 Cartesian)
 Smallest overlap matrix eigenvalue = 2.09E-06

 Q-Chem warning in module stvman/mkSTV.C, line 306:

 Overlap eigenvalue is smaller than square root of threshold
 Use THRESH >= 12 to get rid of this warning

 Guess MOs from SCF MO coefficient file

 -----------------------------------------------------------------------
  General SCF calculation program by
  Eric Jon Sundstrom, Paul Horn, Yuezhi Mao, Dmitri Zuev, Alec White,
  David Stuck, Shaama M.S., Shane Yost, Joonho Lee, David Small,
  Daniel Levine, Susi Lehtola, Hugh Burton, Evgeny Epifanovsky
 -----------------------------------------------------------------------
 Exchange:     0.2000 Hartree-Fock + 0.0800 Slater + 0.7200 B88
 Correlation:  0.1900 VWN1RPA + 0.8100 LYP
 Using SG-1 standard quadrature grid
 using 6 threads for integral computing
 -------------------------------------------------------
 OpenMP Integral computing Module                
 Release: version 2.0, May 2017, Q-Chem Inc. Pleasanton 
 -------------------------------------------------------
 -------------------------------------------------------
 OpenMP BLAS3 based DFT computing Module                
 Release: version 1.0, May 2013, Q-Chem Inc. Pittsburgh 
 -------------------------------------------------------
 A restricted SCF calculation will be
 performed using DIIS
 SCF converges when DIIS error is below 1.0e-08
 ---------------------------------------
  Cycle       Energy         DIIS error
 ---------------------------------------
    1    -543.7234474298      4.86e-05  
    2    -543.7235197020      5.33e-06  
    3    -543.7235200251      5.68e-06  
    4    -543.7235205712      1.02e-06  
    5    -543.7235205830      5.16e-07  
    6    -543.7235205873      1.11e-07  
    7    -543.7235205875      3.14e-08  
    8    -543.7235205874      7.96e-09  Convergence criterion met
 ---------------------------------------
 SCF time:   CPU 310.91s  wall 54.00s 
 SCF   energy in the final basis set =     -543.7235205874
 Total energy in the final basis set =     -543.7235205874

 --------------------------------------------------------------

                    Orbital Energies (a.u.)
 --------------------------------------------------------------

 Alpha MOs
 -- Occupied --
-19.1418 -19.0929 -10.2323 -10.1982 -10.1838 -10.1804 -10.1789 -10.1716
-10.1713 -10.1710 -10.1672 -10.1589  -1.0427  -0.9975  -0.8493  -0.8035
 -0.7519  -0.7462  -0.6883  -0.6636  -0.6286  -0.6077  -0.5711  -0.5665
 -0.5245  -0.4984  -0.4864  -0.4704  -0.4511  -0.4456  -0.4262  -0.4248
 -0.4116  -0.4045  -0.3959  -0.3934  -0.3805  -0.3673  -0.3557  -0.3545
 -0.3497  -0.3358  -0.3315  -0.3258  -0.3107  -0.3015  -0.2910  -0.2533
 -- Virtual --
 -0.0157  -0.0066  -0.0030   0.0014   0.0159   0.0215   0.0242   0.0272
  0.0329   0.0394   0.0435   0.0500   0.0534   0.0600   0.0645   0.0669
  0.0720   0.0737   0.0787   0.0848   0.0902   0.1006   0.1011   0.1065
  0.1092   0.1120   0.1172   0.1190   0.1226   0.1235   0.1279   0.1305
  0.1308   0.1338   0.1379   0.1410   0.1434   0.1450   0.1488   0.1515
  0.1545   0.1595   0.1629   0.1652   0.1689   0.1716   0.1742   0.1761
  0.1799   0.1829   0.1860   0.1901   0.1944   0.1976   0.2044   0.2058
  0.2122   0.2186   0.2215   0.2269   0.2311   0.2338   0.2368   0.2402
  0.2453   0.2500   0.2564   0.2579   0.2613   0.2667   0.2704   0.2762
  0.2812   0.2855   0.2864   0.2913   0.3000   0.3028   0.3057   0.3141
  0.3204   0.3249   0.3297   0.3339   0.3396   0.3503   0.3518   0.3552
  0.3606   0.3663   0.3696   0.3799   0.3848   0.3934   0.4009   0.4150
  0.4161   0.4401   0.4464   0.4606   0.4715   0.4813   0.4841   0.4953
  0.5026   0.5096   0.5316   0.5392   0.5433   0.5511   0.5534   0.5724
  0.5842   0.5920   0.5984   0.6123   0.6192   0.6261   0.6340   0.6415
  0.6532   0.6546   0.6628   0.6690   0.6725   0.6855   0.6946   0.7000
  0.7182   0.7247   0.7261   0.7325   0.7431   0.7454   0.7573   0.7613
  0.7621   0.7674   0.7734   0.7778   0.7837   0.7895   0.7909   0.7993
  0.8062   0.8137   0.8311   0.8470   0.8925   0.9121   0.9367   0.9629
  0.9723   0.9860   1.0056   1.0186   1.0345   1.0575   1.0782   1.0898
  1.1000   1.1355   1.1583   1.1691   1.1740   1.1860   1.2170   1.2240
  1.2332   1.2494   1.2723   1.2742   1.3045   1.3168   1.3209   1.3615
  1.3948   1.4182   1.4478   1.4486   1.4645   1.4775   1.4827   1.4944
  1.5053   1.5215   1.5489   1.5526   1.5565   1.5702   1.5728   1.5802
  1.5882   1.5936   1.6011   1.6082   1.6124   1.6205   1.6236   1.6275
  1.6360   1.6430   1.6503   1.6579   1.6599   1.6640   1.6747   1.6929
  1.7068   1.7237   1.7448   1.7532   1.7755   1.7816   1.7865   1.8020
  1.8139   1.8236   1.8382   1.8459   1.8566   1.8739   1.8817   1.8898
  1.9125   1.9440   1.9619   1.9693   1.9821   1.9906   2.0238   2.0345
  2.0463   2.0534   2.0759   2.0959   2.1085   2.1363   2.1489   2.1563
  2.1710   2.1787   2.1882   2.2193   2.2406   2.2505   2.2576   2.2886
  2.3128   2.3219   2.3341   2.3526   2.3741   2.3973   2.4085   2.4114
  2.4331   2.4602   2.4794   2.4836   2.4911   2.5041   2.5181   2.5342
  2.5423   2.5492   2.5607   2.5743   2.6014   2.6053   2.6138   2.6198
  2.6424   2.6481   2.6731   2.6944   2.7023   2.7204   2.7252   2.7287
  2.7426   2.7543   2.7769   2.7945   2.8088   2.8099   2.8292   2.8694
  2.8969   2.9045   2.9265   2.9459   2.9594   2.9646   2.9752   3.0016
  3.0099   3.0241   3.0256   3.0525   3.0800   3.1022   3.1331   3.1523
  3.1713   3.1868   3.1933   3.2391   3.2723   3.2891   3.3108   3.3781
  3.4206   3.4571   3.5271   3.5643   3.7782   3.7834   3.8055   3.8165
  3.8239   3.8280   3.8402   3.8671   3.8962   3.9338   3.9403   3.9868
  4.0332   4.0523   4.1161   4.1210   4.2065   4.2570   4.2795   4.3140
  4.3642   4.4190   5.1333   5.1479   5.4591   5.4769   5.6560   5.7175
 23.7928  23.8417  23.8472  23.8717  23.8834  23.9149  23.9463  23.9545
 23.9804  23.9935  49.9333  49.9858
 --------------------------------------------------------------

          Ground-State Mulliken Net Atomic Charges

     Atom                 Charge (a.u.)
  ----------------------------------------
      1 C                     0.391976
      2 H                     0.201350
      3 C                    -0.505536
      4 H                     0.238171
      5 O                    -0.218481
      6 H                     0.245238
      7 C                    -0.705460
      8 H                     0.205656
      9 H                     0.119058
     10 C                     0.491691
     11 H                     0.160774
     12 C                    -0.726323
     13 H                     0.135970
     14 H                     0.143429
     15 H                     0.140148
     16 C                    -0.617733
     17 H                     0.159691
     18 H                     0.154785
     19 C                    -0.433997
     20 H                     0.121915
     21 H                     0.170907
     22 C                     0.458755
     23 C                    -0.704508
     24 C                    -0.582877
     25 H                     0.168894
     26 O                    -0.244028
     27 H                     0.165071
     28 H                     0.270765
     29 H                     0.175910
     30 H                     0.149657
     31 H                     0.141816
     32 H                     0.127318
  ----------------------------------------
  Sum of atomic charges =     0.000000

 -----------------------------------------------------------------
                    Cartesian Multipole Moments
 -----------------------------------------------------------------
    Charge (ESU x 10^10)
                 0.0000
    Dipole Moment (Debye)
         X       3.4901      Y       0.5081      Z       0.7800
       Tot       3.6121
    Quadrupole Moments (Debye-Ang)
        XX     -85.8885     XY      -7.2037     YY     -74.0523
        XZ      -4.4060     YZ      -1.7798     ZZ     -80.0352
    Octopole Moments (Debye-Ang^2)
       XXX      11.3817    XXY      16.8207    XYY       7.5893
       YYY     -37.2934    XXZ      13.4287    XYZ       6.6377
       YYZ       3.2875    XZZ       3.2784    YZZ      -1.9377
       ZZZ       6.9915
    Hexadecapole Moments (Debye-Ang^3)
      XXXX   -2596.5746   XXXY     -48.0610   XXYY    -593.8780
      XYYY      13.8132   YYYY    -810.7581   XXXZ     -56.9993
      XXYZ     -31.5762   XYYZ     -10.2761   YYYZ     -19.2361
      XXZZ    -473.3087   XYZZ      -0.9061   YYZZ    -192.2919
      XZZZ     -11.5396   YZZZ      -9.8557   ZZZZ    -227.5961
 -----------------------------------------------------------------
 Calculating analytic gradient of the SCF energy
 Gradient of SCF Energy
            1           2           3           4           5           6
    1   0.0001046  -0.0000035  -0.0000136   0.0000151   0.0000591   0.0000373
    2   0.0000206   0.0000182   0.0000129  -0.0000125  -0.0000555   0.0000296
    3  -0.0000507   0.0000241   0.0000236   0.0000006  -0.0000138   0.0000522
            7           8           9          10          11          12
    1  -0.0000292   0.0000268   0.0000156   0.0000089  -0.0000079   0.0000060
    2  -0.0000438   0.0000367   0.0000277   0.0000512   0.0000037   0.0000369
    3   0.0000304   0.0000088   0.0000217  -0.0000100  -0.0000036  -0.0000097
           13          14          15          16          17          18
    1   0.0000121  -0.0000129   0.0000065  -0.0000002  -0.0000139  -0.0000172
    2   0.0000388   0.0000407   0.0000475   0.0000124   0.0000129   0.0000258
    3   0.0000075  -0.0000097   0.0000000  -0.0000318  -0.0000155  -0.0000102
           19          20          21          22          23          24
    1  -0.0000772   0.0000098   0.0000014  -0.0000719  -0.0000136   0.0000247
    2  -0.0000385  -0.0000182   0.0000137   0.0000244  -0.0000553   0.0000310
    3  -0.0000032  -0.0000160  -0.0000168   0.0000191  -0.0000400   0.0001069
           25          26          27          28          29          30
    1   0.0000171   0.0000297  -0.0000003  -0.0000089  -0.0000099  -0.0000354
    2  -0.0000211  -0.0000712  -0.0000437   0.0000079  -0.0000368  -0.0000053
    3  -0.0000172  -0.0000404  -0.0000024   0.0000507  -0.0000276   0.0000022
           31          32
    1  -0.0000076  -0.0000515
    2  -0.0000563  -0.0000343
    3  -0.0000186  -0.0000108
 Max gradient component =       1.069E-04
 RMS gradient           =       3.310E-05
 Gradient time:  CPU 109.05 s  wall 18.45 s
 Geometry Optimization Parameters
   NAtoms,    NIC,     NZ,  NCons,   NDum,   NFix, NCnnct, MaxDiis
       32     254       0       0       0       0       0       0

 Cartesian Hessian Update
 Hessian Updated using BFGS Update


** GEOMETRY OPTIMIZATION IN DELOCALIZED INTERNAL COORDINATES **
   Searching for a Minimum

   Optimization Cycle:  15

                       Coordinates (Angstroms)
     ATOM                X               Y               Z
      1  C        -0.3735390084    0.4656245786    0.2066349712
      2  H        -0.3223445372    0.5336460018    1.3031747517
      3  C         0.1784378645   -0.9237537726   -0.1634673720
      4  H         0.0758813786   -1.0694007696   -1.2481795845
      5  O        -0.5936750449   -1.9486585016    0.5079904746
      6  H        -0.0681395993   -2.7554083532    0.5346726995
      7  C         1.6491549197   -1.0888138589    0.2368209669
      8  H         1.7129495327   -1.0422002746    1.3318442797
      9  H         1.9835201523   -2.0930726624   -0.0591927371
     10  C         2.5797423972   -0.0312324987   -0.3694715964
     11  H         2.5360072422   -0.1254328141   -1.4637677331
     12  C         4.0328746027   -0.2358940981    0.0697850968
     13  H         4.4093575579   -1.2177193987   -0.2329556354
     14  H         4.6865879880    0.5227103928   -0.3706104665
     15  H         4.1253490736   -0.1638819394    1.1586855348
     16  C         2.0494101258    1.3565298820    0.0021601263
     17  H         2.6562829711    2.1319297002   -0.4785094199
     18  H         2.1567442588    1.5032961559    1.0854174444
     19  C         0.5812414088    1.5258219936   -0.3995263466
     20  H         0.2483543221    2.5246496263   -0.1147198127
     21  H         0.5014259875    1.4790259504   -1.4939519470
     22  C        -1.8420115593    0.7870308182   -0.2209514490
     23  C        -2.3254726967    2.0829482349    0.4599651101
     24  C        -2.9115415957   -0.2914440287    0.0510878184
     25  H        -2.8601695764   -0.6180292356    1.0983342407
     26  O        -2.8759018494   -1.4077082145   -0.8265341016
     27  H        -3.8921272221    0.1681899682   -0.0999383297
     28  H        -2.1682124948   -1.9781925762   -0.4952102493
     29  H        -1.8433226441    0.9425275161   -1.3081734596
     30  H        -2.3886851754    1.9495749278    1.5458635306
     31  H        -3.3232789600    2.3533177580    0.1041872038
     32  H        -1.6744734434    2.9366166243    0.2686556422
   Point Group: c1    Number of degrees of freedom:    90


   Energy is   -543.723520587

 Hessian Updated using BFGS Update

 90 Hessian modes will be used to form the next step
  Hessian Eigenvalues:
     0.000754    0.002524    0.004683    0.005221    0.006027    0.007073
     0.008341    0.010506    0.018251    0.020873    0.026673    0.035549
     0.036423    0.038182    0.040163    0.042998    0.044404    0.046929
     0.048258    0.049150    0.049624    0.050470    0.051702    0.054227
     0.055175    0.055464    0.056052    0.056154    0.056940    0.057644
     0.059799    0.063539    0.070452    0.079942    0.082944    0.084285
     0.086430    0.095657    0.108870    0.117300    0.132294    0.141323
     0.148643    0.157077    0.159355    0.159962    0.160009    0.160023
     0.160337    0.161376    0.163292    0.169374    0.175229    0.191093
     0.194244    0.221472    0.232821    0.261047    0.266555    0.278445
     0.281567    0.288146    0.291729    0.292330    0.295935    0.298059
     0.316545    0.337702    0.338071    0.338999    0.339068    0.339092
     0.339397    0.339631    0.340333    0.340485    0.341301    0.341713
     0.342023    0.342208    0.342302    0.342335    0.342545    0.343012
     0.358766    0.407942    0.455989    0.509969    0.526321    0.688189

 Minimum Search - Taking Simple RFO Step
 Searching for Lamda that Minimizes Along All modes
 Value Taken    Lamda =   0.00000000
 Step Taken.  Stepsize is  0.013294

                             Maximum     Tolerance    Cnvgd?
         Gradient           0.000105      0.000300     YES
         Displacement       0.003887      0.001200      NO
         Energy change     -0.000001      0.000001      NO


 New Cartesian Coordinates Obtained by Inverse Iteration

 Displacement from previous Coordinates is:  0.024106
 ----------------------------------------------------------------
             Standard Nuclear Orientation (Angstroms)
    I     Atom           X                Y                Z
 ----------------------------------------------------------------
    1      C      -0.3737613060     0.4650590711     0.2067654952
    2      H      -0.3228682791     0.5324064508     1.3033304642
    3      C       0.1786447266    -0.9238804063    -0.1643066607
    4      H       0.0759598740    -1.0687754322    -1.2491125867
    5      O      -0.5932849929    -1.9492656882     0.5065304768
    6      H      -0.0688421071    -2.7568830883     0.5297630178
    7      C       1.6494302309    -1.0889904479     0.2358955965
    8      H       1.7129359485    -1.0435311016     1.3309696663
    9      H       1.9839918712    -2.0929582741    -0.0609808365
   10      C       2.5799988151    -0.0307621059    -0.3692069539
   11      H       2.5367372619    -0.1241080556    -1.4635914473
   12      C       4.0329796038    -0.2354711977     0.0704599229
   13      H       4.4096385146    -1.2171417429    -0.2325698975
   14      H       4.6868208216     0.5233517017    -0.3693873699
   15      H       4.1250668241    -0.1639189445     1.1594211092
   16      C       2.0492224550     1.3566298471     0.0032671562
   17      H       2.6558996196     2.1325645066    -0.4768046471
   18      H       2.1563153735     1.5027512251     1.0866310196
   19      C       0.5811088734     1.5257920012    -0.3986130342
   20      H       0.2479625532     2.5244552024    -0.1135139195
   21      H       0.5014091821     1.4793106959    -1.4930637302
   22      C      -1.8420306725     0.7862673161    -0.2211421652
   23      C      -2.3247677210     2.0836150268     0.4577594706
   24      C      -2.9119438401    -0.2914736538     0.0531262710
   25      H      -2.8596020409    -0.6169719367     1.1007419369
   26      O      -2.8781802423    -1.4085356953    -0.8233337575
   27      H      -3.8924189791     0.1686378710    -0.0971426567
   28      H      -2.1688394327    -1.9781671955    -0.4938742632
   29      H      -1.8436294957     0.9399840092    -1.3085963819
   30      H      -2.3855220882     1.9526715792     1.5440779054
   31      H      -3.3234640534     2.3527947370     0.1034995539
   32      H      -1.6745409216     2.9371408571     0.2631208965
 ----------------------------------------------------------------
 Molecular Point Group                 C1    NOp =  1
 Largest Abelian Subgroup              C1    NOp =  1
 Nuclear Repulsion Energy =   794.4950185917 hartrees
 There are       48 alpha and       48 beta electrons
 Applying Cartesian multipole field
    Component          Value
    ---------          -----
     (2,0,0)        1.00000E-11
     (0,2,0)        2.00000E-11
     (0,0,2)       -3.00000E-11
 Nucleus-field energy     =     0.0000000264 hartrees
 Requested basis set is 6-311++G(d,p)
 There are 172 shells and 404 basis functions
 A cutoff of  1.0D-11 yielded  12790 shell pairs
 There are     70353 function pairs (     74449 Cartesian)
 Smallest overlap matrix eigenvalue = 2.10E-06

 Q-Chem warning in module stvman/mkSTV.C, line 306:

 Overlap eigenvalue is smaller than square root of threshold
 Use THRESH >= 12 to get rid of this warning

 Guess MOs from SCF MO coefficient file

 -----------------------------------------------------------------------
  General SCF calculation program by
  Eric Jon Sundstrom, Paul Horn, Yuezhi Mao, Dmitri Zuev, Alec White,
  David Stuck, Shaama M.S., Shane Yost, Joonho Lee, David Small,
  Daniel Levine, Susi Lehtola, Hugh Burton, Evgeny Epifanovsky
 -----------------------------------------------------------------------
 Exchange:     0.2000 Hartree-Fock + 0.0800 Slater + 0.7200 B88
 Correlation:  0.1900 VWN1RPA + 0.8100 LYP
 Using SG-1 standard quadrature grid
 using 6 threads for integral computing
 -------------------------------------------------------
 OpenMP Integral computing Module                
 Release: version 2.0, May 2017, Q-Chem Inc. Pleasanton 
 -------------------------------------------------------
 -------------------------------------------------------
 OpenMP BLAS3 based DFT computing Module                
 Release: version 1.0, May 2013, Q-Chem Inc. Pittsburgh 
 -------------------------------------------------------
 A restricted SCF calculation will be
 performed using DIIS
 SCF converges when DIIS error is below 1.0e-08
 ---------------------------------------
  Cycle       Energy         DIIS error
 ---------------------------------------
    1    -543.7235111031      1.87e-05  
    2    -543.7235208181      2.02e-06  
    3    -543.7235208880      1.41e-06  
    4    -543.7235209213      4.89e-07  
    5    -543.7235209257      1.17e-07  
    6    -543.7235209258      6.01e-08  
    7    -543.7235209259      7.69e-09  Convergence criterion met
 ---------------------------------------
 SCF time:   CPU 272.10s  wall 48.00s 
 SCF   energy in the final basis set =     -543.7235209259
 Total energy in the final basis set =     -543.7235209259

 --------------------------------------------------------------

                    Orbital Energies (a.u.)
 --------------------------------------------------------------

 Alpha MOs
 -- Occupied --
-19.1418 -19.0929 -10.2323 -10.1982 -10.1838 -10.1804 -10.1789 -10.1716
-10.1714 -10.1711 -10.1672 -10.1589  -1.0428  -0.9975  -0.8493  -0.8035
 -0.7519  -0.7462  -0.6883  -0.6636  -0.6286  -0.6077  -0.5711  -0.5665
 -0.5245  -0.4984  -0.4864  -0.4704  -0.4511  -0.4456  -0.4262  -0.4248
 -0.4116  -0.4045  -0.3959  -0.3934  -0.3805  -0.3673  -0.3557  -0.3544
 -0.3497  -0.3359  -0.3315  -0.3258  -0.3107  -0.3015  -0.2910  -0.2532
 -- Virtual --
 -0.0157  -0.0066  -0.0030   0.0014   0.0159   0.0215   0.0242   0.0272
  0.0329   0.0394   0.0435   0.0500   0.0534   0.0599   0.0645   0.0670
  0.0720   0.0737   0.0787   0.0848   0.0903   0.1006   0.1011   0.1065
  0.1092   0.1120   0.1172   0.1190   0.1226   0.1235   0.1279   0.1305
  0.1308   0.1338   0.1379   0.1410   0.1434   0.1450   0.1487   0.1515
  0.1545   0.1595   0.1629   0.1652   0.1689   0.1716   0.1742   0.1762
  0.1799   0.1829   0.1860   0.1901   0.1943   0.1976   0.2044   0.2057
  0.2122   0.2185   0.2214   0.2269   0.2311   0.2338   0.2368   0.2401
  0.2452   0.2500   0.2564   0.2579   0.2613   0.2668   0.2704   0.2762
  0.2812   0.2855   0.2864   0.2913   0.3000   0.3027   0.3057   0.3141
  0.3204   0.3249   0.3297   0.3339   0.3396   0.3503   0.3517   0.3552
  0.3605   0.3663   0.3696   0.3800   0.3848   0.3933   0.4009   0.4149
  0.4161   0.4401   0.4465   0.4606   0.4716   0.4813   0.4841   0.4952
  0.5025   0.5095   0.5316   0.5392   0.5434   0.5511   0.5533   0.5724
  0.5842   0.5919   0.5983   0.6122   0.6192   0.6261   0.6339   0.6416
  0.6532   0.6545   0.6628   0.6689   0.6726   0.6855   0.6947   0.6999
  0.7181   0.7247   0.7261   0.7325   0.7430   0.7455   0.7573   0.7613
  0.7621   0.7673   0.7734   0.7779   0.7837   0.7896   0.7909   0.7993
  0.8063   0.8138   0.8312   0.8470   0.8926   0.9121   0.9367   0.9631
  0.9723   0.9860   1.0056   1.0184   1.0345   1.0576   1.0783   1.0900
  1.0999   1.1356   1.1581   1.1691   1.1741   1.1858   1.2166   1.2240
  1.2333   1.2494   1.2721   1.2742   1.3043   1.3168   1.3208   1.3615
  1.3947   1.4183   1.4476   1.4486   1.4643   1.4776   1.4826   1.4944
  1.5051   1.5215   1.5489   1.5527   1.5565   1.5703   1.5728   1.5802
  1.5882   1.5937   1.6011   1.6082   1.6125   1.6205   1.6237   1.6275
  1.6359   1.6429   1.6503   1.6579   1.6599   1.6639   1.6746   1.6929
  1.7068   1.7236   1.7448   1.7533   1.7756   1.7814   1.7865   1.8019
  1.8139   1.8236   1.8381   1.8457   1.8565   1.8739   1.8815   1.8897
  1.9123   1.9439   1.9619   1.9695   1.9821   1.9904   2.0237   2.0343
  2.0463   2.0532   2.0759   2.0958   2.1085   2.1363   2.1489   2.1563
  2.1710   2.1788   2.1882   2.2193   2.2406   2.2504   2.2576   2.2886
  2.3130   2.3220   2.3342   2.3525   2.3741   2.3975   2.4086   2.4113
  2.4331   2.4602   2.4794   2.4836   2.4910   2.5041   2.5180   2.5341
  2.5424   2.5492   2.5607   2.5744   2.6014   2.6052   2.6138   2.6198
  2.6423   2.6482   2.6731   2.6943   2.7022   2.7203   2.7252   2.7288
  2.7427   2.7543   2.7767   2.7945   2.8088   2.8099   2.8293   2.8695
  2.8970   2.9048   2.9263   2.9459   2.9594   2.9646   2.9752   3.0018
  3.0097   3.0240   3.0257   3.0526   3.0799   3.1020   3.1330   3.1523
  3.1711   3.1868   3.1932   3.2394   3.2725   3.2891   3.3108   3.3782
  3.4207   3.4570   3.5270   3.5643   3.7782   3.7834   3.8055   3.8167
  3.8239   3.8278   3.8401   3.8670   3.8963   3.9337   3.9404   3.9865
  4.0332   4.0524   4.1161   4.1209   4.2065   4.2570   4.2793   4.3139
  4.3641   4.4190   5.1332   5.1481   5.4591   5.4770   5.6559   5.7178
 23.7928  23.8417  23.8470  23.8717  23.8834  23.9148  23.9462  23.9545
 23.9804  23.9934  49.9333  49.9858
 --------------------------------------------------------------

          Ground-State Mulliken Net Atomic Charges

     Atom                 Charge (a.u.)
  ----------------------------------------
      1 C                     0.390793
      2 H                     0.201340
      3 C                    -0.505979
      4 H                     0.238038
      5 O                    -0.218469
      6 H                     0.245183
      7 C                    -0.704269
      8 H                     0.205727
      9 H                     0.118894
     10 C                     0.492236
     11 H                     0.160768
     12 C                    -0.726220
     13 H                     0.135968
     14 H                     0.143429
     15 H                     0.140168
     16 C                    -0.618724
     17 H                     0.159718
     18 H                     0.154826
     19 C                    -0.432863
     20 H                     0.121649
     21 H                     0.170979
     22 C                     0.459296
     23 C                    -0.704545
     24 C                    -0.583459
     25 H                     0.168897
     26 O                    -0.244100
     27 H                     0.165022
     28 H                     0.270823
     29 H                     0.175938
     30 H                     0.149681
     31 H                     0.141786
     32 H                     0.127469
  ----------------------------------------
  Sum of atomic charges =     0.000000

 -----------------------------------------------------------------
                    Cartesian Multipole Moments
 -----------------------------------------------------------------
    Charge (ESU x 10^10)
                 0.0000
    Dipole Moment (Debye)
         X       3.4933      Y       0.5092      Z       0.7718
       Tot       3.6137
    Quadrupole Moments (Debye-Ang)
        XX     -85.9181     XY      -7.2137     YY     -74.0509
        XZ      -4.3993     YZ      -1.7566     ZZ     -80.0269
    Octopole Moments (Debye-Ang^2)
       XXX      11.5324    XXY      16.8966    XYY       7.6188
       YYY     -37.2999    XXZ      13.4080    XYZ       6.6252
       YYZ       3.2163    XZZ       3.2512    YZZ      -1.9298
       ZZZ       6.9337
    Hexadecapole Moments (Debye-Ang^3)
      XXXX   -2597.4911   XXXY     -48.5025   XXYY    -594.1336
      XYYY      13.6423   YYYY    -810.8661   XXXZ     -56.9989
      XXYZ     -31.5264   XYYZ     -10.2757   YYYZ     -19.0608
      XXZZ    -473.2664   XYZZ      -0.9118   YYZZ    -192.3141
      XZZZ     -11.4740   YZZZ      -9.7748   ZZZZ    -227.1983
 -----------------------------------------------------------------
 Calculating analytic gradient of the SCF energy
 Gradient of SCF Energy
            1           2           3           4           5           6
    1   0.0000057  -0.0000015  -0.0000030   0.0000040   0.0000384   0.0000436
    2  -0.0000060   0.0000155  -0.0000018  -0.0000180   0.0000080   0.0000051
    3   0.0000039   0.0000103   0.0000117   0.0000086  -0.0000056   0.0000353
            7           8           9          10          11          12
    1   0.0000008   0.0000188   0.0000215   0.0000154  -0.0000052  -0.0000064
    2  -0.0000072   0.0000294   0.0000149   0.0000287   0.0000046   0.0000382
    3   0.0000243   0.0000060   0.0000196  -0.0000077  -0.0000011  -0.0000069
           13          14          15          16          17          18
    1   0.0000116  -0.0000071   0.0000049   0.0000027  -0.0000194  -0.0000146
    2   0.0000385   0.0000408   0.0000487   0.0000190   0.0000215   0.0000295
    3   0.0000068  -0.0000120  -0.0000014  -0.0000185  -0.0000182  -0.0000121
           19          20          21          22          23          24
    1  -0.0000338  -0.0000127  -0.0000126   0.0000087  -0.0000166   0.0000076
    2  -0.0000216   0.0000008  -0.0000033  -0.0000069  -0.0000477  -0.0000228
    3  -0.0000115  -0.0000198  -0.0000127  -0.0000082  -0.0000383   0.0000388
           25          26          27          28          29          30
    1   0.0000088  -0.0000128  -0.0000018   0.0000382  -0.0000118  -0.0000161
    2  -0.0000278  -0.0000197  -0.0000330  -0.0000330  -0.0000287  -0.0000087
    3   0.0000078   0.0000091   0.0000062   0.0000328  -0.0000109  -0.0000082
           31          32
    1  -0.0000260  -0.0000293
    2  -0.0000365  -0.0000204
    3  -0.0000171  -0.0000110
 Max gradient component =       4.865E-05
 RMS gradient           =       2.063E-05
 Gradient time:  CPU 109.08 s  wall 18.46 s
 Geometry Optimization Parameters
   NAtoms,    NIC,     NZ,  NCons,   NDum,   NFix, NCnnct, MaxDiis
       32     254       0       0       0       0       0       0

 Cartesian Hessian Update
 Hessian Updated using BFGS Update


** GEOMETRY OPTIMIZATION IN DELOCALIZED INTERNAL COORDINATES **
   Searching for a Minimum

   Optimization Cycle:  16

                       Coordinates (Angstroms)
     ATOM                X               Y               Z
      1  C        -0.3737613060    0.4650590711    0.2067654952
      2  H        -0.3228682791    0.5324064508    1.3033304642
      3  C         0.1786447266   -0.9238804063   -0.1643066607
      4  H         0.0759598740   -1.0687754322   -1.2491125867
      5  O        -0.5932849929   -1.9492656882    0.5065304768
      6  H        -0.0688421071   -2.7568830883    0.5297630178
      7  C         1.6494302309   -1.0889904479    0.2358955965
      8  H         1.7129359485   -1.0435311016    1.3309696663
      9  H         1.9839918712   -2.0929582741   -0.0609808365
     10  C         2.5799988151   -0.0307621059   -0.3692069539
     11  H         2.5367372619   -0.1241080556   -1.4635914473
     12  C         4.0329796038   -0.2354711977    0.0704599229
     13  H         4.4096385146   -1.2171417429   -0.2325698975
     14  H         4.6868208216    0.5233517017   -0.3693873699
     15  H         4.1250668241   -0.1639189445    1.1594211092
     16  C         2.0492224550    1.3566298471    0.0032671562
     17  H         2.6558996196    2.1325645066   -0.4768046471
     18  H         2.1563153735    1.5027512251    1.0866310196
     19  C         0.5811088734    1.5257920012   -0.3986130342
     20  H         0.2479625532    2.5244552024   -0.1135139195
     21  H         0.5014091821    1.4793106959   -1.4930637302
     22  C        -1.8420306725    0.7862673161   -0.2211421652
     23  C        -2.3247677210    2.0836150268    0.4577594706
     24  C        -2.9119438401   -0.2914736538    0.0531262710
     25  H        -2.8596020409   -0.6169719367    1.1007419369
     26  O        -2.8781802423   -1.4085356953   -0.8233337575
     27  H        -3.8924189791    0.1686378710   -0.0971426567
     28  H        -2.1688394327   -1.9781671955   -0.4938742632
     29  H        -1.8436294957    0.9399840092   -1.3085963819
     30  H        -2.3855220882    1.9526715792    1.5440779054
     31  H        -3.3234640534    2.3527947370    0.1034995539
     32  H        -1.6745409216    2.9371408571    0.2631208965
   Point Group: c1    Number of degrees of freedom:    90


   Energy is   -543.723520926

 Hessian Updated using BFGS Update

 90 Hessian modes will be used to form the next step
  Hessian Eigenvalues:
     0.000836    0.002824    0.004221    0.005033    0.005716    0.007059
     0.008239    0.010354    0.018080    0.020956    0.026973    0.035549
     0.036541    0.038199    0.040151    0.043176    0.044392    0.046922
     0.048258    0.049149    0.049658    0.050473    0.051734    0.054754
     0.055371    0.055475    0.055705    0.056151    0.056936    0.057661
     0.059793    0.063547    0.070461    0.079478    0.082973    0.084140
     0.085929    0.095485    0.108422    0.117299    0.132487    0.141144
     0.148602    0.157642    0.158577    0.159554    0.159969    0.160015
     0.160043    0.160862    0.163497    0.168242    0.175073    0.189581
     0.194874    0.218096    0.232681    0.255829    0.266265    0.278470
     0.281794    0.284609    0.291783    0.292294    0.296172    0.298570
     0.311287    0.336981    0.338097    0.338613    0.339044    0.339182
     0.339381    0.339631    0.340194    0.340487    0.341429    0.341969
     0.342138    0.342193    0.342308    0.342357    0.342586    0.342993
     0.355007    0.407294    0.454446    0.511611    0.526620    0.685016

 Minimum Search - Taking Simple RFO Step
 Searching for Lamda that Minimizes Along All modes
 Value Taken    Lamda =   0.00000000
 Step Taken.  Stepsize is  0.004616

                             Maximum     Tolerance    Cnvgd?
         Gradient           0.000040      0.000300     YES
         Displacement       0.001478      0.001200      NO
         Energy change     -0.000000      0.000001     YES

 Final energy is   -543.72352092585265     


 ******************************
 **  OPTIMIZATION CONVERGED  **
 ******************************

                       Coordinates (Angstroms)
     ATOM                X               Y               Z
      1  C        -0.3737613060    0.4650590711    0.2067654952
      2  H        -0.3228682791    0.5324064508    1.3033304642
      3  C         0.1786447266   -0.9238804063   -0.1643066607
      4  H         0.0759598740   -1.0687754322   -1.2491125867
      5  O        -0.5932849929   -1.9492656882    0.5065304768
      6  H        -0.0688421071   -2.7568830883    0.5297630178
      7  C         1.6494302309   -1.0889904479    0.2358955965
      8  H         1.7129359485   -1.0435311016    1.3309696663
      9  H         1.9839918712   -2.0929582741   -0.0609808365
     10  C         2.5799988151   -0.0307621059   -0.3692069539
     11  H         2.5367372619   -0.1241080556   -1.4635914473
     12  C         4.0329796038   -0.2354711977    0.0704599229
     13  H         4.4096385146   -1.2171417429   -0.2325698975
     14  H         4.6868208216    0.5233517017   -0.3693873699
     15  H         4.1250668241   -0.1639189445    1.1594211092
     16  C         2.0492224550    1.3566298471    0.0032671562
     17  H         2.6558996196    2.1325645066   -0.4768046471
     18  H         2.1563153735    1.5027512251    1.0866310196
     19  C         0.5811088734    1.5257920012   -0.3986130342
     20  H         0.2479625532    2.5244552024   -0.1135139195
     21  H         0.5014091821    1.4793106959   -1.4930637302
     22  C        -1.8420306725    0.7862673161   -0.2211421652
     23  C        -2.3247677210    2.0836150268    0.4577594706
     24  C        -2.9119438401   -0.2914736538    0.0531262710
     25  H        -2.8596020409   -0.6169719367    1.1007419369
     26  O        -2.8781802423   -1.4085356953   -0.8233337575
     27  H        -3.8924189791    0.1686378710   -0.0971426567
     28  H        -2.1688394327   -1.9781671955   -0.4938742632
     29  H        -1.8436294957    0.9399840092   -1.3085963819
     30  H        -2.3855220882    1.9526715792    1.5440779054
     31  H        -3.3234640534    2.3527947370    0.1034995539
     32  H        -1.6745409216    2.9371408571    0.2631208965

Z-matrix Print:
$molecule
0 1
O 
H  1 0.963237
C  1 1.448210 2 108.337257
H  3 1.099246 1 108.301223 2 81.407456 0
C  3 1.533177 1 108.310702 2 -37.207188 0
H  5 1.097856 3 108.143544 1 -56.363698 0
H  5 1.099099 3 108.655265 1 59.251760 0
C  5 1.533608 3 113.877945 1 -178.012186 0
H  8 1.099210 5 108.080356 3 -61.549141 0
C  8 1.531443 5 108.593571 3 55.119595 0
H  10 1.095719 8 110.064719 5 -175.976724 0
H  10 1.098407 8 109.063293 5 67.532743 0
C  10 1.531496 8 111.622211 5 -53.878861 0
H  13 1.090686 10 108.986718 8 179.930675 0
H  13 1.098333 10 109.048554 8 -64.679954 0
C  8 1.531785 5 111.721843 3 179.564420 0
H  16 1.093977 8 111.027971 5 179.853753 0
H  16 1.094247 8 111.525406 5 59.647256 0
H  16 1.095188 8 110.880726 5 -60.445744 0
C  3 1.540130 1 109.617688 2 -159.958406 0
H  20 1.099809 3 106.191677 1 57.393633 0
C  20 1.562720 3 117.154384 1 -62.910921 0
H  22 1.098266 20 107.533484 3 -72.911614 0
C  22 1.541770 20 110.277399 3 168.923953 0
H  24 1.090498 22 113.161360 20 55.636374 0
H  24 1.093322 22 110.517879 20 175.747513 0
H  24 1.095867 22 110.690226 20 -65.324073 0
C  22 1.543199 20 117.334923 3 46.118345 0
H  28 1.093442 22 107.660918 20 167.784103 0
H  28 1.098266 22 110.088501 20 51.037886 0
O  28 1.420264 22 115.032326 20 -74.926550 0
H  31 0.967568 28 105.684662 22 80.032223 0
$end


 --------------------------------------------------------------

                    Orbital Energies (a.u.)
 --------------------------------------------------------------

 Alpha MOs
 -- Occupied --
-19.1418 -19.0929 -10.2323 -10.1982 -10.1838 -10.1804 -10.1789 -10.1716
-10.1714 -10.1711 -10.1672 -10.1589  -1.0428  -0.9975  -0.8493  -0.8035
 -0.7519  -0.7462  -0.6883  -0.6636  -0.6286  -0.6077  -0.5711  -0.5665
 -0.5245  -0.4984  -0.4864  -0.4704  -0.4511  -0.4456  -0.4262  -0.4248
 -0.4116  -0.4045  -0.3959  -0.3934  -0.3805  -0.3673  -0.3557  -0.3544
 -0.3497  -0.3359  -0.3315  -0.3258  -0.3107  -0.3015  -0.2910  -0.2532
 -- Virtual --
 -0.0157  -0.0066  -0.0030   0.0014   0.0159   0.0215   0.0242   0.0272
  0.0329   0.0394   0.0435   0.0500   0.0534   0.0599   0.0645   0.0670
  0.0720   0.0737   0.0787   0.0848   0.0903   0.1006   0.1011   0.1065
  0.1092   0.1120   0.1172   0.1190   0.1226   0.1235   0.1279   0.1305
  0.1308   0.1338   0.1379   0.1410   0.1434   0.1450   0.1487   0.1515
  0.1545   0.1595   0.1629   0.1652   0.1689   0.1716   0.1742   0.1762
  0.1799   0.1829   0.1860   0.1901   0.1943   0.1976   0.2044   0.2057
  0.2122   0.2185   0.2214   0.2269   0.2311   0.2338   0.2368   0.2401
  0.2452   0.2500   0.2564   0.2579   0.2613   0.2668   0.2704   0.2762
  0.2812   0.2855   0.2864   0.2913   0.3000   0.3027   0.3057   0.3141
  0.3204   0.3249   0.3297   0.3339   0.3396   0.3503   0.3517   0.3552
  0.3605   0.3663   0.3696   0.3800   0.3848   0.3933   0.4009   0.4149
  0.4161   0.4401   0.4465   0.4606   0.4716   0.4813   0.4841   0.4952
  0.5025   0.5095   0.5316   0.5392   0.5434   0.5511   0.5533   0.5724
  0.5842   0.5919   0.5983   0.6122   0.6192   0.6261   0.6339   0.6416
  0.6532   0.6545   0.6628   0.6689   0.6726   0.6855   0.6947   0.6999
  0.7181   0.7247   0.7261   0.7325   0.7430   0.7455   0.7573   0.7613
  0.7621   0.7673   0.7734   0.7779   0.7837   0.7896   0.7909   0.7993
  0.8063   0.8138   0.8312   0.8470   0.8926   0.9121   0.9367   0.9631
  0.9723   0.9860   1.0056   1.0184   1.0345   1.0576   1.0783   1.0900
  1.0999   1.1356   1.1581   1.1691   1.1741   1.1858   1.2166   1.2240
  1.2333   1.2494   1.2721   1.2742   1.3043   1.3168   1.3208   1.3615
  1.3947   1.4183   1.4476   1.4486   1.4643   1.4776   1.4826   1.4944
  1.5051   1.5215   1.5489   1.5527   1.5565   1.5703   1.5728   1.5802
  1.5882   1.5937   1.6011   1.6082   1.6125   1.6205   1.6237   1.6275
  1.6359   1.6429   1.6503   1.6579   1.6599   1.6639   1.6746   1.6929
  1.7068   1.7236   1.7448   1.7533   1.7756   1.7814   1.7865   1.8019
  1.8139   1.8236   1.8381   1.8457   1.8565   1.8739   1.8815   1.8897
  1.9123   1.9439   1.9619   1.9695   1.9821   1.9904   2.0237   2.0343
  2.0463   2.0532   2.0759   2.0958   2.1085   2.1363   2.1489   2.1563
  2.1710   2.1788   2.1882   2.2193   2.2406   2.2504   2.2576   2.2886
  2.3130   2.3220   2.3342   2.3525   2.3741   2.3975   2.4086   2.4113
  2.4331   2.4602   2.4794   2.4836   2.4910   2.5041   2.5180   2.5341
  2.5424   2.5492   2.5607   2.5744   2.6014   2.6052   2.6138   2.6198
  2.6423   2.6482   2.6731   2.6943   2.7022   2.7203   2.7252   2.7288
  2.7427   2.7543   2.7767   2.7945   2.8088   2.8099   2.8293   2.8695
  2.8970   2.9048   2.9263   2.9459   2.9594   2.9646   2.9752   3.0018
  3.0097   3.0240   3.0257   3.0526   3.0799   3.1020   3.1330   3.1523
  3.1711   3.1868   3.1932   3.2394   3.2725   3.2891   3.3108   3.3782
  3.4207   3.4570   3.5270   3.5643   3.7782   3.7834   3.8055   3.8167
  3.8239   3.8278   3.8401   3.8670   3.8963   3.9337   3.9404   3.9865
  4.0332   4.0524   4.1161   4.1209   4.2065   4.2570   4.2793   4.3139
  4.3641   4.4190   5.1332   5.1481   5.4591   5.4770   5.6559   5.7178
 23.7928  23.8417  23.8470  23.8717  23.8834  23.9148  23.9462  23.9545
 23.9804  23.9934  49.9333  49.9858
 --------------------------------------------------------------

          Ground-State Mulliken Net Atomic Charges

     Atom                 Charge (a.u.)
  ----------------------------------------
      1 C                     0.390793
      2 H                     0.201340
      3 C                    -0.505979
      4 H                     0.238038
      5 O                    -0.218469
      6 H                     0.245183
      7 C                    -0.704269
      8 H                     0.205727
      9 H                     0.118894
     10 C                     0.492236
     11 H                     0.160768
     12 C                    -0.726220
     13 H                     0.135968
     14 H                     0.143429
     15 H                     0.140168
     16 C                    -0.618724
     17 H                     0.159718
     18 H                     0.154826
     19 C                    -0.432863
     20 H                     0.121649
     21 H                     0.170979
     22 C                     0.459296
     23 C                    -0.704545
     24 C                    -0.583459
     25 H                     0.168897
     26 O                    -0.244100
     27 H                     0.165022
     28 H                     0.270823
     29 H                     0.175938
     30 H                     0.149681
     31 H                     0.141786
     32 H                     0.127469
  ----------------------------------------
  Sum of atomic charges =     0.000000

 -----------------------------------------------------------------
                    Cartesian Multipole Moments
 -----------------------------------------------------------------
    Charge (ESU x 10^10)
                 0.0000
    Dipole Moment (Debye)
         X       3.4933      Y       0.5092      Z       0.7718
       Tot       3.6137
    Quadrupole Moments (Debye-Ang)
        XX     -85.9181     XY      -7.2137     YY     -74.0509
        XZ      -4.3993     YZ      -1.7566     ZZ     -80.0269
    Octopole Moments (Debye-Ang^2)
       XXX      11.5324    XXY      16.8966    XYY       7.6188
       YYY     -37.2999    XXZ      13.4080    XYZ       6.6252
       YYZ       3.2163    XZZ       3.2512    YZZ      -1.9298
       ZZZ       6.9337
    Hexadecapole Moments (Debye-Ang^3)
      XXXX   -2597.4911   XXXY     -48.5025   XXYY    -594.1336
      XYYY      13.6423   YYYY    -810.8661   XXXZ     -56.9989
      XXYZ     -31.5264   XYYZ     -10.2757   YYYZ     -19.0608
      XXZZ    -473.2664   XYZZ      -0.9118   YYZZ    -192.3141
      XZZZ     -11.4740   YZZZ      -9.7748   ZZZZ    -227.1983
 -----------------------------------------------------------------
Archival summary:
1\1\february\OPT\ProcedureUnspecified\BasisUnspecified\21020\taweetha\SunMar303:04:022019SunMar303:04:022019\0\\#,OPT,ProcedureUnspecified,BasisUnspecified,\\0,1\O\H,1,0.963237\C,1,1.44821,2,108.337\H,3,1.09925,1,108.301,2,81.4075,0\C,3,1.53318,1,108.311,2,-37.2072,0\H,5,1.09786,3,108.144,1,-56.3637,0\H,5,1.0991,3,108.655,1,59.2518,0\C,5,1.53361,3,113.878,1,-178.012,0\H,8,1.09921,5,108.08,3,-61.5491,0\C,8,1.53144,5,108.594,3,55.1196,0\H,10,1.09572,8,110.065,5,-175.977,0\H,10,1.09841,8,109.063,5,67.5327,0\C,10,1.5315,8,111.622,5,-53.8789,0\H,13,1.09069,10,108.987,8,179.931,0\H,13,1.09833,10,109.049,8,-64.68,0\C,8,1.53179,5,111.722,3,179.564,0\H,16,1.09398,8,111.028,5,179.854,0\H,16,1.09425,8,111.525,5,59.6473,0\H,16,1.09519,8,110.881,5,-60.4457,0\C,3,1.54013,1,109.618,2,-159.958,0\H,20,1.09981,3,106.192,1,57.3936,0\C,20,1.56272,3,117.154,1,-62.9109,0\H,22,1.09827,20,107.533,3,-72.9116,0\C,22,1.54177,20,110.277,3,168.924,0\H,24,1.0905,22,113.161,20,55.6364,0\H,24,1.09332,22,110.518,20,175.748,0\H,24,1.09587,22,110.69,20,-65.3241,0\C,22,1.5432,20,117.335,3,46.1183,0\H,28,1.09344,22,107.661,20,167.784,0\H,28,1.09827,22,110.089,20,51.0379,0\O,28,1.42026,22,115.032,20,-74.9266,0\H,31,0.967568,28,105.685,22,80.0322,0\\\@

 Total job time:  1362.05s(wall), 7817.69s(cpu) 
 Sun Mar  3 03:04:02 2019

        *************************************************************
        *                                                           *
        *  Thank you very much for using Q-Chem.  Have a nice day.  *
        *                                                           *
        *************************************************************


 
User input: 2 of 2 
 
Q-Chem Developer Version!
                  Welcome to Q-Chem
     A Quantum Leap Into The Future Of Chemistry


 Q-Chem 5.1, Q-Chem, Inc., Pleasanton, CA (2018)

 Yihan Shao,  Zhengting Gan,  E. Epifanovsky,  A. T. B. Gilbert,  M. Wormit,  
 J. Kussmann,  A. W. Lange,  A. Behn,  Jia Deng,  Xintian Feng,  D. Ghosh,  
 M. Goldey,  P. R. Horn,  L. D. Jacobson,  I. Kaliman,  T. Kus,  A. Landau,  
 Jie Liu,  E. I. Proynov,  R. M. Richard,  R. P. Steele,  E. J. Sundstrom,  
 H. L. Woodcock III,  P. M. Zimmerman,  D. Zuev,  B. Albrecht,  E. Alguire,  
 S. A. Baeppler,  D. Barton,  Z. Benda,  Y. A. Bernard,  E. J. Berquist,  
 K. B. Bravaya,  H. Burton,  D. Casanova,  Chun-Min Chang,  Yunqing Chen,  
 A. Chien,  K. D. Closser,  M. P. Coons,  S. Coriani,  S. Dasgupta,  
 A. L. Dempwolff,  M. Diedenhofen,  Hainam Do,  R. G. Edgar,  Po-Tung Fang,  
 S. Faraji,  S. Fatehi,  Qingguo Feng,  K. D. Fenk,  J. Fosso-Tande,  
 J. Gayvert,  Qinghui Ge,  A. Ghysels,  G. Gidofalvi,  J. Gomes,  
 J. Gonthier,  A. Gunina,  D. Hait,  M. W. D. Hanson-Heine,  
 P. H. P. Harbach,  A. W. Hauser,  J. E. Herr,  E. G. Hohenstein,  
 Z. C. Holden,  Kerwin Hui,  B. C. Huynh,  T.-C. Jagau,  Hyunjun Ji,  
 B. Kaduk,  K. Khistyaev,  Jaehoon Kim,  P. Klunzinger,  K. Koh,  
 D. Kosenkov,  L. Koulias,  T. Kowalczyk,  C. M. Krauter,  A. Kunitsa,  
 Ka Un Lao,  A. Laurent,  K. V. Lawler,  Joonho Lee,  D. Lefrancois,  
 S. Lehtola,  D. S. Levine,  Yi-Pei Li,  You-Sheng Lin,  Fenglai Liu,  
 E. Livshits,  A. Luenser,  P. Manohar,  E. Mansoor,  S. F. Manzer,  
 Shan-Ping Mao,  Yuezhi Mao,  N. Mardirossian,  A. V. Marenich,  
 T. Markovich,  L. A. Martinez-Martinez,  S. A. Maurer,  N. J. Mayhall,  
 S. C. McKenzie,  J.-M. Mewes,  A. F. Morrison,  J. W. Mullinax,  K. Nanda,  
 T. S. Nguyen-Beck,  R. Olivares-Amaya,  J. A. Parkhill,  T. M. Perrine,  
 F. Plasser,  P. Pokhilko,  S. Prager,  A. Prociuk,  E. Ramos,  D. R. Rehn,  
 F. Rob,  M. Schneider,  N. Sergueev,  S. M. Sharada,  S. Sharma,  
 D. W. Small,  T. Stauch,  T. Stein,  Yu-Chuan Su,  A. J. W. Thom,  
 A. Tkatchenko,  T. Tsuchimochi,  N. M. Tubman,  L. Vogt,  M. L. Vidal,  
 O. Vydrov,  M. A. Watson,  J. Wenzel,  M. de Wergifosse,  T. A. Wesolowski,  
 A. White,  J. Witte,  A. Yamada,  Jun Yang,  K. Yao,  S. Yeganeh,  
 S. R. Yost,  Zhi-Qiang You,  A. Zech,  Igor Ying Zhang,  Xing Zhang,  
 Yan Zhao,  Ying Zhu,  B. R. Brooks,  G. K. L. Chan,  C. J. Cramer,  
 M. S. Gordon,  W. J. Hehre,  A. Klamt,  M. W. Schmidt,  C. D. Sherrill,  
 D. G. Truhlar,  A. Aspuru-Guzik,  R. Baer,  A. T. Bell,  N. A. Besley,  
 Jeng-Da Chai,  A. E. DePrince, III,  R. A. DiStasio Jr.,  A. Dreuw,  
 B. D. Dunietz,  T. R. Furlani,  Chao-Ping Hsu,  Yousung Jung,  Jing Kong,  
 D. S. Lambrecht,  WanZhen Liang,  C. Ochsenfeld,  V. A. Rassolov,  
 L. V. Slipchenko,  J. E. Subotnik,  T. Van Voorhis,  J. M. Herbert,  
 A. I. Krylov,  P. M. W. Gill,  M. Head-Gordon

 Contributors to earlier versions of Q-Chem not listed above: 
 R. D. Adamson,  B. Austin,  J. Baker,  G. J. O. Beran,  K. Brandhorst,  
 S. T. Brown,  E. F. C. Byrd,  A. K. Chakraborty,  C.-L. Cheng,  
 Siu Hung Chien,  D. M. Chipman,  D. L. Crittenden,  H. Dachsel,  
 R. J. Doerksen,  A. D. Dutoi,  L. Fusti-Molnar,  W. A. Goddard III,  
 A. Golubeva-Zadorozhnaya,  S. R. Gwaltney,  G. Hawkins,  A. Heyden,  
 S. Hirata,  G. Kedziora,  F. J. Keil,  C. Kelley,  Jihan Kim,  R. A. King,  
 R. Z. Khaliullin,  P. P. Korambath,  W. Kurlancheek,  A. M. Lee,  M. S. Lee,  
 S. V. Levchenko,  Ching Yeh Lin,  D. Liotard,  R. C. Lochan,  I. Lotan,  
 P. E. Maslen,  N. Nair,  D. P. O'Neill,  D. Neuhauser,  E. Neuscamman,  
 C. M. Oana,  R. Olson,  B. Peters,  R. Peverati,  P. A. Pieniazek,  
 Y. M. Rhee,  J. Ritchie,  M. A. Rohrdanz,  E. Rosta,  N. J. Russ,  
 H. F. Schaefer III,  N. E. Schultz,  N. Shenvi,  A. C. Simmonett,  A. Sodt,  
 D. Stuck,  K. S. Thanthiriwatte,  V. Vanovschi,  Tao Wang,  A. Warshel,  
 C. F. Williams,  Q. Wu,  X. Xu,  W. Zhang

 Please cite Q-Chem as follows:
 Y. Shao et al., Mol. Phys. 113, 184-215 (2015)
 DOI: 10.1080/00268976.2014.952696

 Q-Chem 5.1.2 for Intel X86 EM64T Linux

 Parts of Q-Chem use Armadillo 8.300.2 (Tropical Shenanigans).
 http://arma.sourceforge.net/

 Q-Chem begins on Sun Mar  3 03:04:02 2019  

Host: 
0

     Scratch files written to /scratch/taweetham/qchem12466//
The previous job contains 0 fragments, simply inherited here
Input Ideriv = 2
Curr. Ideriv = -1
Max.  Ideriv = 2

Checking the input file for inconsistencies... 	...done.

--------------------------------------------------------------
User input:
--------------------------------------------------------------

$molecule
read
$end

$rem
   mem_total = 64000
   BASIS  =  6-311++G**
   JOB_TYPE  =  Frequency
   METHOD  =  B3LYP
$end
--------------------------------------------------------------
 ----------------------------------------------------------------
             Standard Nuclear Orientation (Angstroms)
    I     Atom           X                Y                Z
 ----------------------------------------------------------------
    1      C      -0.3785077066     0.4577813132     0.2242997766
    2      H      -0.3172002872     0.5478703846     1.3186972640
    3      C       0.1759260891    -0.9363408522    -0.1235887052
    4      H       0.0632613560    -1.1039199254    -1.2041286428
    5      O      -0.5852282179    -1.9507005275     0.5757191692
    6      H      -0.0572871809    -2.7556250039     0.6103718044
    7      C       1.6512065638    -1.0874662688     0.2654380312
    8      H       1.7252008930    -1.0192420919     1.3586704163
    9      H       1.9869581474    -2.0960213325    -0.0140365855
   10      C       2.5714976028    -0.0383019660    -0.3703865353
   11      H       2.5179487545    -0.1543093964    -1.4621453203
   12      C       4.0295210236    -0.2282750705     0.0590827545
   13      H       4.4072163893    -1.2145007401    -0.2274154233
   14      H       4.6759352942     0.5238737147    -0.4026606456
   15      H       4.1319290039    -0.1339783941     1.1453870344
   16      C       2.0387122660     1.3543859075    -0.0212773686
   17      H       2.6375029543     2.1226319202    -0.5231224540
   18      H       2.1557657449     1.5231785273     1.0577523554
   19      C       0.5660706413     1.5095384129    -0.4120910784
   20      H       0.2316411405     2.5125532295    -0.1442957237
   21      H       0.4758934990     1.4402423959    -1.5045200342
   22      C      -1.8521803478     0.7644105379    -0.1956551025
   23      C      -2.3335730795     2.0735644531     0.4611786936
   24      C      -2.9149543611    -0.3116095688     0.1111919048
   25      H      -2.8510698958    -0.6152814177     1.1647048677
   26      O      -2.8851732292    -1.4463262231    -0.7424362139
   27      H      -3.8987205416     0.1414996637    -0.0388447227
   28      H      -2.1703313183    -2.0062987120    -0.4083406545
   29      H      -1.8650110226     0.8957160694    -1.2859680312
   30      H      -2.3831962644     1.9647615079     1.5505016393
   31      H      -3.3367681477     2.3315163823     0.1113035349
   32      H      -1.6887690918     2.9254258339     0.2426714548
 ----------------------------------------------------------------
 Molecular Point Group                 C1    NOp =  1
 Largest Abelian Subgroup              C1    NOp =  1
 Nuclear Repulsion Energy =   794.4950185917 hartrees
 There are       48 alpha and       48 beta electrons
 Requested basis set is 6-311++G(d,p)
 There are 172 shells and 404 basis functions

 Total QAlloc Memory Limit  64000 MB
 Mega-Array Size       188 MB
 MEM_STATIC part       192 MB
 A cutoff of  1.0D-11 yielded  12790 shell pairs
 There are     70353 function pairs (     74449 Cartesian)

 -------------------------------------------------------
 OpenMP Integral Computing Module                       
 Release: version 1.0, May 2013, Q-Chem Inc. Pittsburgh 
 -------------------------------------------------------
 Integral Job Info:
 Integral job number is                      11
 Integral operator is                         1
 short-range coefficients                     0
 long-range coefficients              100000000
 Omega coefficients                           0
 if combine SR and LR in K                    0
 Integral screening is                        0
 Integral computing path is                   2
 max size of driver memory is            800000
 size of driver memory is                593474
 size of scratch memory is              2361544
 max col of scratch BK array               1296
 max len of scratch array in speh3          155
 max len of scratch index in speh4           18
 max int batch size is                      520
 min int batch size is                       52
 fixed nKL is                                52
 max L of basis functions is                  2
 order of int derivative is                   0
 number of shells is                        172
 number of basis is                         416
 number of cartesian basis is               416
 number of contracted shell pairs         12790
 number of primitive shell pairs          27079
 maxK2 (contraction) of shell pair           36
 max number of K2 of shell pair               1
 max number of CS2 of shell pair           2234
 max number of PS2 of shell pair           3900
 mem total for path MDJ                  592924
 -------------------------------------------------------
 Smallest overlap matrix eigenvalue = 2.10E-06

 Q-Chem warning in module stvman/mkSTV.C, line 306:

 Overlap eigenvalue is smaller than square root of threshold
 Use THRESH >= 12 to get rid of this warning

 Guess from superposition of atomic densities
 Warning:  Energy on first SCF cycle will be non-variational
 SAD guess density has 96.000000 electrons

 -----------------------------------------------------------------------
  General SCF calculation program by
  Eric Jon Sundstrom, Paul Horn, Yuezhi Mao, Dmitri Zuev, Alec White,
  David Stuck, Shaama M.S., Shane Yost, Joonho Lee, David Small,
  Daniel Levine, Susi Lehtola, Hugh Burton, Evgeny Epifanovsky
 -----------------------------------------------------------------------
 Exchange:     0.2000 Hartree-Fock + 0.0800 Slater + 0.7200 B88
 Correlation:  0.1900 VWN1RPA + 0.8100 LYP
 Using SG-1 standard quadrature grid
 using 6 threads for integral computing
 -------------------------------------------------------
 OpenMP Integral computing Module                
 Release: version 2.0, May 2017, Q-Chem Inc. Pleasanton 
 -------------------------------------------------------
 -------------------------------------------------------
 OpenMP BLAS3 based DFT computing Module                
 Release: version 1.0, May 2013, Q-Chem Inc. Pittsburgh 
 -------------------------------------------------------
 A restricted SCF calculation will be
 performed using DIIS
 SCF converges when DIIS error is below 1.0e-08
 ---------------------------------------
  Cycle       Energy         DIIS error
 ---------------------------------------
    1    -545.8924567585      2.97e-02  
    2    -543.4203533750      3.90e-03  
    3    -543.2494536116      5.01e-03  
    4    -543.7193112175      5.13e-04  
    5    -543.7225061028      2.41e-04  
    6    -543.7234254064      4.88e-05  
    7    -543.7234603218      2.05e-05  
    8    -543.7234674983      3.07e-06  
    9    -543.7234676456      1.23e-06  
   10    -543.7234676677      3.93e-07  
   11    -543.7234676700      1.07e-07  
   12    -543.7234676703      2.65e-08  
   13    -543.7234676703      7.98e-09  Convergence criterion met
 ---------------------------------------
 SCF time:   CPU 480.99s  wall 84.00s 
 SCF   energy in the final basis set =     -543.7234676703
 Total energy in the final basis set =     -543.7234676703

 --------------------------------------------------------------

                    Orbital Energies (a.u.)
 --------------------------------------------------------------

 Alpha MOs
 -- Occupied --
-19.1418 -19.0929 -10.2323 -10.1982 -10.1838 -10.1804 -10.1789 -10.1716
-10.1714 -10.1711 -10.1672 -10.1589  -1.0428  -0.9975  -0.8493  -0.8035
 -0.7519  -0.7462  -0.6883  -0.6636  -0.6286  -0.6077  -0.5711  -0.5665
 -0.5245  -0.4984  -0.4864  -0.4704  -0.4511  -0.4456  -0.4262  -0.4248
 -0.4116  -0.4045  -0.3959  -0.3934  -0.3805  -0.3673  -0.3557  -0.3544
 -0.3497  -0.3359  -0.3315  -0.3258  -0.3107  -0.3015  -0.2910  -0.2533
 -- Virtual --
 -0.0157  -0.0066  -0.0030   0.0014   0.0159   0.0215   0.0242   0.0272
  0.0329   0.0394   0.0435   0.0500   0.0534   0.0600   0.0645   0.0670
  0.0721   0.0737   0.0787   0.0848   0.0903   0.1006   0.1011   0.1065
  0.1092   0.1119   0.1172   0.1190   0.1226   0.1235   0.1279   0.1305
  0.1308   0.1338   0.1379   0.1409   0.1434   0.1450   0.1487   0.1515
  0.1545   0.1595   0.1629   0.1652   0.1689   0.1716   0.1742   0.1762
  0.1799   0.1829   0.1860   0.1901   0.1943   0.1977   0.2044   0.2058
  0.2122   0.2185   0.2215   0.2269   0.2311   0.2338   0.2368   0.2401
  0.2452   0.2500   0.2564   0.2579   0.2613   0.2668   0.2704   0.2762
  0.2812   0.2855   0.2864   0.2913   0.3000   0.3027   0.3057   0.3141
  0.3204   0.3249   0.3297   0.3339   0.3397   0.3503   0.3517   0.3552
  0.3605   0.3663   0.3696   0.3800   0.3848   0.3933   0.4009   0.4149
  0.4161   0.4401   0.4465   0.4606   0.4716   0.4813   0.4841   0.4952
  0.5025   0.5095   0.5316   0.5392   0.5434   0.5511   0.5533   0.5725
  0.5842   0.5919   0.5983   0.6122   0.6192   0.6261   0.6339   0.6416
  0.6532   0.6545   0.6628   0.6689   0.6726   0.6855   0.6947   0.6999
  0.7181   0.7247   0.7261   0.7325   0.7430   0.7455   0.7573   0.7614
  0.7621   0.7674   0.7734   0.7779   0.7837   0.7896   0.7909   0.7994
  0.8063   0.8138   0.8312   0.8470   0.8926   0.9122   0.9367   0.9631
  0.9723   0.9860   1.0056   1.0185   1.0345   1.0576   1.0783   1.0900
  1.0999   1.1356   1.1581   1.1691   1.1741   1.1858   1.2166   1.2240
  1.2333   1.2494   1.2721   1.2742   1.3043   1.3168   1.3208   1.3615
  1.3947   1.4183   1.4476   1.4486   1.4644   1.4776   1.4826   1.4944
  1.5051   1.5215   1.5489   1.5527   1.5565   1.5703   1.5728   1.5802
  1.5882   1.5937   1.6011   1.6082   1.6125   1.6206   1.6237   1.6275
  1.6360   1.6429   1.6503   1.6579   1.6599   1.6639   1.6746   1.6929
  1.7068   1.7236   1.7448   1.7533   1.7756   1.7814   1.7865   1.8019
  1.8139   1.8236   1.8381   1.8457   1.8565   1.8739   1.8815   1.8897
  1.9123   1.9439   1.9619   1.9695   1.9821   1.9904   2.0237   2.0343
  2.0463   2.0533   2.0759   2.0958   2.1085   2.1363   2.1489   2.1563
  2.1711   2.1788   2.1882   2.2193   2.2406   2.2504   2.2576   2.2886
  2.3130   2.3220   2.3342   2.3525   2.3742   2.3975   2.4086   2.4113
  2.4331   2.4602   2.4794   2.4836   2.4910   2.5041   2.5180   2.5341
  2.5424   2.5492   2.5607   2.5744   2.6014   2.6052   2.6138   2.6198
  2.6423   2.6482   2.6731   2.6943   2.7022   2.7204   2.7252   2.7288
  2.7427   2.7543   2.7767   2.7946   2.8088   2.8099   2.8293   2.8695
  2.8970   2.9048   2.9264   2.9459   2.9594   2.9646   2.9752   3.0018
  3.0097   3.0240   3.0257   3.0526   3.0799   3.1020   3.1330   3.1523
  3.1711   3.1868   3.1932   3.2394   3.2725   3.2892   3.3108   3.3782
  3.4207   3.4570   3.5270   3.5643   3.7782   3.7834   3.8055   3.8167
  3.8239   3.8278   3.8401   3.8670   3.8963   3.9337   3.9404   3.9865
  4.0332   4.0524   4.1161   4.1209   4.2065   4.2570   4.2793   4.3139
  4.3641   4.4190   5.1332   5.1481   5.4591   5.4770   5.6559   5.7177
 23.7928  23.8417  23.8470  23.8717  23.8834  23.9148  23.9462  23.9545
 23.9804  23.9934  49.9333  49.9858
 --------------------------------------------------------------

          Ground-State Mulliken Net Atomic Charges

     Atom                 Charge (a.u.)
  ----------------------------------------
      1 C                     0.390122
      2 H                     0.201350
      3 C                    -0.504851
      4 H                     0.238058
      5 O                    -0.218529
      6 H                     0.245163
      7 C                    -0.704805
      8 H                     0.205718
      9 H                     0.118878
     10 C                     0.492308
     11 H                     0.160795
     12 C                    -0.726110
     13 H                     0.135937
     14 H                     0.143423
     15 H                     0.140159
     16 C                    -0.618731
     17 H                     0.159714
     18 H                     0.154822
     19 C                    -0.432723
     20 H                     0.121599
     21 H                     0.170996
     22 C                     0.458815
     23 C                    -0.704208
     24 C                    -0.583221
     25 H                     0.168860
     26 O                    -0.244230
     27 H                     0.165057
     28 H                     0.270826
     29 H                     0.175861
     30 H                     0.149711
     31 H                     0.141759
     32 H                     0.127475
  ----------------------------------------
  Sum of atomic charges =     0.000000

 -----------------------------------------------------------------
                    Cartesian Multipole Moments
 -----------------------------------------------------------------
    Charge (ESU x 10^10)
                 0.0000
    Dipole Moment (Debye)
         X       3.4987      Y       0.5383      Z       0.7269
       Tot       3.6137
    Quadrupole Moments (Debye-Ang)
        XX     -85.9791     XY      -7.4039     YY     -74.1940
        XZ      -4.1051     YZ      -1.8169     ZZ     -79.8350
    Octopole Moments (Debye-Ang^2)
       XXX      12.9755    XXY      18.2075    XYY       8.7158
       YYY     -34.7681    XXZ      10.9744    XYZ       6.2533
       YYZ       2.1679    XZZ       2.9973    YZZ      -1.3370
       ZZZ       1.3469
    Hexadecapole Moments (Debye-Ang^3)
      XXXX   -2598.9212   XXXY     -54.0465   XXYY    -596.4784
      XYYY       8.9947   YYYY    -810.6369   XXXZ     -43.9002
      XXYZ     -28.4198   XYYZ      -6.7215   YYYZ     -15.3673
      XXZZ    -470.6078   XYZZ      -0.9885   YYZZ    -191.5463
      XZZZ       0.4536   YZZZ      -2.7462   ZZZZ    -226.0799
 -----------------------------------------------------------------
 Calculating MO derivatives via CPSCF
XF: myseg = 0
XF: NBas: 404, NBas6D: 416
XF: NpeAtoms: 32
 D1JvT checksum  = 8608512 133122.1671869322
 D1KAT checksum  = 20035584 10880.7447365908
   1         3          96      0.243400    0.015675
   2         3          96      0.027014    0.001739
   3         3          96      0.001606    0.000113
   4        78          21      0.000050    0.000006
   5        99           0      0.000000    0.000000    Roots Converged
 Time for AOints: 1405.1 s (CPU) 461.6 s (wall)
 ------------------------------------------------------------------------------
                     AOints        : Timing summary (seconds)
 ------------------------------------------------------------------------------
     job step          cpu (% of tot)      sys (% of tot)     wall (% of tot)
 ------------------------------------------------------------------------------
  cpscf_lag         0.4237E+04 (25.9)   0.1180E-03 (13.5)   0.7175E+03 (16.7)
  iterzp            0.1072E+05 (65.5)   0.6990E-03 (79.7)   0.3104E+04 (72.3)
  make_fx           0.0000E+00 ( 0.0)   0.0000E+00 ( 0.0)   0.0000E+00 ( 0.0)
  AOints            0.1405E+04 ( 8.6)   0.4200E-04 ( 4.8)   0.4616E+03 (10.8)
 ------------------------------------------------------------------------------
   Grand Totals     0.1637E+05          0.8770E-03          0.4293E+04
 ------------------------------------------------------------------------------
 Calculating analytic Hessian of the SCF energy
 Polarizability Matrix (a.u.)
            1           2           3
    1-148.3754620   2.5956898   1.0117928
    2   2.5956898-128.0340587   0.2289299
    3   1.0117928   0.2289299-107.2373614

 Direct stationary perturbation theory relativistic correction:

 rels  =       0.147298737673
 relv  =      -0.778435250583
 rel2e =       0.386587970429
 E_rel =      -0.244548542481

 Hessian of the SCF Energy
            1           2           3           4           5           6
    1   0.4310734  -0.0136761   0.0014003  -0.0475957  -0.0015237  -0.0126529
    2  -0.0136761   0.4494186   0.0111056  -0.0006531  -0.0483517  -0.0223696
    3   0.0014003   0.0111056   0.5765273  -0.0140026  -0.0216022  -0.2866856
    4  -0.0475957  -0.0006531  -0.0140026   0.0565113  -0.0018424   0.0139971
    5  -0.0015237  -0.0483517  -0.0216022  -0.0018424   0.0568846   0.0233217
    6  -0.0126529  -0.0223696  -0.2866856   0.0139971   0.0233217   0.3149709
    7  -0.0915967   0.0260158   0.0093473  -0.0002574   0.0003613   0.0004059
    8   0.0331339  -0.1351813  -0.0351908   0.0015220  -0.0079323  -0.0016762
    9   0.0052655  -0.0230673  -0.0897897   0.0113438  -0.0341671  -0.0128190
   10   0.0018484   0.0046138   0.0126825  -0.0002105   0.0021858   0.0008878
   11  -0.0018795  -0.0069547  -0.0300483   0.0018890  -0.0052792  -0.0015294
   12  -0.0008922  -0.0034170  -0.0091354   0.0004300  -0.0012398   0.0005111
   13   0.0076596   0.0038824  -0.0059639   0.0001688  -0.0002914  -0.0004929
   14  -0.0228744  -0.0321869   0.0224290  -0.0007491   0.0027440   0.0003224
   15  -0.0014419   0.0011244   0.0024332  -0.0008568   0.0010133   0.0019903
   16  -0.0025142  -0.0028352   0.0019126  -0.0000294   0.0000154  -0.0001411
   17  -0.0046287  -0.0024694   0.0044167  -0.0000695   0.0004409  -0.0000433
   18   0.0011954  -0.0002637  -0.0015661   0.0000667   0.0000350   0.0001702
   19  -0.0144391   0.0101746  -0.0020910   0.0004146  -0.0013055  -0.0006369
   20   0.0318684  -0.0038811   0.0082344  -0.0001787   0.0011856   0.0003963
   21   0.0084866   0.0002537   0.0031640   0.0009607  -0.0004224   0.0000473
   22   0.0016495  -0.0012285  -0.0009758  -0.0002523   0.0004505   0.0007142
   23   0.0001329   0.0002105   0.0011375   0.0001672   0.0002259  -0.0001192
   24   0.0007507  -0.0006872   0.0000032  -0.0003613   0.0008728   0.0007483
   25  -0.0060020  -0.0015527  -0.0023428   0.0000755  -0.0002321   0.0000668
   26   0.0007511   0.0015086   0.0012258  -0.0001159   0.0001383  -0.0000001
   27  -0.0012320  -0.0006450  -0.0000997  -0.0002224   0.0004044   0.0003677
   28   0.0025401   0.0005242   0.0004345  -0.0002503  -0.0000415   0.0002376
   29  -0.0007656   0.0011810  -0.0004160   0.0000125  -0.0001580   0.0000978
   30   0.0004964  -0.0004995  -0.0003483   0.0000981   0.0000558   0.0002078
   31  -0.0002876  -0.0000275   0.0000768   0.0000511  -0.0000465  -0.0002122
   32   0.0000451  -0.0000798   0.0000498  -0.0000655  -0.0001348   0.0000305
   33   0.0002090  -0.0000595   0.0002235  -0.0002124   0.0000512   0.0000831
   34   0.0000392  -0.0000643  -0.0000976  -0.0000125   0.0000028   0.0000414
   35  -0.0002586  -0.0007681   0.0001610   0.0000127   0.0000880  -0.0000103
   36  -0.0000980   0.0001154   0.0002768   0.0000101  -0.0000214  -0.0000539
   37   0.0003679   0.0002475  -0.0000401  -0.0000059  -0.0000185   0.0000204
   38   0.0000178  -0.0000502   0.0000726  -0.0000042   0.0000092  -0.0000029
   39  -0.0000408   0.0000207  -0.0000758  -0.0000073  -0.0000030   0.0000062
   40   0.0001735  -0.0002959   0.0000457  -0.0000054   0.0000258   0.0000170
   41  -0.0001004   0.0000028  -0.0000677   0.0000114   0.0000073  -0.0000090
   42  -0.0000373   0.0000097  -0.0000712  -0.0000088   0.0000045   0.0000067
   43   0.0000604  -0.0000015  -0.0000190  -0.0000314   0.0000059   0.0000368
   44   0.0000078   0.0000539  -0.0000193   0.0000062   0.0000096  -0.0000024
   45   0.0000038  -0.0000093  -0.0000670  -0.0000303   0.0000053   0.0000349
   46  -0.0219946  -0.0030571  -0.0026211   0.0011712   0.0011950  -0.0006099
   47  -0.0216630   0.0033202  -0.0071634   0.0006748   0.0009538  -0.0004302
   48   0.0133817  -0.0031246   0.0047659   0.0004912  -0.0001621   0.0001715
   49  -0.0047555   0.0026315  -0.0033995   0.0002673   0.0003180  -0.0000123
   50   0.0010026   0.0005959   0.0001291  -0.0000415  -0.0000912   0.0000849
   51  -0.0012557   0.0000970  -0.0001452  -0.0002465  -0.0002133   0.0004189
   52   0.0018591   0.0003148  -0.0011653   0.0004198  -0.0003633   0.0007553
   53  -0.0001836   0.0000758  -0.0006664   0.0001439   0.0000687  -0.0001540
   54   0.0006062   0.0000349   0.0001826  -0.0005186  -0.0004852   0.0007000
   55  -0.1000351  -0.0263642   0.0197156  -0.0004885   0.0000666   0.0001550
   56  -0.0276406  -0.1162150   0.0227118   0.0012584   0.0009485  -0.0002753
   57   0.0200814   0.0226175  -0.0943586   0.0206505   0.0240485  -0.0134192
   58   0.0055858  -0.0189053  -0.0057821   0.0006259   0.0008829  -0.0001309
   59   0.0053612  -0.0218766  -0.0060253   0.0002158   0.0007851   0.0002965
   60  -0.0043513   0.0152586   0.0031338  -0.0006667  -0.0002188   0.0004867
   61  -0.0006995   0.0009454   0.0199371  -0.0020836  -0.0029491   0.0012954
   62   0.0000382   0.0003323   0.0238531  -0.0027649  -0.0027105   0.0017649
   63   0.0005072   0.0005830  -0.0160746   0.0017177   0.0023910  -0.0000138
   64  -0.1265476   0.0075308  -0.0211988  -0.0062582   0.0018959  -0.0022707
   65   0.0130041  -0.0829181   0.0058045  -0.0001422  -0.0003941   0.0001316
   66  -0.0215173   0.0016285  -0.0875484  -0.0314140   0.0051162  -0.0105219
   67  -0.0141550   0.0292727   0.0115823   0.0015723   0.0000146   0.0010539
   68   0.0099391  -0.0085565  -0.0016131  -0.0011121   0.0004087  -0.0006214
   69  -0.0020051   0.0085514   0.0035636  -0.0010796   0.0010686   0.0007110
   70  -0.0212115  -0.0201588   0.0075987   0.0014509   0.0000691   0.0002637
   71   0.0011245   0.0110628  -0.0052552   0.0009598  -0.0000067   0.0003314
   72  -0.0039311  -0.0073427   0.0021220  -0.0010300  -0.0006521  -0.0002784
   73   0.0017147   0.0011559   0.0006525   0.0000848   0.0000842  -0.0004141
   74   0.0007627   0.0006494  -0.0001064  -0.0003316   0.0001109  -0.0004511
   75  -0.0005471  -0.0004751   0.0003946   0.0006987   0.0000688   0.0002813
   76   0.0011268   0.0018817   0.0000023   0.0000591  -0.0001424  -0.0001175
   77   0.0018611  -0.0006566   0.0005959  -0.0002664   0.0000378  -0.0000726
   78   0.0002636  -0.0007470   0.0003597   0.0003373   0.0002330   0.0003663
   79  -0.0004597  -0.0039842   0.0028490   0.0001016   0.0000066  -0.0001528
   80  -0.0017968  -0.0031100   0.0014946  -0.0000158  -0.0000316  -0.0000772
   81   0.0003732   0.0010715   0.0002487   0.0004090   0.0000767   0.0001935
   82   0.0011676  -0.0007059  -0.0004239  -0.0001384   0.0000673   0.0000101
   83  -0.0008675  -0.0005676  -0.0002776   0.0000658   0.0000454   0.0001551
   84   0.0002697  -0.0001502   0.0000434  -0.0000655  -0.0002286  -0.0002066
   85  -0.0060058   0.0034627  -0.0311770  -0.0053232   0.0010546  -0.0016988
   86   0.0012324  -0.0012021   0.0083170   0.0013059   0.0000649   0.0001935
   87  -0.0022228   0.0013552  -0.0108531  -0.0016935   0.0006262   0.0003924
   88   0.0009502  -0.0004318   0.0016653  -0.0001365   0.0001137  -0.0003649
   89  -0.0014564   0.0013441  -0.0007623   0.0002024   0.0002363   0.0006804
   90  -0.0011721   0.0007112   0.0002644   0.0008710  -0.0000493   0.0007244
   91   0.0003416   0.0018201   0.0018379   0.0002408  -0.0001388   0.0000510
   92   0.0002659  -0.0052919  -0.0026503  -0.0003295  -0.0000790  -0.0001033
   93   0.0001646  -0.0023948  -0.0012300   0.0002558  -0.0001097   0.0004760
   94   0.0001393  -0.0005313  -0.0004392  -0.0001360   0.0000792  -0.0001015
   95  -0.0012344   0.0005623   0.0001262   0.0002342  -0.0002245   0.0001408
   96  -0.0000580   0.0007138   0.0003416   0.0000788   0.0001821  -0.0000682
            7           8           9          10          11          12
    1  -0.0915967   0.0331339   0.0052655   0.0018484  -0.0018795  -0.0008922
    2   0.0260158  -0.1351813  -0.0230673   0.0046138  -0.0069547  -0.0034170
    3   0.0093473  -0.0351908  -0.0897897   0.0126825  -0.0300483  -0.0091354
    4  -0.0002574   0.0015220   0.0113438  -0.0002105   0.0018890   0.0004300
    5   0.0003613  -0.0079323  -0.0341671   0.0021858  -0.0052792  -0.0012398
    6   0.0004059  -0.0016762  -0.0128190   0.0008878  -0.0015294   0.0005111
    7   0.4505955  -0.0181772   0.0238974  -0.0536903  -0.0030697  -0.0306273
    8  -0.0181772   0.4559219   0.0282329  -0.0021723  -0.0579319  -0.0456235
    9   0.0238974   0.0282329   0.5739814  -0.0321362  -0.0483583  -0.2772873
   10  -0.0536903  -0.0021723  -0.0321362   0.0617415   0.0072410   0.0271214
   11  -0.0030697  -0.0579319  -0.0483583   0.0072410   0.0685678   0.0410562
   12  -0.0306273  -0.0456235  -0.2772873   0.0271214   0.0410562   0.3073574
   13  -0.1119710  -0.0017214   0.0282850  -0.0017327  -0.0065749   0.0075477
   14  -0.0463626  -0.1166875   0.0450238  -0.0059159  -0.0051619   0.0114392
   15   0.0439923   0.0318014  -0.0973008   0.0241477   0.0321953  -0.0163406
   16   0.0109566  -0.0216046   0.0018579  -0.0004894  -0.0000849   0.0005430
   17   0.0169919  -0.0265947  -0.0009315   0.0005228   0.0007157  -0.0003970
   18  -0.0098100   0.0180209  -0.0026915   0.0000371   0.0012303  -0.0010846
   19  -0.1565135   0.0080556  -0.0278030  -0.0054551   0.0025472  -0.0021257
   20   0.0260013  -0.0777419   0.0026752  -0.0053588   0.0019654  -0.0024390
   21  -0.0381942   0.0018588  -0.0918582  -0.0323041   0.0030293  -0.0077722
   22  -0.0055156  -0.0027261  -0.0345979  -0.0057715   0.0004737  -0.0009827
   23   0.0001153   0.0002880   0.0047648   0.0005505   0.0005837   0.0004847
   24  -0.0009125   0.0001325  -0.0122635  -0.0018179   0.0005513   0.0007029
   25  -0.0128263   0.0299655   0.0095881   0.0014598  -0.0004804   0.0000369
   26   0.0000205  -0.0065734  -0.0006647   0.0003292   0.0005168   0.0005261
   27  -0.0046055   0.0097323   0.0018309   0.0007389   0.0005446   0.0005777
   28  -0.0172983  -0.0208407   0.0136605   0.0015284   0.0000046   0.0001026
   29  -0.0072657   0.0026547  -0.0037365   0.0006894   0.0001376   0.0000826
   30   0.0015905  -0.0071940   0.0044190  -0.0011374  -0.0002470  -0.0005988
   31   0.0007976   0.0002780   0.0010469   0.0003382   0.0000928  -0.0004364
   32   0.0008303   0.0006098   0.0003784  -0.0003636   0.0000663  -0.0003529
   33  -0.0010138  -0.0000972  -0.0007824   0.0008091  -0.0000594   0.0008524
   34   0.0003740  -0.0016183   0.0014906  -0.0001941  -0.0000056  -0.0001968
   35  -0.0000859  -0.0034523   0.0024258   0.0000712   0.0000148  -0.0001521
   36   0.0000348   0.0019478  -0.0022488   0.0001674  -0.0000465   0.0005310
   37   0.0000423  -0.0001385  -0.0003302  -0.0000092   0.0000126   0.0000155
   38   0.0000390   0.0001391   0.0000919   0.0000159  -0.0000062   0.0000109
   39   0.0000402   0.0001713  -0.0000177  -0.0000289   0.0000063  -0.0000371
   40   0.0006265  -0.0014843   0.0011514  -0.0000559   0.0000269  -0.0001288
   41   0.0004422   0.0003214   0.0002506  -0.0000181  -0.0000049  -0.0000201
   42  -0.0002645  -0.0000989   0.0007480   0.0001275  -0.0000319   0.0000043
   43  -0.0000865   0.0001826  -0.0000609   0.0001649  -0.0000220   0.0002446
   44  -0.0001117  -0.0000173   0.0000719   0.0000359  -0.0000234   0.0000428
   45   0.0001006   0.0000419   0.0004157   0.0002500   0.0000080   0.0000609
   46   0.0008092  -0.0006057  -0.0003632  -0.0001803  -0.0000507  -0.0000400
   47  -0.0005527   0.0009800  -0.0008634  -0.0000028  -0.0001695  -0.0000878
   48  -0.0004189  -0.0010827   0.0000033  -0.0000208   0.0000580   0.0002392
   49  -0.0002987   0.0009241   0.0000499   0.0000226  -0.0000973  -0.0000462
   50   0.0010362   0.0000711   0.0000944  -0.0000859  -0.0000041  -0.0000484
   51  -0.0000383   0.0001164   0.0000154  -0.0000071  -0.0000105  -0.0000097
   52  -0.0002589   0.0000489  -0.0001235  -0.0000262   0.0001306   0.0001291
   53   0.0000748  -0.0002565  -0.0000899   0.0001115   0.0000199   0.0001417
   54   0.0001029   0.0001793   0.0001104   0.0001204   0.0001223   0.0000275
   55   0.0080473  -0.0028821  -0.0039985  -0.0000705   0.0004205  -0.0000077
   56  -0.0201319  -0.0285731   0.0135379  -0.0005257   0.0017335   0.0002618
   57  -0.0054153   0.0006904   0.0030529  -0.0002589  -0.0012480  -0.0003346
   58  -0.0030550  -0.0007250   0.0016543  -0.0000519   0.0001871  -0.0000507
   59  -0.0037015   0.0006127   0.0027572  -0.0000249   0.0002119  -0.0001490
   60   0.0022722   0.0004275  -0.0012458  -0.0001440   0.0003577   0.0004497
   61   0.0002501   0.0008010   0.0001485   0.0002873  -0.0002251  -0.0002679
   62   0.0002890   0.0012402   0.0017020  -0.0001961  -0.0002295  -0.0001132
   63   0.0000309  -0.0015671  -0.0006453  -0.0001686   0.0010582   0.0007429
   64  -0.0085698   0.0084067  -0.0001221   0.0005570  -0.0008110  -0.0001958
   65   0.0285603  -0.0037815   0.0089913  -0.0011983   0.0013030   0.0006074
   66   0.0103831   0.0014152   0.0026811   0.0005240  -0.0000542   0.0002465
   67  -0.0058902  -0.0018542  -0.0010894  -0.0000328   0.0000058   0.0000808
   68  -0.0003442   0.0005075   0.0000762   0.0000408  -0.0001050  -0.0000600
   69  -0.0029214  -0.0002730  -0.0010132  -0.0000196   0.0000739   0.0002139
   70  -0.0000237   0.0000675   0.0001082  -0.0002187   0.0003122   0.0002458
   71   0.0023911   0.0055819  -0.0005773   0.0005296  -0.0003797  -0.0004874
   72   0.0011843   0.0010956   0.0011462   0.0005449  -0.0000293  -0.0004285
   73  -0.0007460  -0.0005536   0.0004805   0.0000521  -0.0000094  -0.0001441
   74  -0.0003792  -0.0000688  -0.0001918  -0.0000371  -0.0000759   0.0000619
   75   0.0004409   0.0004537  -0.0004532  -0.0002369  -0.0000134   0.0001712
   76   0.0018628   0.0041588  -0.0005369   0.0003832  -0.0003135  -0.0005830
   77  -0.0019613  -0.0050711   0.0024709  -0.0001000   0.0001774  -0.0004050
   78   0.0000794   0.0005801  -0.0029940  -0.0007051  -0.0000870   0.0011426
   79   0.0004192  -0.0003886  -0.0001424  -0.0000140   0.0000332   0.0000276
   80  -0.0001717  -0.0009687   0.0002094  -0.0000656   0.0000592   0.0000429
   81   0.0001746   0.0002578  -0.0003023  -0.0000406  -0.0000334   0.0000750
   82  -0.0066035  -0.0081979   0.0024840  -0.0006111   0.0002841  -0.0003536
   83  -0.0020409   0.0010432  -0.0026943  -0.0005217  -0.0001540   0.0005094
   84  -0.0006691  -0.0041281   0.0048377   0.0012418   0.0006933  -0.0012869
   85   0.0009820  -0.0012805  -0.0009419   0.0004294   0.0000354   0.0006346
   86  -0.0003736   0.0005849   0.0010985  -0.0002627   0.0002816  -0.0003525
   87  -0.0000308  -0.0003048  -0.0004908  -0.0002115   0.0005084   0.0003441
   88   0.0000328   0.0001777  -0.0001393   0.0000110  -0.0001088  -0.0001087
   89  -0.0000967  -0.0000568  -0.0000352  -0.0000362   0.0000948   0.0001375
   90   0.0001577   0.0001029   0.0003971  -0.0001230   0.0002122   0.0000683
   91  -0.0007047  -0.0008329  -0.0002070  -0.0000214   0.0000611   0.0000505
   92   0.0017543   0.0006925   0.0003674  -0.0000006  -0.0000221  -0.0000674
   93   0.0008061   0.0000402   0.0006546  -0.0000401   0.0001177  -0.0000027
   94   0.0001129   0.0000820   0.0000797   0.0000115  -0.0000249  -0.0000224
   95  -0.0000968  -0.0003605   0.0001568  -0.0000512   0.0000525   0.0000071
   96  -0.0001189  -0.0000621  -0.0000898  -0.0000000  -0.0000267  -0.0000003
           13          14          15          16          17          18
    1   0.0076596  -0.0228744  -0.0014419  -0.0025142  -0.0046287   0.0011954
    2   0.0038824  -0.0321869   0.0011244  -0.0028352  -0.0024694  -0.0002637
    3  -0.0059639   0.0224290   0.0024332   0.0019126   0.0044167  -0.0015661
    4   0.0001688  -0.0007491  -0.0008568  -0.0000294  -0.0000695   0.0000667
    5  -0.0002914   0.0027440   0.0010133   0.0000154   0.0004409   0.0000350
    6  -0.0004929   0.0003224   0.0019903  -0.0001411  -0.0000433   0.0001702
    7  -0.1119710  -0.0463626   0.0439923   0.0109566   0.0169919  -0.0098100
    8  -0.0017214  -0.1166875   0.0318014  -0.0216046  -0.0265947   0.0180209
    9   0.0282850   0.0450238  -0.0973008   0.0018579  -0.0009315  -0.0026915
   10  -0.0017327  -0.0059159   0.0241477  -0.0004894   0.0005228   0.0000371
   11  -0.0065749  -0.0051619   0.0321953  -0.0000849   0.0007157   0.0012303
   12   0.0075477   0.0114392  -0.0163406   0.0005430  -0.0003970  -0.0010846
   13   0.3492375  -0.1709839  -0.0582391  -0.1916577   0.2048408   0.0135534
   14  -0.1709839   0.5267960  -0.0977654   0.2455346  -0.3578415   0.0111874
   15  -0.0582391  -0.0977654   0.1170351  -0.0007217   0.0294667  -0.0106427
   16  -0.1916577   0.2455346  -0.0007217   0.1843690  -0.2195328  -0.0032869
   17   0.2048408  -0.3578415   0.0294667  -0.2195328   0.3822655  -0.0302536
   18   0.0135534   0.0111874  -0.0106427  -0.0032869  -0.0302536   0.0148684
   19  -0.0334657  -0.0098716   0.0006626   0.0020145   0.0015482  -0.0006690
   20  -0.0391279  -0.0131975   0.0015367  -0.0046960   0.0040342   0.0005887
   21   0.0267572   0.0066418   0.0012480  -0.0004282  -0.0016122   0.0019996
   22   0.0030355   0.0013069   0.0010497  -0.0002342  -0.0006910  -0.0003478
   23  -0.0004033   0.0000122  -0.0002308  -0.0002844  -0.0004124  -0.0009506
   24   0.0009455  -0.0005206   0.0028238  -0.0003713  -0.0004017  -0.0006534
   25   0.0026787   0.0014148  -0.0010921  -0.0008211  -0.0011983   0.0008359
   26  -0.0009938   0.0035041  -0.0003214   0.0016346   0.0000729  -0.0007398
   27   0.0008650   0.0006082  -0.0005957   0.0011677  -0.0003110   0.0003034
   28  -0.0063073  -0.0020714   0.0001761  -0.0010898   0.0005308  -0.0002049
   29   0.0055562   0.0032900  -0.0003309   0.0004389  -0.0005665  -0.0002931
   30  -0.0052238  -0.0015051   0.0017886   0.0004209   0.0006935  -0.0006695
   31  -0.0001225   0.0000339  -0.0006496   0.0001258   0.0000559   0.0001242
   32  -0.0000590  -0.0000350  -0.0006241   0.0001225   0.0000673   0.0002040
   33   0.0003005   0.0000047   0.0008432  -0.0002135  -0.0001432  -0.0001883
   34  -0.0007338  -0.0003321   0.0000295  -0.0001041   0.0000740  -0.0000069
   35  -0.0030191  -0.0009482   0.0003881   0.0000552   0.0004906  -0.0000220
   36   0.0017554   0.0007462   0.0001156  -0.0001066  -0.0002176   0.0000386
   37   0.0001241  -0.0001257   0.0000262  -0.0000916  -0.0000322   0.0000151
   38   0.0001425   0.0001611  -0.0000443  -0.0000003  -0.0000309  -0.0000027
   39   0.0000568   0.0000413  -0.0000509   0.0000352  -0.0000142   0.0000254
   40  -0.0014290  -0.0004740   0.0000816   0.0000915   0.0002482  -0.0000117
   41  -0.0000874  -0.0000226  -0.0000313   0.0000731   0.0000242   0.0000072
   42  -0.0002861  -0.0001224   0.0000205  -0.0000165   0.0000194  -0.0000280
   43   0.0000120  -0.0000102   0.0001741  -0.0000351  -0.0000203  -0.0000354
   44   0.0000368  -0.0000323   0.0000615  -0.0000351  -0.0000210  -0.0000409
   45  -0.0002613  -0.0001043   0.0000881   0.0000138   0.0000388  -0.0000480
   46  -0.0006237   0.0013025  -0.0001456   0.0008304   0.0001512  -0.0000730
   47   0.0008736   0.0006183   0.0000458   0.0001299  -0.0000243  -0.0000925
   48   0.0002416  -0.0000578  -0.0001380  -0.0003408  -0.0000064   0.0000910
   49   0.0002313  -0.0003195   0.0000854  -0.0001028  -0.0000867   0.0000046
   50  -0.0005763   0.0001020  -0.0000048   0.0002764   0.0001737  -0.0000343
   51   0.0000168   0.0000943   0.0000183   0.0000519  -0.0000472  -0.0000015
   52   0.0001162  -0.0000821   0.0000940  -0.0000330  -0.0000516  -0.0000054
   53  -0.0000867  -0.0000172   0.0001026  -0.0000379   0.0000096  -0.0000241
   54  -0.0001621  -0.0002287   0.0001390  -0.0000080   0.0000032  -0.0000364
   55  -0.0001875   0.0055502  -0.0004439   0.0005054   0.0014323  -0.0001009
   56   0.0028285  -0.0065717  -0.0005394  -0.0012369  -0.0012290   0.0004966
   57   0.0005637  -0.0030649   0.0006010  -0.0001896  -0.0008504   0.0005845
   58   0.0005333  -0.0018673   0.0002344  -0.0002804  -0.0004428   0.0001408
   59   0.0004720  -0.0020947   0.0000515  -0.0003075  -0.0003523   0.0001161
   60  -0.0001378   0.0010338   0.0002181   0.0001060   0.0002987  -0.0000060
   61  -0.0001244  -0.0000212  -0.0002073   0.0000054   0.0000178  -0.0000786
   62   0.0000366   0.0000514  -0.0005555   0.0000293   0.0000070  -0.0000897
   63   0.0000540   0.0000392   0.0006199  -0.0000419   0.0000689   0.0000465
   64  -0.0001396  -0.0013738   0.0001707  -0.0001149  -0.0002172   0.0000246
   65   0.0002840   0.0017614   0.0004913  -0.0002123   0.0003115  -0.0000643
   66  -0.0003520  -0.0000515   0.0005106   0.0001173   0.0000434  -0.0001510
   67   0.0009860   0.0001726   0.0000184  -0.0000030  -0.0000123  -0.0000349
   68   0.0001854   0.0002793   0.0000213   0.0000065  -0.0000031  -0.0000003
   69   0.0001137  -0.0000718  -0.0001056  -0.0000368  -0.0000528   0.0000585
   70  -0.0025432   0.0004656  -0.0003052   0.0003113   0.0000451   0.0005727
   71  -0.0051354  -0.0026010  -0.0021363  -0.0001832  -0.0001823   0.0000327
   72  -0.0034139  -0.0018029  -0.0031651   0.0004128  -0.0001366  -0.0001404
   73  -0.0001629   0.0004071  -0.0003514   0.0001708   0.0001677  -0.0000681
   74   0.0006907  -0.0007467   0.0002794   0.0000694  -0.0000328  -0.0000900
   75  -0.0003240   0.0009532   0.0011872  -0.0003279  -0.0000136   0.0001860
   76  -0.0142180   0.0034369  -0.0084298  -0.0017045  -0.0017400  -0.0012145
   77   0.0078707   0.0052525   0.0023885  -0.0003832   0.0005282  -0.0003241
   78  -0.0070291   0.0023148  -0.0000433  -0.0012523  -0.0007052  -0.0010570
   79   0.0000946   0.0002397   0.0000354  -0.0000399  -0.0000400   0.0000439
   80   0.0009874   0.0006812   0.0004453  -0.0000773   0.0000601  -0.0001916
   81   0.0000247   0.0006853   0.0006040  -0.0002195  -0.0000720   0.0001344
   82   0.0003537   0.0033370   0.0018235  -0.0000309   0.0021390  -0.0006562
   83   0.0003348  -0.0072902   0.0013800   0.0030831   0.0005282   0.0015847
   84   0.0008094   0.0017847  -0.0043321   0.0010988   0.0011533   0.0004622
   85   0.0000500   0.0001069   0.0001524  -0.0000039   0.0000062  -0.0000157
   86  -0.0000624  -0.0000816  -0.0002974   0.0000425  -0.0000098   0.0000021
   87  -0.0000176  -0.0000254   0.0002679  -0.0000399  -0.0000017   0.0000167
   88  -0.0000831  -0.0000477  -0.0000359   0.0000066   0.0000105   0.0000017
   89  -0.0000485  -0.0000387   0.0000687  -0.0000094  -0.0000101   0.0000143
   90  -0.0000001  -0.0000858   0.0001149  -0.0000038  -0.0000015  -0.0000139
   91   0.0002035   0.0002925  -0.0000684   0.0000016  -0.0000066   0.0000031
   92  -0.0002875  -0.0000601   0.0000070   0.0000045   0.0000137  -0.0000003
   93  -0.0000359   0.0000108   0.0000038   0.0000022  -0.0000034   0.0000008
   94   0.0000174  -0.0001194   0.0000345  -0.0000090  -0.0000124   0.0000005
   95   0.0004366   0.0003619   0.0000129   0.0000049   0.0000370  -0.0000422
   96   0.0000494   0.0000463   0.0000439   0.0000060   0.0000134  -0.0000080
           19          20          21          22          23          24
    1  -0.0144391   0.0318684   0.0084866   0.0016495   0.0001329   0.0007507
    2   0.0101746  -0.0038811   0.0002537  -0.0012285   0.0002105  -0.0006872
    3  -0.0020910   0.0082344   0.0031640  -0.0009758   0.0011375   0.0000032
    4   0.0004146  -0.0001787   0.0009607  -0.0002523   0.0001672  -0.0003613
    5  -0.0013055   0.0011856  -0.0004224   0.0004505   0.0002259   0.0008728
    6  -0.0006369   0.0003963   0.0000473   0.0007142  -0.0001192   0.0007483
    7  -0.1565135   0.0260013  -0.0381942  -0.0055156   0.0001153  -0.0009125
    8   0.0080556  -0.0777419   0.0018588  -0.0027261   0.0002880   0.0001325
    9  -0.0278030   0.0026752  -0.0918582  -0.0345979   0.0047648  -0.0122635
   10  -0.0054551  -0.0053588  -0.0323041  -0.0057715   0.0005505  -0.0018179
   11   0.0025472   0.0019654   0.0030293   0.0004737   0.0005837   0.0005513
   12  -0.0021257  -0.0024390  -0.0077722  -0.0009827   0.0004847   0.0007029
   13  -0.0334657  -0.0391279   0.0267572   0.0030355  -0.0004033   0.0009455
   14  -0.0098716  -0.0131975   0.0066418   0.0013069   0.0000122  -0.0005206
   15   0.0006626   0.0015367   0.0012480   0.0010497  -0.0002308   0.0028238
   16   0.0020145  -0.0046960  -0.0004282  -0.0002342  -0.0002844  -0.0003713
   17   0.0015482   0.0040342  -0.0016122  -0.0006910  -0.0004124  -0.0004017
   18  -0.0006690   0.0005887   0.0019996  -0.0003478  -0.0009506  -0.0006534
   19   0.4579289  -0.0275393  -0.0008962  -0.0477177   0.0002786  -0.0172479
   20  -0.0275393   0.5461509   0.0301699  -0.0000631  -0.0503443  -0.0189628
   21  -0.0008962   0.0301699   0.5581672  -0.0151722  -0.0192563  -0.2917852
   22  -0.0477177  -0.0000631  -0.0151722   0.0552068   0.0029775   0.0179539
   23   0.0002786  -0.0503443  -0.0192563   0.0029775   0.0521590   0.0182967
   24  -0.0172479  -0.0189628  -0.2917852   0.0179539   0.0182967   0.3203795
   25  -0.0708914   0.0689122   0.0194421   0.0001977  -0.0024298  -0.0005116
   26   0.0687805  -0.2496560  -0.0603621   0.0004547  -0.0024886  -0.0011620
   27   0.0192034  -0.0618790  -0.0667582   0.0095629  -0.0295621  -0.0080641
   28  -0.1103717  -0.0377129   0.0238406  -0.0000898   0.0003645   0.0002974
   29  -0.0348172  -0.1212602   0.0316641   0.0009159   0.0001192  -0.0000012
   30   0.0207323   0.0289572  -0.0994035   0.0211767   0.0236457  -0.0156618
   31  -0.0002020   0.0011958   0.0210435  -0.0020559  -0.0026980   0.0015943
   32  -0.0001327   0.0007606   0.0248453  -0.0031565  -0.0026200   0.0022387
   33   0.0009666  -0.0002372  -0.0153843   0.0016240   0.0021783   0.0000904
   34  -0.0276397  -0.0019169  -0.0039879   0.0013292   0.0010764  -0.0009847
   35  -0.0248560   0.0029458  -0.0074759   0.0005058   0.0005710  -0.0004377
   36   0.0146029  -0.0024702   0.0043016   0.0013199   0.0000502   0.0005397
   37   0.0016706   0.0015305   0.0003873   0.0000035  -0.0001003  -0.0000299
   38  -0.0005616   0.0005931   0.0000575   0.0000180  -0.0000451   0.0000250
   39   0.0003543  -0.0001709   0.0000005   0.0000002  -0.0001588  -0.0000278
   40  -0.0060237   0.0026749  -0.0034085   0.0001937   0.0002839   0.0000186
   41   0.0004972   0.0003395  -0.0004181   0.0000842  -0.0000662   0.0000583
   42  -0.0016632   0.0003939  -0.0002796  -0.0003175  -0.0001081   0.0004615
   43   0.0019608   0.0005666  -0.0014853  -0.0000482  -0.0002157   0.0011155
   44  -0.0000854  -0.0000049  -0.0008292  -0.0002748   0.0002058   0.0001528
   45   0.0009187   0.0003118   0.0005665  -0.0005653  -0.0004490   0.0006408
   46   0.0075582  -0.0186293  -0.0043544   0.0004033   0.0004475  -0.0003638
   47   0.0030916  -0.0355580  -0.0024380   0.0010688   0.0017594  -0.0013541
   48  -0.0043887   0.0138980   0.0038588  -0.0002779   0.0011684   0.0003840
   49  -0.0005284   0.0023105   0.0003939  -0.0001123  -0.0000475   0.0000741
   50   0.0033885  -0.0047628  -0.0028521   0.0002291   0.0002854  -0.0000009
   51   0.0003950  -0.0011668   0.0001982  -0.0001618  -0.0003217   0.0004361
   52   0.0000232  -0.0007802  -0.0005819   0.0002812  -0.0002437  -0.0001627
   53   0.0000764   0.0017922  -0.0014875  -0.0002587  -0.0001805   0.0010314
   54  -0.0000372   0.0007577   0.0002903  -0.0004532  -0.0002500   0.0006538
   55   0.0005889  -0.0001590  -0.0007368  -0.0002001   0.0000999  -0.0000447
   56   0.0008878   0.0019261   0.0007227   0.0000048  -0.0001724   0.0002914
   57  -0.0005832   0.0005920   0.0001798   0.0000548   0.0000035   0.0000595
   58  -0.0002164  -0.0004405   0.0001541   0.0000915   0.0000442  -0.0000235
   59  -0.0004020   0.0005640  -0.0000692   0.0000648  -0.0000421   0.0000647
   60   0.0000407  -0.0002133  -0.0000988  -0.0000345  -0.0000086  -0.0000278
   61  -0.0000607   0.0000001   0.0000040  -0.0001178  -0.0001074   0.0001036
   62  -0.0000185  -0.0002330   0.0000272  -0.0000857   0.0000021  -0.0001923
   63  -0.0000961   0.0002109   0.0000487   0.0000989  -0.0001833   0.0001066
   64   0.0010332  -0.0005384   0.0002316  -0.0001859   0.0000696  -0.0000831
   65   0.0002719  -0.0048665  -0.0016870  -0.0000423  -0.0000572   0.0000677
   66   0.0000595  -0.0025229  -0.0007399   0.0002512  -0.0000386   0.0004038
   67   0.0000264   0.0016280   0.0004778  -0.0000085  -0.0000225  -0.0000661
   68   0.0000124   0.0001257  -0.0002140  -0.0000166  -0.0000040   0.0000144
   69  -0.0000893   0.0008649   0.0004593   0.0000389  -0.0000136  -0.0000315
   70  -0.0000594  -0.0005216   0.0000276   0.0001092  -0.0000043   0.0000397
   71  -0.0004545  -0.0012267  -0.0000565  -0.0001489   0.0001255  -0.0000539
   72   0.0000161  -0.0002344  -0.0001498  -0.0001962   0.0000025  -0.0001244
   73   0.0000456   0.0001294  -0.0000501  -0.0000338  -0.0000015  -0.0000161
   74  -0.0000075   0.0000666   0.0000649   0.0000086  -0.0000015  -0.0000027
   75  -0.0000676  -0.0001237   0.0000857   0.0000579   0.0000092   0.0000384
   76  -0.0003359  -0.0010227  -0.0000704  -0.0001909   0.0000676  -0.0000510
   77   0.0007856   0.0014293  -0.0007013  -0.0000994  -0.0000922  -0.0000071
   78  -0.0004212  -0.0003054   0.0007995   0.0003147   0.0000127   0.0001708
   79   0.0000410   0.0000565   0.0000310  -0.0000059  -0.0000119  -0.0000113
   80   0.0000769   0.0001503   0.0000040   0.0000159  -0.0000153   0.0000044
   81  -0.0000551  -0.0000675   0.0000559   0.0000201   0.0000103   0.0000109
   82   0.0007575   0.0014957  -0.0007938  -0.0000916  -0.0000786   0.0000202
   83  -0.0005054  -0.0005990   0.0007650   0.0002497   0.0000073   0.0000533
   84   0.0009147   0.0013070  -0.0013574  -0.0003378  -0.0000623  -0.0001157
   85  -0.0001351   0.0001197   0.0001418   0.0001552  -0.0000320   0.0001798
   86   0.0001285  -0.0000612  -0.0001330  -0.0000702  -0.0000120  -0.0000889
   87  -0.0000421   0.0002297   0.0002329   0.0001572  -0.0000440   0.0000705
   88  -0.0000151  -0.0000209  -0.0000037  -0.0000245   0.0000137  -0.0000216
   89  -0.0000094   0.0000218   0.0000778   0.0000281  -0.0000028   0.0000074
   90   0.0000048  -0.0000908  -0.0000136   0.0000234  -0.0000084   0.0000205
   91   0.0000267   0.0002807   0.0001102   0.0000013  -0.0000156  -0.0000158
   92  -0.0000317  -0.0005869  -0.0001795  -0.0000022   0.0000114   0.0000191
   93   0.0000456  -0.0002795  -0.0001151   0.0000007  -0.0000045   0.0000136
   94  -0.0000203  -0.0000654  -0.0000226  -0.0000009   0.0000070   0.0000037
   95  -0.0000026  -0.0000707   0.0000121   0.0000069  -0.0000096  -0.0000087
   96  -0.0000040   0.0000387   0.0000118   0.0000013   0.0000056  -0.0000031
           25          26          27          28          29          30
    1  -0.0060020   0.0007511  -0.0012320   0.0025401  -0.0007656   0.0004964
    2  -0.0015527   0.0015086  -0.0006450   0.0005242   0.0011810  -0.0004995
    3  -0.0023428   0.0012258  -0.0000997   0.0004345  -0.0004160  -0.0003483
    4   0.0000755  -0.0001159  -0.0002224  -0.0002503   0.0000125   0.0000981
    5  -0.0002321   0.0001383   0.0004044  -0.0000415  -0.0001580   0.0000558
    6   0.0000668  -0.0000001   0.0003677   0.0002376   0.0000978   0.0002078
    7  -0.0128263   0.0000205  -0.0046055  -0.0172983  -0.0072657   0.0015905
    8   0.0299655  -0.0065734   0.0097323  -0.0208407   0.0026547  -0.0071940
    9   0.0095881  -0.0006647   0.0018309   0.0136605  -0.0037365   0.0044190
   10   0.0014598   0.0003292   0.0007389   0.0015284   0.0006894  -0.0011374
   11  -0.0004804   0.0005168   0.0005446   0.0000046   0.0001376  -0.0002470
   12   0.0000369   0.0005261   0.0005777   0.0001026   0.0000826  -0.0005988
   13   0.0026787  -0.0009938   0.0008650  -0.0063073   0.0055562  -0.0052238
   14   0.0014148   0.0035041   0.0006082  -0.0020714   0.0032900  -0.0015051
   15  -0.0010921  -0.0003214  -0.0005957   0.0001761  -0.0003309   0.0017886
   16  -0.0008211   0.0016346   0.0011677  -0.0010898   0.0004389   0.0004209
   17  -0.0011983   0.0000729  -0.0003110   0.0005308  -0.0005665   0.0006935
   18   0.0008359  -0.0007398   0.0003034  -0.0002049  -0.0002931  -0.0006695
   19  -0.0708914   0.0687805   0.0192034  -0.1103717  -0.0348172   0.0207323
   20   0.0689122  -0.2496560  -0.0618790  -0.0377129  -0.1212602   0.0289572
   21   0.0194421  -0.0603621  -0.0667582   0.0238406   0.0316641  -0.0994035
   22   0.0001977   0.0004547   0.0095629  -0.0000898   0.0009159   0.0211767
   23  -0.0024298  -0.0024886  -0.0295621   0.0003645   0.0001192   0.0236457
   24  -0.0005116  -0.0011620  -0.0080641   0.0002974  -0.0000012  -0.0156618
   25   0.0812012  -0.0740004  -0.0218812   0.0057021  -0.0186390  -0.0063470
   26  -0.0740004   0.2757371   0.0650296   0.0068386  -0.0222095  -0.0068850
   27  -0.0218812   0.0650296   0.0681357  -0.0038013   0.0143058   0.0030767
   28   0.0057021   0.0068386  -0.0038013   0.4759584  -0.0028087   0.0082515
   29  -0.0186390  -0.0222095   0.0143058  -0.0028087   0.4609012   0.0127638
   30  -0.0063470  -0.0068850   0.0030767   0.0082515   0.0127638   0.5791594
   31   0.0006429   0.0002610  -0.0006606  -0.0482218  -0.0015117  -0.0103312
   32   0.0008195   0.0007970  -0.0002197  -0.0013063  -0.0500641  -0.0252880
   33  -0.0001493   0.0004697   0.0006277  -0.0102632  -0.0252667  -0.2864989
   34   0.0014525   0.0014049  -0.0005071  -0.1702865   0.0120035  -0.0300729
   35  -0.0009663   0.0005279  -0.0003679   0.0109174  -0.0789684   0.0031684
   36  -0.0004297  -0.0003641   0.0001227  -0.0324068   0.0039709  -0.0885013
   37  -0.0001989  -0.0011888  -0.0000292  -0.0099432   0.0286949   0.0100886
   38   0.0002835   0.0005934  -0.0001874   0.0000797  -0.0034324  -0.0005189
   39   0.0002676   0.0000229   0.0002102  -0.0033179   0.0100187   0.0017054
   40   0.0001822  -0.0000474  -0.0002150  -0.0179143  -0.0222073   0.0146534
   41   0.0002254   0.0003866   0.0000532   0.0028642   0.0022692  -0.0026091
   42   0.0000426   0.0002465  -0.0001404  -0.0062559  -0.0078083   0.0037027
   43  -0.0000538  -0.0000448   0.0000975  -0.0038194  -0.0029598  -0.0326518
   44   0.0000108  -0.0000250  -0.0001504   0.0003562  -0.0004616   0.0044990
   45  -0.0000082   0.0000319  -0.0000493  -0.0013305  -0.0006967  -0.0106067
   46  -0.0028173  -0.0043169   0.0016838  -0.0843287   0.0261529   0.0087807
   47  -0.0027112  -0.0016293   0.0013633   0.0259518  -0.1593841  -0.0234395
   48   0.0020770   0.0035140  -0.0007602   0.0080654  -0.0249395  -0.0869174
   49   0.0005630   0.0006192  -0.0000742   0.0057761   0.0078042  -0.0062150
   50  -0.0013304  -0.0016327   0.0006553  -0.0168450  -0.0218502   0.0153170
   51  -0.0000498  -0.0002198   0.0004621  -0.0044151  -0.0071125   0.0031873
   52  -0.0001023  -0.0000924   0.0000039  -0.0003136   0.0021195   0.0119116
   53   0.0002119   0.0003703   0.0004026  -0.0016538  -0.0072059  -0.0318382
   54   0.0000502  -0.0000550   0.0003434  -0.0002134  -0.0022454  -0.0108719
   55  -0.0002781  -0.0004305   0.0000833  -0.0167656   0.0096842  -0.0022999
   56  -0.0004025   0.0004289  -0.0001386   0.0343631  -0.0056782   0.0091729
   57   0.0000923  -0.0002774  -0.0000372   0.0077167   0.0005473   0.0028345
   58   0.0000637   0.0000741   0.0000084  -0.0060692  -0.0014840  -0.0027545
   59   0.0000918  -0.0000423  -0.0000204   0.0007509   0.0011725   0.0005151
   60  -0.0000032   0.0000164  -0.0000293  -0.0013997  -0.0002147  -0.0002900
   61   0.0000940   0.0000579   0.0000105   0.0014008  -0.0011890  -0.0011119
   62   0.0000581  -0.0000271  -0.0000039   0.0001109   0.0004302   0.0011384
   63  -0.0000511   0.0001039  -0.0000464   0.0007723  -0.0003935   0.0000164
   64   0.0004297  -0.0003907  -0.0001591  -0.0001723  -0.0003025   0.0000966
   65   0.0016370  -0.0002337   0.0003463   0.0000408  -0.0008513   0.0000580
   66   0.0008156  -0.0002854   0.0005835  -0.0002898   0.0000417   0.0003649
   67  -0.0006214   0.0001829  -0.0001553   0.0000716   0.0001640  -0.0001535
   68  -0.0000522   0.0000240   0.0000319   0.0002640   0.0000365   0.0001123
   69  -0.0003608   0.0001199  -0.0000923   0.0000557   0.0000526  -0.0001360
   70   0.0002252  -0.0000317   0.0000249   0.0000417  -0.0001704   0.0000324
   71   0.0004460  -0.0003610  -0.0000160  -0.0001861   0.0005321   0.0000495
   72   0.0000551  -0.0000696  -0.0000135   0.0000258   0.0001251  -0.0000629
   73  -0.0000159   0.0000357  -0.0000024  -0.0000090  -0.0000578   0.0000397
   74  -0.0000421   0.0000194  -0.0000029  -0.0000128  -0.0000248  -0.0000266
   75   0.0000404  -0.0000203  -0.0000075  -0.0000137   0.0000192  -0.0000257
   76   0.0001489  -0.0000639  -0.0000176  -0.0000330   0.0004014  -0.0002463
   77  -0.0004401   0.0003327   0.0000121   0.0001430  -0.0004809   0.0000953
   78  -0.0000397   0.0000551  -0.0000373  -0.0001207  -0.0000455  -0.0002011
   79  -0.0000543   0.0000477  -0.0000033   0.0000685  -0.0000294  -0.0000691
   80  -0.0000516   0.0000515   0.0000027   0.0000288  -0.0000933  -0.0000005
   81   0.0000189  -0.0000068   0.0000004  -0.0000056   0.0000404  -0.0000087
   82  -0.0002697   0.0001422   0.0000311   0.0002018  -0.0005247   0.0003722
   83   0.0001690  -0.0000934   0.0000022  -0.0001455   0.0001615  -0.0000822
   84  -0.0001690   0.0000841   0.0000583   0.0003054  -0.0002694   0.0003417
   85  -0.0001040   0.0000620   0.0001092   0.0001051   0.0000674  -0.0000238
   86   0.0000419  -0.0000354  -0.0000312   0.0000194   0.0000353   0.0000452
   87  -0.0001170   0.0000347   0.0000134   0.0000484   0.0000607  -0.0000739
   88   0.0000205  -0.0000112  -0.0000075  -0.0000597  -0.0000175  -0.0000238
   89  -0.0000171   0.0000053  -0.0000126  -0.0000514  -0.0000106  -0.0000380
   90   0.0000323  -0.0000220  -0.0000002   0.0000404   0.0000249   0.0000361
   91  -0.0001160   0.0000590  -0.0000247  -0.0000296  -0.0000081  -0.0001007
   92   0.0002293  -0.0000579   0.0000515  -0.0001669  -0.0000739   0.0000098
   93   0.0000999  -0.0000246   0.0000219   0.0000104  -0.0000369   0.0000465
   94   0.0000349  -0.0000272   0.0000076  -0.0000223   0.0000543   0.0000206
   95   0.0000296   0.0000505   0.0000022  -0.0003097  -0.0001474  -0.0001251
   96  -0.0000092  -0.0000006  -0.0000046  -0.0000029  -0.0000088  -0.0000105
           31          32          33          34          35          36
    1  -0.0002876   0.0000451   0.0002090   0.0000392  -0.0002586  -0.0000980
    2  -0.0000275  -0.0000798  -0.0000595  -0.0000643  -0.0007681   0.0001154
    3   0.0000768   0.0000498   0.0002235  -0.0000976   0.0001610   0.0002768
    4   0.0000511  -0.0000655  -0.0002124  -0.0000125   0.0000127   0.0000101
    5  -0.0000465  -0.0001348   0.0000512   0.0000028   0.0000880  -0.0000214
    6  -0.0002122   0.0000305   0.0000831   0.0000414  -0.0000103  -0.0000539
    7   0.0007976   0.0008303  -0.0010138   0.0003740  -0.0000859   0.0000348
    8   0.0002780   0.0006098  -0.0000972  -0.0016183  -0.0034523   0.0019478
    9   0.0010469   0.0003784  -0.0007824   0.0014906   0.0024258  -0.0022488
   10   0.0003382  -0.0003636   0.0008091  -0.0001941   0.0000712   0.0001674
   11   0.0000928   0.0000663  -0.0000594  -0.0000056   0.0000148  -0.0000465
   12  -0.0004364  -0.0003529   0.0008524  -0.0001968  -0.0001521   0.0005310
   13  -0.0001225  -0.0000590   0.0003005  -0.0007338  -0.0030191   0.0017554
   14   0.0000339  -0.0000350   0.0000047  -0.0003321  -0.0009482   0.0007462
   15  -0.0006496  -0.0006241   0.0008432   0.0000295   0.0003881   0.0001156
   16   0.0001258   0.0001225  -0.0002135  -0.0001041   0.0000552  -0.0001066
   17   0.0000559   0.0000673  -0.0001432   0.0000740   0.0004906  -0.0002176
   18   0.0001242   0.0002040  -0.0001883  -0.0000069  -0.0000220   0.0000386
   19  -0.0002020  -0.0001327   0.0009666  -0.0276397  -0.0248560   0.0146029
   20   0.0011958   0.0007606  -0.0002372  -0.0019169   0.0029458  -0.0024702
   21   0.0210435   0.0248453  -0.0153843  -0.0039879  -0.0074759   0.0043016
   22  -0.0020559  -0.0031565   0.0016240   0.0013292   0.0005058   0.0013199
   23  -0.0026980  -0.0026200   0.0021783   0.0010764   0.0005710   0.0000502
   24   0.0015943   0.0022387   0.0000904  -0.0009847  -0.0004377   0.0005397
   25   0.0006429   0.0008195  -0.0001493   0.0014525  -0.0009663  -0.0004297
   26   0.0002610   0.0007970   0.0004697   0.0014049   0.0005279  -0.0003641
   27  -0.0006606  -0.0002197   0.0006277  -0.0005071  -0.0003679   0.0001227
   28  -0.0482218  -0.0013063  -0.0102632  -0.1702865   0.0109174  -0.0324068
   29  -0.0015117  -0.0500641  -0.0252667   0.0120035  -0.0789684   0.0039709
   30  -0.0103312  -0.0252880  -0.2864989  -0.0300729   0.0031684  -0.0885013
   31   0.0568048   0.0015192   0.0115235  -0.0047072  -0.0028405  -0.0329232
   32   0.0015192   0.0588801   0.0272450   0.0007233   0.0001802   0.0043559
   33   0.0115235   0.0272450   0.3141966  -0.0017001  -0.0008036  -0.0094524
   34  -0.0047072   0.0007233  -0.0017001   0.4730236   0.0108408  -0.0293482
   35  -0.0028405   0.0001802  -0.0008036   0.0108408   0.5665864   0.0022008
   36  -0.0329232   0.0043559  -0.0094524  -0.0293482   0.0022008   0.5515217
   37   0.0013145  -0.0002701  -0.0001349  -0.0768330   0.0776488   0.0226142
   38   0.0002619   0.0001738   0.0005129   0.0782195  -0.2579968  -0.0626978
   39   0.0005716   0.0003975   0.0004272   0.0230366  -0.0628069  -0.0659382
   40   0.0011990  -0.0001836  -0.0003391  -0.1328861  -0.1032323   0.0644809
   41  -0.0004719   0.0001054  -0.0003765  -0.1042457  -0.1711923   0.0771795
   42   0.0005299  -0.0004799   0.0005386   0.0650276   0.0771918  -0.0950163
   43  -0.0059317   0.0008803  -0.0017506  -0.0484082  -0.0016047  -0.0191299
   44   0.0007753   0.0005090   0.0003142  -0.0019615  -0.0494464  -0.0226527
   45  -0.0022102   0.0003882   0.0010301  -0.0197571  -0.0222812  -0.2987966
   46  -0.0002502  -0.0000204  -0.0002959  -0.0164300   0.0332627   0.0077475
   47   0.0017657  -0.0068010  -0.0021701   0.0076509  -0.0049906  -0.0001301
   48   0.0107746  -0.0325291  -0.0095287  -0.0025141   0.0093387   0.0022073
   49   0.0003091  -0.0006981  -0.0001983   0.0011278   0.0004700  -0.0004650
   50  -0.0003910   0.0011047  -0.0004859  -0.0014968   0.0009309   0.0003468
   51  -0.0005910   0.0003494   0.0007102  -0.0001572   0.0002382  -0.0001338
   52  -0.0003583   0.0025321   0.0003873   0.0007131  -0.0002119   0.0012092
   53   0.0020017  -0.0052873  -0.0015502  -0.0013469   0.0012598  -0.0005228
   54   0.0004825  -0.0018241   0.0010073  -0.0005383   0.0006380   0.0005014
   55   0.0005375  -0.0013960  -0.0003714   0.0003693   0.0011047   0.0003159
   56  -0.0003043   0.0014079   0.0006070   0.0009896  -0.0060847  -0.0015475
   57   0.0009190  -0.0003957   0.0001302   0.0005356  -0.0019234  -0.0008967
   58   0.0001284  -0.0003586   0.0000639  -0.0001067   0.0019352   0.0005226
   59  -0.0001014   0.0000736   0.0000025  -0.0001414  -0.0002106  -0.0001993
   60  -0.0001859   0.0003424   0.0004468  -0.0002167   0.0003712   0.0005075
   61  -0.0001259   0.0004864   0.0006964  -0.0001393  -0.0000994   0.0001239
   62   0.0001122   0.0001865  -0.0001090   0.0000797   0.0000098   0.0000027
   63  -0.0004579   0.0008759   0.0006644  -0.0000840   0.0001409   0.0004824
   64   0.0000077   0.0000426   0.0000077   0.0000235   0.0001372  -0.0000146
   65   0.0000153   0.0000922   0.0000056   0.0000583   0.0003276  -0.0000309
   66   0.0000260   0.0000007  -0.0001005   0.0000024  -0.0000046  -0.0001352
   67   0.0000026  -0.0000171   0.0000309  -0.0000010  -0.0000344   0.0000538
   68  -0.0000088   0.0000134   0.0000110  -0.0000038  -0.0000968  -0.0000113
   69  -0.0000059  -0.0000143   0.0000106  -0.0000073  -0.0000089   0.0000514
   70  -0.0000081   0.0000219   0.0000121   0.0000088   0.0000776  -0.0000162
   71  -0.0000013  -0.0000319  -0.0000586  -0.0000440  -0.0002952  -0.0000002
   72   0.0000082   0.0000063  -0.0000304  -0.0000123  -0.0000801   0.0000487
   73   0.0000076   0.0000030  -0.0000098   0.0000026   0.0000393  -0.0000171
   74   0.0000037  -0.0000017   0.0000006   0.0000017   0.0000117   0.0000092
   75  -0.0000100  -0.0000023   0.0000191  -0.0000039  -0.0000172  -0.0000010
   76   0.0000022  -0.0000396   0.0000218  -0.0000161  -0.0002288   0.0001147
   77   0.0000176   0.0000250   0.0000202   0.0000578   0.0002947  -0.0000590
   78  -0.0000373  -0.0000143   0.0000940  -0.0000103   0.0000058   0.0000539
   79  -0.0000004   0.0000017   0.0000152   0.0000021   0.0000019   0.0000273
   80  -0.0000007   0.0000075   0.0000068   0.0000052   0.0000527  -0.0000015
   81  -0.0000020  -0.0000028  -0.0000003  -0.0000005  -0.0000131   0.0000026
   82   0.0000217   0.0000515  -0.0000478   0.0000472   0.0003402  -0.0001699
   83  -0.0000146  -0.0000055   0.0000087  -0.0000301  -0.0000769   0.0000364
   84   0.0000357   0.0000303  -0.0000747   0.0000502   0.0002021  -0.0001203
   85  -0.0000306   0.0000071   0.0000373  -0.0000061  -0.0000380   0.0000064
   86   0.0000116   0.0000049  -0.0000142   0.0000041  -0.0000245  -0.0000129
   87  -0.0000350   0.0000038   0.0000413  -0.0000104  -0.0000419   0.0000182
   88   0.0000073  -0.0000089  -0.0000101  -0.0000029   0.0000187   0.0000069
   89  -0.0000036  -0.0000091   0.0000020  -0.0000014   0.0000147   0.0000122
   90  -0.0000096   0.0000106   0.0000134  -0.0000017  -0.0000241  -0.0000165
   91   0.0000037  -0.0000001   0.0000159   0.0000041   0.0000415   0.0000277
   92   0.0000069   0.0000051  -0.0000101   0.0000062   0.0000705  -0.0000117
   93  -0.0000024   0.0000077  -0.0000012   0.0000052  -0.0000023  -0.0000131
   94   0.0000004  -0.0000104  -0.0000109  -0.0000096  -0.0000056  -0.0000160
   95   0.0000132  -0.0000004   0.0000009   0.0000099   0.0001749   0.0000232
   96   0.0000040  -0.0000130  -0.0000080  -0.0000033   0.0000023   0.0000031
           37          38          39          40          41          42
    1   0.0003679   0.0000178  -0.0000408   0.0001735  -0.0001004  -0.0000373
    2   0.0002475  -0.0000502   0.0000207  -0.0002959   0.0000028   0.0000097
    3  -0.0000401   0.0000726  -0.0000758   0.0000457  -0.0000677  -0.0000712
    4  -0.0000059  -0.0000042  -0.0000073  -0.0000054   0.0000114  -0.0000088
    5  -0.0000185   0.0000092  -0.0000030   0.0000258   0.0000073   0.0000045
    6   0.0000204  -0.0000029   0.0000062   0.0000170  -0.0000090   0.0000067
    7   0.0000423   0.0000390   0.0000402   0.0006265   0.0004422  -0.0002645
    8  -0.0001385   0.0001391   0.0001713  -0.0014843   0.0003214  -0.0000989
    9  -0.0003302   0.0000919  -0.0000177   0.0011514   0.0002506   0.0007480
   10  -0.0000092   0.0000159  -0.0000289  -0.0000559  -0.0000181   0.0001275
   11   0.0000126  -0.0000062   0.0000063   0.0000269  -0.0000049  -0.0000319
   12   0.0000155   0.0000109  -0.0000371  -0.0001288  -0.0000201   0.0000043
   13   0.0001241   0.0001425   0.0000568  -0.0014290  -0.0000874  -0.0002861
   14  -0.0001257   0.0001611   0.0000413  -0.0004740  -0.0000226  -0.0001224
   15   0.0000262  -0.0000443  -0.0000509   0.0000816  -0.0000313   0.0000205
   16  -0.0000916  -0.0000003   0.0000352   0.0000915   0.0000731  -0.0000165
   17  -0.0000322  -0.0000309  -0.0000142   0.0002482   0.0000242   0.0000194
   18   0.0000151  -0.0000027   0.0000254  -0.0000117   0.0000072  -0.0000280
   19   0.0016706  -0.0005616   0.0003543  -0.0060237   0.0004972  -0.0016632
   20   0.0015305   0.0005931  -0.0001709   0.0026749   0.0003395   0.0003939
   21   0.0003873   0.0000575   0.0000005  -0.0034085  -0.0004181  -0.0002796
   22   0.0000035   0.0000180   0.0000002   0.0001937   0.0000842  -0.0003175
   23  -0.0001003  -0.0000451  -0.0001588   0.0002839  -0.0000662  -0.0001081
   24  -0.0000299   0.0000250  -0.0000278   0.0000186   0.0000583   0.0004615
   25  -0.0001989   0.0002835   0.0002676   0.0001822   0.0002254   0.0000426
   26  -0.0011888   0.0005934   0.0000229  -0.0000474   0.0003866   0.0002465
   27  -0.0000292  -0.0001874   0.0002102  -0.0002150   0.0000532  -0.0001404
   28  -0.0099432   0.0000797  -0.0033179  -0.0179143   0.0028642  -0.0062559
   29   0.0286949  -0.0034324   0.0100187  -0.0222073   0.0022692  -0.0078083
   30   0.0100886  -0.0005189   0.0017054   0.0146534  -0.0026091   0.0037027
   31   0.0013145   0.0002619   0.0005716   0.0011990  -0.0004719   0.0005299
   32  -0.0002701   0.0001738   0.0003975  -0.0001836   0.0001054  -0.0004799
   33  -0.0001349   0.0005129   0.0004272  -0.0003391  -0.0003765   0.0005386
   34  -0.0768330   0.0782195   0.0230366  -0.1328861  -0.1042457   0.0650276
   35   0.0776488  -0.2579968  -0.0628069  -0.1032323  -0.1711923   0.0771918
   36   0.0226142  -0.0626978  -0.0659382   0.0644809   0.0771795  -0.0950163
   37   0.0835682  -0.0867690  -0.0237136   0.0066285  -0.0169694  -0.0063571
   38  -0.0867690   0.2798027   0.0689566   0.0073373  -0.0196301  -0.0064581
   39  -0.0237136   0.0689566   0.0672872  -0.0057194   0.0131003   0.0035845
   40   0.0066285   0.0073373  -0.0057194   0.1465634   0.1143355  -0.0697815
   41  -0.0169694  -0.0196301   0.0131003   0.1143355   0.1839896  -0.0854251
   42  -0.0063571  -0.0064581   0.0035845  -0.0697815  -0.0854251   0.0993613
   43   0.0000064   0.0000437   0.0108000   0.0012103   0.0029538   0.0187276
   44  -0.0026926  -0.0017343  -0.0297796   0.0026572   0.0023434   0.0229783
   45  -0.0001492  -0.0005318  -0.0077867  -0.0008862  -0.0015112  -0.0130638
   46  -0.0060530   0.0013943  -0.0017424   0.0013577   0.0005467   0.0002319
   47  -0.0016009   0.0011446  -0.0002400  -0.0014715   0.0008566  -0.0000709
   48  -0.0026528   0.0011472  -0.0003712   0.0006398  -0.0003741   0.0001165
   49   0.0001449  -0.0001720   0.0000274  -0.0002330   0.0001010   0.0001947
   50   0.0000976   0.0003533  -0.0003585   0.0013329   0.0000519  -0.0000647
   51  -0.0002343  -0.0000926  -0.0000287  -0.0002281   0.0002166   0.0001589
   52   0.0000766  -0.0002015  -0.0002043   0.0000884  -0.0001115   0.0000398
   53  -0.0002952   0.0001281   0.0003222   0.0000968  -0.0000173   0.0001361
   54   0.0001161   0.0000180   0.0004416  -0.0000309   0.0000066  -0.0000712
   55  -0.0000086  -0.0004337  -0.0003372   0.0000753  -0.0000587   0.0000383
   56   0.0020928  -0.0002824   0.0004604   0.0001547   0.0001794  -0.0003013
   57   0.0006329  -0.0004132   0.0006897  -0.0003729  -0.0000383  -0.0000086
   58  -0.0007061   0.0001983  -0.0002009   0.0000344  -0.0000475   0.0000725
   59   0.0000818  -0.0000188   0.0000392   0.0000447   0.0000238  -0.0000095
   60  -0.0001808   0.0000382  -0.0000631  -0.0000077  -0.0000050  -0.0000007
   61   0.0000079   0.0000397   0.0001401  -0.0000094  -0.0000200  -0.0000396
   62  -0.0000204   0.0000102  -0.0000245  -0.0000218  -0.0000114   0.0000098
   63  -0.0000750   0.0000602   0.0000007   0.0000059  -0.0000223  -0.0000331
   64  -0.0000420   0.0000200   0.0000019   0.0000851   0.0000266  -0.0000154
   65  -0.0001484   0.0001293   0.0000048   0.0001690   0.0000291  -0.0000138
   66   0.0000024  -0.0000559   0.0000286   0.0000293   0.0000528   0.0000091
   67   0.0000097  -0.0000110  -0.0000123  -0.0000518  -0.0000293   0.0000081
   68   0.0000385  -0.0000089   0.0000063  -0.0000137  -0.0000021   0.0000013
   69  -0.0000001   0.0000087  -0.0000075  -0.0000244  -0.0000175  -0.0000009
   70  -0.0000205   0.0000111  -0.0000046   0.0000565   0.0000142  -0.0000067
   71   0.0001230  -0.0001096   0.0000021  -0.0001052   0.0000125   0.0000080
   72   0.0000237  -0.0000066  -0.0000025  -0.0000371  -0.0000082  -0.0000012
   73  -0.0000085  -0.0000009   0.0000012   0.0000196   0.0000062  -0.0000015
   74  -0.0000086   0.0000077  -0.0000008  -0.0000007  -0.0000019  -0.0000002
   75   0.0000046  -0.0000028  -0.0000016  -0.0000054  -0.0000004  -0.0000002
   76   0.0000308   0.0000274  -0.0000017  -0.0001495  -0.0000568   0.0000106
   77  -0.0001066   0.0000792   0.0000018   0.0001115   0.0000000   0.0000009
   78  -0.0000299   0.0000364  -0.0000077  -0.0000164  -0.0000114  -0.0000096
   79  -0.0000120   0.0000245  -0.0000020  -0.0000140  -0.0000164   0.0000021
   80  -0.0000172   0.0000136  -0.0000014   0.0000231   0.0000021  -0.0000024
   81   0.0000030  -0.0000021   0.0000000  -0.0000067  -0.0000037   0.0000019
   82  -0.0000525  -0.0000235   0.0000063   0.0002033   0.0000654  -0.0000029
   83   0.0000288  -0.0000261  -0.0000015  -0.0000292   0.0000003  -0.0000066
   84  -0.0000199  -0.0000104   0.0000072   0.0001069   0.0000224   0.0000102
   85   0.0000150  -0.0000089   0.0000008  -0.0000156  -0.0000044   0.0000009
   86   0.0000112  -0.0000074   0.0000012  -0.0000036   0.0000027   0.0000002
   87   0.0000150  -0.0000018  -0.0000039  -0.0000180  -0.0000069  -0.0000006
   88  -0.0000052  -0.0000010  -0.0000036   0.0000036   0.0000018  -0.0000005
   89  -0.0000062   0.0000034  -0.0000035  -0.0000026  -0.0000019   0.0000014
   90   0.0000121  -0.0000078   0.0000031   0.0000010   0.0000036  -0.0000016
   91  -0.0000264   0.0000211  -0.0000054  -0.0000130  -0.0000188   0.0000034
   92  -0.0000259   0.0000038  -0.0000008   0.0000236   0.0000095  -0.0000010
   93   0.0000003   0.0000041   0.0000042   0.0000057   0.0000040   0.0000003
   94   0.0000058  -0.0000079   0.0000020   0.0000083   0.0000074  -0.0000023
   95  -0.0000737   0.0000338  -0.0000093   0.0000270  -0.0000066   0.0000013
   96  -0.0000004  -0.0000029  -0.0000014   0.0000004   0.0000010   0.0000020
           43          44          45          46          47          48
    1   0.0000604   0.0000078   0.0000038  -0.0219946  -0.0216630   0.0133817
    2  -0.0000015   0.0000539  -0.0000093  -0.0030571   0.0033202  -0.0031246
    3  -0.0000190  -0.0000193  -0.0000670  -0.0026211  -0.0071634   0.0047659
    4  -0.0000314   0.0000062  -0.0000303   0.0011712   0.0006748   0.0004912
    5   0.0000059   0.0000096   0.0000053   0.0011950   0.0009538  -0.0001621
    6   0.0000368  -0.0000024   0.0000349  -0.0006099  -0.0004302   0.0001715
    7  -0.0000865  -0.0001117   0.0001006   0.0008092  -0.0005527  -0.0004189
    8   0.0001826  -0.0000173   0.0000419  -0.0006057   0.0009800  -0.0010827
    9  -0.0000609   0.0000719   0.0004157  -0.0003632  -0.0008634   0.0000033
   10   0.0001649   0.0000359   0.0002500  -0.0001803  -0.0000028  -0.0000208
   11  -0.0000220  -0.0000234   0.0000080  -0.0000507  -0.0001695   0.0000580
   12   0.0002446   0.0000428   0.0000609  -0.0000400  -0.0000878   0.0002392
   13   0.0000120   0.0000368  -0.0002613  -0.0006237   0.0008736   0.0002416
   14  -0.0000102  -0.0000323  -0.0001043   0.0013025   0.0006183  -0.0000578
   15   0.0001741   0.0000615   0.0000881  -0.0001456   0.0000458  -0.0001380
   16  -0.0000351  -0.0000351   0.0000138   0.0008304   0.0001299  -0.0003408
   17  -0.0000203  -0.0000210   0.0000388   0.0001512  -0.0000243  -0.0000064
   18  -0.0000354  -0.0000409  -0.0000480  -0.0000730  -0.0000925   0.0000910
   19   0.0019608  -0.0000854   0.0009187   0.0075582   0.0030916  -0.0043887
   20   0.0005666  -0.0000049   0.0003118  -0.0186293  -0.0355580   0.0138980
   21  -0.0014853  -0.0008292   0.0005665  -0.0043544  -0.0024380   0.0038588
   22  -0.0000482  -0.0002748  -0.0005653   0.0004033   0.0010688  -0.0002779
   23  -0.0002157   0.0002058  -0.0004490   0.0004475   0.0017594   0.0011684
   24   0.0011155   0.0001528   0.0006408  -0.0003638  -0.0013541   0.0003840
   25  -0.0000538   0.0000108  -0.0000082  -0.0028173  -0.0027112   0.0020770
   26  -0.0000448  -0.0000250   0.0000319  -0.0043169  -0.0016293   0.0035140
   27   0.0000975  -0.0001504  -0.0000493   0.0016838   0.0013633  -0.0007602
   28  -0.0038194   0.0003562  -0.0013305  -0.0843287   0.0259518   0.0080654
   29  -0.0029598  -0.0004616  -0.0006967   0.0261529  -0.1593841  -0.0249395
   30  -0.0326518   0.0044990  -0.0106067   0.0087807  -0.0234395  -0.0869174
   31  -0.0059317   0.0007753  -0.0022102  -0.0002502   0.0017657   0.0107746
   32   0.0008803   0.0005090   0.0003882  -0.0000204  -0.0068010  -0.0325291
   33  -0.0017506   0.0003142   0.0010301  -0.0002959  -0.0021701  -0.0095287
   34  -0.0484082  -0.0019615  -0.0197571  -0.0164300   0.0076509  -0.0025141
   35  -0.0016047  -0.0494464  -0.0222812   0.0332627  -0.0049906   0.0093387
   36  -0.0191299  -0.0226527  -0.2987966   0.0077475  -0.0001301   0.0022073
   37   0.0000064  -0.0026926  -0.0001492  -0.0060530  -0.0016009  -0.0026528
   38   0.0000437  -0.0017343  -0.0005318   0.0013943   0.0011446   0.0011472
   39   0.0108000  -0.0297796  -0.0077867  -0.0017424  -0.0002400  -0.0003712
   40   0.0012103   0.0026572  -0.0008862   0.0013577  -0.0014715   0.0006398
   41   0.0029538   0.0023434  -0.0015112   0.0005467   0.0008566  -0.0003741
   42   0.0187276   0.0229783  -0.0130638   0.0002319  -0.0000709   0.0001165
   43   0.0538133   0.0011949   0.0237205   0.0015204  -0.0013860  -0.0009458
   44   0.0011949   0.0480629   0.0242588  -0.0002308   0.0005119   0.0014039
   45   0.0237205   0.0242588   0.3262375   0.0007008  -0.0005192   0.0002742
   46   0.0015204  -0.0002308   0.0007008   0.4777908   0.0549162  -0.0167517
   47  -0.0013860   0.0005119  -0.0005192   0.0549162   0.5051286  -0.0255711
   48  -0.0009458   0.0014039   0.0002742  -0.0167517  -0.0255711   0.5711245
   49  -0.0000086  -0.0000122  -0.0000170  -0.1207267  -0.0957322   0.0641988
   50   0.0000561  -0.0000065  -0.0000519  -0.0952489  -0.1687607   0.0821083
   51   0.0001394   0.0000733  -0.0000488   0.0648495   0.0834646  -0.1048668
   52  -0.0003288   0.0002429  -0.0005701  -0.0495468  -0.0046464  -0.0223060
   53   0.0004314   0.0002525   0.0009344  -0.0051313  -0.0531219  -0.0335425
   54   0.0005895  -0.0002241   0.0005495  -0.0231982  -0.0346487  -0.2847455
   55  -0.0001485   0.0001451  -0.0000662  -0.1714499   0.0092968  -0.0270587
   56  -0.0000548  -0.0000671   0.0001604   0.0086008  -0.0796455   0.0029444
   57   0.0000878  -0.0000493   0.0004659  -0.0286799   0.0042395  -0.0881962
   58  -0.0000015   0.0000061  -0.0001156  -0.0115346   0.0303616   0.0089405
   59   0.0000152  -0.0000130   0.0000346   0.0007408  -0.0018989  -0.0005734
   60   0.0001150  -0.0000102   0.0000032  -0.0037991   0.0098364   0.0018814
   61   0.0001474  -0.0000414   0.0002624  -0.0051346  -0.0027947  -0.0337056
   62  -0.0000045  -0.0000485  -0.0000663   0.0003712   0.0000424   0.0037458
   63   0.0002272  -0.0000997   0.0000727  -0.0015727  -0.0012125  -0.0087994
   64  -0.0000043  -0.0000212   0.0000079  -0.0002826  -0.0022657   0.0010284
   65   0.0000004  -0.0000427   0.0000046  -0.0022792  -0.0045809   0.0027904
   66  -0.0000124  -0.0000013   0.0000227   0.0011315   0.0019521  -0.0022327
   67   0.0000073   0.0000102  -0.0000103   0.0002298   0.0003976   0.0001063
   68   0.0000064   0.0000046   0.0000066  -0.0003794  -0.0007229  -0.0000755
   69   0.0000014   0.0000026  -0.0000142  -0.0000224  -0.0000432   0.0002360
   70  -0.0000010  -0.0000084   0.0000056  -0.0003666  -0.0012237   0.0010107
   71  -0.0000090   0.0000342  -0.0000034   0.0005830   0.0012826  -0.0007644
   72  -0.0000031   0.0000030  -0.0000239  -0.0003709  -0.0002594   0.0007117
   73  -0.0000038  -0.0000031   0.0000026   0.0000362   0.0000502  -0.0001326
   74  -0.0000002  -0.0000011  -0.0000028   0.0000266   0.0000091  -0.0000807
   75   0.0000032   0.0000032   0.0000075   0.0000009   0.0000394  -0.0000044
   76   0.0000091   0.0000194  -0.0000343   0.0000067   0.0001965   0.0000126
   77   0.0000036  -0.0000288   0.0000119   0.0000629  -0.0002091   0.0002103
   78   0.0000137  -0.0000014   0.0000143  -0.0000373  -0.0000878   0.0001233
   79   0.0000043  -0.0000015  -0.0000092  -0.0001582  -0.0005129   0.0003538
   80   0.0000005  -0.0000054   0.0000012  -0.0001612  -0.0002907   0.0002837
   81   0.0000006   0.0000018  -0.0000009   0.0000612   0.0000496  -0.0000542
   82  -0.0000122  -0.0000263   0.0000381   0.0000974  -0.0001436  -0.0000835
   83   0.0000010   0.0000048  -0.0000006  -0.0000212   0.0000929  -0.0000485
   84  -0.0000124  -0.0000132   0.0000052   0.0000333  -0.0000725  -0.0000347
   85   0.0000106   0.0000023   0.0000051  -0.0000825   0.0000245   0.0000567
   86  -0.0000034   0.0000012   0.0000006  -0.0000349  -0.0001602  -0.0000693
   87   0.0000098   0.0000051   0.0000059  -0.0001288  -0.0000070   0.0006479
   88  -0.0000042   0.0000011  -0.0000038   0.0000119   0.0001288   0.0001003
   89   0.0000013   0.0000021  -0.0000040   0.0000316   0.0001651   0.0001004
   90   0.0000026   0.0000002   0.0000107  -0.0000422  -0.0000747  -0.0000828
   91   0.0000024  -0.0000023  -0.0000086   0.0000902   0.0001256   0.0001361
   92  -0.0000040  -0.0000054   0.0000021   0.0000819   0.0002681   0.0000328
   93   0.0000014  -0.0000022   0.0000028  -0.0000369  -0.0000535  -0.0000892
   94  -0.0000022   0.0000000   0.0000032   0.0000459   0.0000019  -0.0000179
   95  -0.0000029  -0.0000111  -0.0000095   0.0002988   0.0008138   0.0002569
   96  -0.0000016   0.0000034  -0.0000033   0.0000281   0.0000389  -0.0000149
           49          50          51          52          53          54
    1  -0.0047555   0.0010026  -0.0012557   0.0018591  -0.0001836   0.0006062
    2   0.0026315   0.0005959   0.0000970   0.0003148   0.0000758   0.0000349
    3  -0.0033995   0.0001291  -0.0001452  -0.0011653  -0.0006664   0.0001826
    4   0.0002673  -0.0000415  -0.0002465   0.0004198   0.0001439  -0.0005186
    5   0.0003180  -0.0000912  -0.0002133  -0.0003633   0.0000687  -0.0004852
    6  -0.0000123   0.0000849   0.0004189   0.0007553  -0.0001540   0.0007000
    7  -0.0002987   0.0010362  -0.0000383  -0.0002589   0.0000748   0.0001029
    8   0.0009241   0.0000711   0.0001164   0.0000489  -0.0002565   0.0001793
    9   0.0000499   0.0000944   0.0000154  -0.0001235  -0.0000899   0.0001104
   10   0.0000226  -0.0000859  -0.0000071  -0.0000262   0.0001115   0.0001204
   11  -0.0000973  -0.0000041  -0.0000105   0.0001306   0.0000199   0.0001223
   12  -0.0000462  -0.0000484  -0.0000097   0.0001291   0.0001417   0.0000275
   13   0.0002313  -0.0005763   0.0000168   0.0001162  -0.0000867  -0.0001621
   14  -0.0003195   0.0001020   0.0000943  -0.0000821  -0.0000172  -0.0002287
   15   0.0000854  -0.0000048   0.0000183   0.0000940   0.0001026   0.0001390
   16  -0.0001028   0.0002764   0.0000519  -0.0000330  -0.0000379  -0.0000080
   17  -0.0000867   0.0001737  -0.0000472  -0.0000516   0.0000096   0.0000032
   18   0.0000046  -0.0000343  -0.0000015  -0.0000054  -0.0000241  -0.0000364
   19  -0.0005284   0.0033885   0.0003950   0.0000232   0.0000764  -0.0000372
   20   0.0023105  -0.0047628  -0.0011668  -0.0007802   0.0017922   0.0007577
   21   0.0003939  -0.0028521   0.0001982  -0.0005819  -0.0014875   0.0002903
   22  -0.0001123   0.0002291  -0.0001618   0.0002812  -0.0002587  -0.0004532
   23  -0.0000475   0.0002854  -0.0003217  -0.0002437  -0.0001805  -0.0002500
   24   0.0000741  -0.0000009   0.0004361  -0.0001627   0.0010314   0.0006538
   25   0.0005630  -0.0013304  -0.0000498  -0.0001023   0.0002119   0.0000502
   26   0.0006192  -0.0016327  -0.0002198  -0.0000924   0.0003703  -0.0000550
   27  -0.0000742   0.0006553   0.0004621   0.0000039   0.0004026   0.0003434
   28   0.0057761  -0.0168450  -0.0044151  -0.0003136  -0.0016538  -0.0002134
   29   0.0078042  -0.0218502  -0.0071125   0.0021195  -0.0072059  -0.0022454
   30  -0.0062150   0.0153170   0.0031873   0.0119116  -0.0318382  -0.0108719
   31   0.0003091  -0.0003910  -0.0005910  -0.0003583   0.0020017   0.0004825
   32  -0.0006981   0.0011047   0.0003494   0.0025321  -0.0052873  -0.0018241
   33  -0.0001983  -0.0004859   0.0007102   0.0003873  -0.0015502   0.0010073
   34   0.0011278  -0.0014968  -0.0001572   0.0007131  -0.0013469  -0.0005383
   35   0.0004700   0.0009309   0.0002382  -0.0002119   0.0012598   0.0006380
   36  -0.0004650   0.0003468  -0.0001338   0.0012092  -0.0005228   0.0005014
   37   0.0001449   0.0000976  -0.0002343   0.0000766  -0.0002952   0.0001161
   38  -0.0001720   0.0003533  -0.0000926  -0.0002015   0.0001281   0.0000180
   39   0.0000274  -0.0003585  -0.0000287  -0.0002043   0.0003222   0.0004416
   40  -0.0002330   0.0013329  -0.0002281   0.0000884   0.0000968  -0.0000309
   41   0.0001010   0.0000519   0.0002166  -0.0001115  -0.0000173   0.0000066
   42   0.0001947  -0.0000647   0.0001589   0.0000398   0.0001361  -0.0000712
   43  -0.0000086   0.0000561   0.0001394  -0.0003288   0.0004314   0.0005895
   44  -0.0000122  -0.0000065   0.0000733   0.0002429   0.0002525  -0.0002241
   45  -0.0000170  -0.0000519  -0.0000488  -0.0005701   0.0009344   0.0005495
   46  -0.1207267  -0.0952489   0.0648495  -0.0495468  -0.0051313  -0.0231982
   47  -0.0957322  -0.1687607   0.0834646  -0.0046464  -0.0531219  -0.0346487
   48   0.0641988   0.0821083  -0.1048668  -0.0223060  -0.0335425  -0.2847455
   49   0.1346087   0.1032218  -0.0701202   0.0014064   0.0027114  -0.0009845
   50   0.1032218   0.1859862  -0.0900094   0.0030866   0.0033787  -0.0018018
   51  -0.0701202  -0.0900094   0.1100567   0.0172738   0.0222585  -0.0152664
   52   0.0014064   0.0030866   0.0172738   0.0557715   0.0016559   0.0275438
   53   0.0027114   0.0033787   0.0222585   0.0016559   0.0576598   0.0397468
   54  -0.0009845  -0.0018018  -0.0152664   0.0275438   0.0397468   0.3129911
   55  -0.0185308   0.0027500  -0.0060998  -0.0050682   0.0005554  -0.0015420
   56  -0.0225239   0.0031570  -0.0071504  -0.0041017   0.0001675  -0.0004886
   57   0.0158429  -0.0025727   0.0037513  -0.0335771   0.0043050  -0.0089061
   58   0.0008746  -0.0003551   0.0007005   0.0014286  -0.0002057  -0.0002458
   59   0.0004579   0.0006034  -0.0000628   0.0001106   0.0001223   0.0004151
   60   0.0005916  -0.0003125   0.0001116   0.0006001   0.0004163   0.0004768
   61   0.0012586  -0.0003556   0.0004374  -0.0060418   0.0012170  -0.0017131
   62  -0.0002807   0.0000960  -0.0004283   0.0004653   0.0008198   0.0003654
   63  -0.0004751  -0.0002289   0.0006580  -0.0016844   0.0000506   0.0010283
   64  -0.0005789   0.0001796  -0.0002346  -0.0002410  -0.0001016  -0.0000447
   65  -0.0019531   0.0002015  -0.0000975   0.0002956   0.0000001  -0.0000343
   66   0.0009455   0.0000829   0.0003950  -0.0000785   0.0000443   0.0003600
   67   0.0000248  -0.0000491   0.0000229   0.0000395   0.0000126  -0.0000176
   68  -0.0001792   0.0000191   0.0000000  -0.0000012   0.0000341   0.0000414
   69  -0.0000685  -0.0000317  -0.0000289  -0.0000046  -0.0000200  -0.0000586
   70  -0.0005110   0.0000834  -0.0001123   0.0000826  -0.0000126  -0.0000206
   71   0.0007559  -0.0000621   0.0000052  -0.0000197  -0.0000310   0.0000404
   72  -0.0001932  -0.0000143  -0.0000322   0.0001550  -0.0000272   0.0000210
   73   0.0000387   0.0000117   0.0000062  -0.0000525   0.0000009  -0.0000171
   74  -0.0000053  -0.0000018   0.0000131  -0.0000454   0.0000040  -0.0000188
   75   0.0000216  -0.0000047  -0.0000040   0.0000256   0.0000039   0.0000156
   76   0.0000266  -0.0001218   0.0000253   0.0000090   0.0000169  -0.0000440
   77  -0.0002523   0.0000712   0.0000232  -0.0000167   0.0000213  -0.0000070
   78  -0.0001037  -0.0000116   0.0000040   0.0000219   0.0000185   0.0000204
   79  -0.0002476   0.0000045  -0.0000223   0.0000187   0.0000161  -0.0000307
   80  -0.0001693   0.0000191  -0.0000155   0.0000227  -0.0000003  -0.0000074
   81   0.0000325  -0.0000083  -0.0000076  -0.0000101   0.0000045  -0.0000047
   82  -0.0000075   0.0001534  -0.0000167  -0.0000333  -0.0000115   0.0000394
   83   0.0000771  -0.0000177  -0.0000067   0.0000122  -0.0000133   0.0000124
   84  -0.0000193   0.0000657  -0.0000035  -0.0000229  -0.0000107  -0.0000046
   85  -0.0000187  -0.0000044   0.0000672   0.0001283  -0.0000205   0.0002353
   86   0.0000079   0.0000002  -0.0000151  -0.0000490  -0.0000228   0.0000142
   87  -0.0001147  -0.0000001  -0.0000154   0.0003324  -0.0000021   0.0000733
   88   0.0000092  -0.0000014  -0.0000095  -0.0000525   0.0000054  -0.0000425
   89   0.0000160  -0.0000098  -0.0000026  -0.0000016   0.0000060  -0.0000240
   90   0.0000217   0.0000057  -0.0000001   0.0000615  -0.0000075   0.0000580
   91  -0.0000654  -0.0000210   0.0000103   0.0000087   0.0000022  -0.0000181
   92   0.0000522   0.0000104   0.0000025   0.0000025  -0.0000178   0.0000020
   93   0.0000081   0.0000088   0.0000064   0.0000212  -0.0000030   0.0000282
   94   0.0000363   0.0000138   0.0000042  -0.0000135   0.0000037  -0.0000057
   95   0.0000506  -0.0000119   0.0000205  -0.0000203  -0.0000186  -0.0000545
   96   0.0000135  -0.0000014   0.0000040  -0.0000688   0.0000265  -0.0000543
           55          56          57          58          59          60
    1  -0.1000351  -0.0276406   0.0200814   0.0055858   0.0053612  -0.0043513
    2  -0.0263642  -0.1162150   0.0226175  -0.0189053  -0.0218766   0.0152586
    3   0.0197156   0.0227118  -0.0943586  -0.0057821  -0.0060253   0.0031338
    4  -0.0004885   0.0012584   0.0206505   0.0006259   0.0002158  -0.0006667
    5   0.0000666   0.0009485   0.0240485   0.0008829   0.0007851  -0.0002188
    6   0.0001550  -0.0002753  -0.0134192  -0.0001309   0.0002965   0.0004867
    7   0.0080473  -0.0201319  -0.0054153  -0.0030550  -0.0037015   0.0022722
    8  -0.0028821  -0.0285731   0.0006904  -0.0007250   0.0006127   0.0004275
    9  -0.0039985   0.0135379   0.0030529   0.0016543   0.0027572  -0.0012458
   10  -0.0000705  -0.0005257  -0.0002589  -0.0000519  -0.0000249  -0.0001440
   11   0.0004205   0.0017335  -0.0012480   0.0001871   0.0002119   0.0003577
   12  -0.0000077   0.0002618  -0.0003346  -0.0000507  -0.0001490   0.0004497
   13  -0.0001875   0.0028285   0.0005637   0.0005333   0.0004720  -0.0001378
   14   0.0055502  -0.0065717  -0.0030649  -0.0018673  -0.0020947   0.0010338
   15  -0.0004439  -0.0005394   0.0006010   0.0002344   0.0000515   0.0002181
   16   0.0005054  -0.0012369  -0.0001896  -0.0002804  -0.0003075   0.0001060
   17   0.0014323  -0.0012290  -0.0008504  -0.0004428  -0.0003523   0.0002987
   18  -0.0001009   0.0004966   0.0005845   0.0001408   0.0001161  -0.0000060
   19   0.0005889   0.0008878  -0.0005832  -0.0002164  -0.0004020   0.0000407
   20  -0.0001590   0.0019261   0.0005920  -0.0004405   0.0005640  -0.0002133
   21  -0.0007368   0.0007227   0.0001798   0.0001541  -0.0000692  -0.0000988
   22  -0.0002001   0.0000048   0.0000548   0.0000915   0.0000648  -0.0000345
   23   0.0000999  -0.0001724   0.0000035   0.0000442  -0.0000421  -0.0000086
   24  -0.0000447   0.0002914   0.0000595  -0.0000235   0.0000647  -0.0000278
   25  -0.0002781  -0.0004025   0.0000923   0.0000637   0.0000918  -0.0000032
   26  -0.0004305   0.0004289  -0.0002774   0.0000741  -0.0000423   0.0000164
   27   0.0000833  -0.0001386  -0.0000372   0.0000084  -0.0000204  -0.0000293
   28  -0.0167656   0.0343631   0.0077167  -0.0060692   0.0007509  -0.0013997
   29   0.0096842  -0.0056782   0.0005473  -0.0014840   0.0011725  -0.0002147
   30  -0.0022999   0.0091729   0.0028345  -0.0027545   0.0005151  -0.0002900
   31   0.0005375  -0.0003043   0.0009190   0.0001284  -0.0001014  -0.0001859
   32  -0.0013960   0.0014079  -0.0003957  -0.0003586   0.0000736   0.0003424
   33  -0.0003714   0.0006070   0.0001302   0.0000639   0.0000025   0.0004468
   34   0.0003693   0.0009896   0.0005356  -0.0001067  -0.0001414  -0.0002167
   35   0.0011047  -0.0060847  -0.0019234   0.0019352  -0.0002106   0.0003712
   36   0.0003159  -0.0015475  -0.0008967   0.0005226  -0.0001993   0.0005075
   37  -0.0000086   0.0020928   0.0006329  -0.0007061   0.0000818  -0.0001808
   38  -0.0004337  -0.0002824  -0.0004132   0.0001983  -0.0000188   0.0000382
   39  -0.0003372   0.0004604   0.0006897  -0.0002009   0.0000392  -0.0000631
   40   0.0000753   0.0001547  -0.0003729   0.0000344   0.0000447  -0.0000077
   41  -0.0000587   0.0001794  -0.0000383  -0.0000475   0.0000238  -0.0000050
   42   0.0000383  -0.0003013  -0.0000086   0.0000725  -0.0000095  -0.0000007
   43  -0.0001485  -0.0000548   0.0000878  -0.0000015   0.0000152   0.0001150
   44   0.0001451  -0.0000671  -0.0000493   0.0000061  -0.0000130  -0.0000102
   45  -0.0000662   0.0001604   0.0004659  -0.0001156   0.0000346   0.0000032
   46  -0.1714499   0.0086008  -0.0286799  -0.0115346   0.0007408  -0.0037991
   47   0.0092968  -0.0796455   0.0042395   0.0303616  -0.0018989   0.0098364
   48  -0.0270587   0.0029444  -0.0881962   0.0089405  -0.0005734   0.0018814
   49  -0.0185308  -0.0225239   0.0158429   0.0008746   0.0004579   0.0005916
   50   0.0027500   0.0031570  -0.0025727  -0.0003551   0.0006034  -0.0003125
   51  -0.0060998  -0.0071504   0.0037513   0.0007005  -0.0000628   0.0001116
   52  -0.0050682  -0.0041017  -0.0335771   0.0014286   0.0001106   0.0006001
   53   0.0005554   0.0001675   0.0043050  -0.0002057   0.0001223   0.0004163
   54  -0.0015420  -0.0004886  -0.0089061  -0.0002458   0.0004151   0.0004768
   55   0.4567653  -0.0504130   0.0085216  -0.0696924   0.0732987   0.0197142
   56  -0.0504130   0.5483142   0.0420662   0.0748151  -0.2684259  -0.0635118
   57   0.0085216   0.0420662   0.5451333   0.0197113  -0.0621304  -0.0653241
   58  -0.0696924   0.0748151   0.0197113   0.0861319  -0.0817105  -0.0237447
   59   0.0732987  -0.2684259  -0.0621304  -0.0817105   0.2911540   0.0668109
   60   0.0197142  -0.0635118  -0.0653241  -0.0237447   0.0668109   0.0677051
   61  -0.0475863  -0.0000877  -0.0180859   0.0005996   0.0003578   0.0103406
   62  -0.0008645  -0.0503598  -0.0185541  -0.0029392  -0.0018682  -0.0301630
   63  -0.0184258  -0.0180690  -0.2894614  -0.0006095  -0.0012799  -0.0088919
   64  -0.0294730  -0.0031361  -0.0039640   0.0010589   0.0012831  -0.0003439
   65  -0.0220456   0.0060793  -0.0074942  -0.0000482  -0.0006168  -0.0007679
   66   0.0111689  -0.0029058   0.0034301  -0.0003758  -0.0001531   0.0004201
   67  -0.0005667  -0.0000072   0.0004052  -0.0022684   0.0013233   0.0005092
   68   0.0005586   0.0012370  -0.0004691  -0.0005069  -0.0007157  -0.0002259
   69   0.0005506   0.0003737   0.0003257   0.0007520  -0.0001119   0.0000497
   70  -0.0042173   0.0022457  -0.0025709   0.0000072   0.0000256  -0.0001095
   71   0.0044366  -0.0015426   0.0018995  -0.0002300  -0.0002442   0.0001594
   72  -0.0005284   0.0004748  -0.0010788   0.0000032  -0.0001493  -0.0001451
   73  -0.0000242  -0.0001380   0.0000893   0.0000559   0.0000803   0.0000232
   74  -0.0000330  -0.0000675  -0.0000151   0.0000347   0.0000177   0.0000250
   75   0.0001034   0.0000123   0.0001954  -0.0000330  -0.0000132   0.0000043
   76   0.0008948  -0.0002613   0.0002204  -0.0000938  -0.0002708  -0.0000016
   77  -0.0009461   0.0006146  -0.0002590   0.0003584   0.0004638  -0.0000741
   78  -0.0003953   0.0002373  -0.0002055   0.0001011   0.0001148   0.0000146
   79  -0.0011469   0.0008669  -0.0008342  -0.0000090  -0.0001766  -0.0000415
   80  -0.0012209   0.0004048  -0.0005471   0.0000082   0.0000675  -0.0000357
   81   0.0002755   0.0000279   0.0003016  -0.0000085  -0.0000197   0.0000045
   82  -0.0006313   0.0004234   0.0001853   0.0002115   0.0003734  -0.0000548
   83   0.0001645  -0.0001498   0.0001084  -0.0000159  -0.0000162   0.0000121
   84  -0.0003584   0.0001922   0.0000621   0.0000831   0.0001558  -0.0000453
   85   0.0011967   0.0008234  -0.0020715   0.0000459  -0.0000803   0.0001571
   86  -0.0009620   0.0001364  -0.0005979   0.0001796   0.0000825  -0.0000732
   87   0.0014875   0.0003452   0.0001724  -0.0000604  -0.0000011  -0.0000075
   88  -0.0004422  -0.0003423  -0.0001983   0.0000184   0.0001591   0.0001417
   89  -0.0001424  -0.0001952  -0.0000989   0.0000608   0.0001248   0.0001759
   90   0.0001873   0.0000484   0.0000524  -0.0000194  -0.0001414  -0.0001834
   91   0.0000862   0.0000100  -0.0002646   0.0001629   0.0003928  -0.0000358
   92  -0.0005671  -0.0004851   0.0001133   0.0001707   0.0005145  -0.0000052
   93   0.0001023  -0.0001235   0.0000844  -0.0000819  -0.0000909  -0.0000618
   94  -0.0020534   0.0009436   0.0007556  -0.0035728   0.0012156   0.0008476
   95  -0.0006453  -0.0009897  -0.0002317   0.0009655   0.0018423   0.0002593
   96   0.0003962  -0.0000941   0.0001203   0.0010943  -0.0001742   0.0005067
           61          62          63          64          65          66
    1  -0.0006995   0.0000382   0.0005072  -0.1265476   0.0130041  -0.0215173
    2   0.0009454   0.0003323   0.0005830   0.0075308  -0.0829181   0.0016285
    3   0.0199371   0.0238531  -0.0160746  -0.0211988   0.0058045  -0.0875484
    4  -0.0020836  -0.0027649   0.0017177  -0.0062582  -0.0001422  -0.0314140
    5  -0.0029491  -0.0027105   0.0023910   0.0018959  -0.0003941   0.0051162
    6   0.0012954   0.0017649  -0.0000138  -0.0022707   0.0001316  -0.0105219
    7   0.0002501   0.0002890   0.0000309  -0.0085698   0.0285603   0.0103831
    8   0.0008010   0.0012402  -0.0015671   0.0084067  -0.0037815   0.0014152
    9   0.0001485   0.0017020  -0.0006453  -0.0001221   0.0089913   0.0026811
   10   0.0002873  -0.0001961  -0.0001686   0.0005570  -0.0011983   0.0005240
   11  -0.0002251  -0.0002295   0.0010582  -0.0008110   0.0013030  -0.0000542
   12  -0.0002679  -0.0001132   0.0007429  -0.0001958   0.0006074   0.0002465
   13  -0.0001244   0.0000366   0.0000540  -0.0001396   0.0002840  -0.0003520
   14  -0.0000212   0.0000514   0.0000392  -0.0013738   0.0017614  -0.0000515
   15  -0.0002073  -0.0005555   0.0006199   0.0001707   0.0004913   0.0005106
   16   0.0000054   0.0000293  -0.0000419  -0.0001149  -0.0002123   0.0001173
   17   0.0000178   0.0000070   0.0000689  -0.0002172   0.0003115   0.0000434
   18  -0.0000786  -0.0000897   0.0000465   0.0000246  -0.0000643  -0.0001510
   19  -0.0000607  -0.0000185  -0.0000961   0.0010332   0.0002719   0.0000595
   20   0.0000001  -0.0002330   0.0002109  -0.0005384  -0.0048665  -0.0025229
   21   0.0000040   0.0000272   0.0000487   0.0002316  -0.0016870  -0.0007399
   22  -0.0001178  -0.0000857   0.0000989  -0.0001859  -0.0000423   0.0002512
   23  -0.0001074   0.0000021  -0.0001833   0.0000696  -0.0000572  -0.0000386
   24   0.0001036  -0.0001923   0.0001066  -0.0000831   0.0000677   0.0004038
   25   0.0000940   0.0000581  -0.0000511   0.0004297   0.0016370   0.0008156
   26   0.0000579  -0.0000271   0.0001039  -0.0003907  -0.0002337  -0.0002854
   27   0.0000105  -0.0000039  -0.0000464  -0.0001591   0.0003463   0.0005835
   28   0.0014008   0.0001109   0.0007723  -0.0001723   0.0000408  -0.0002898
   29  -0.0011890   0.0004302  -0.0003935  -0.0003025  -0.0008513   0.0000417
   30  -0.0011119   0.0011384   0.0000164   0.0000966   0.0000580   0.0003649
   31  -0.0001259   0.0001122  -0.0004579   0.0000077   0.0000153   0.0000260
   32   0.0004864   0.0001865   0.0008759   0.0000426   0.0000922   0.0000007
   33   0.0006964  -0.0001090   0.0006644   0.0000077   0.0000056  -0.0001005
   34  -0.0001393   0.0000797  -0.0000840   0.0000235   0.0000583   0.0000024
   35  -0.0000994   0.0000098   0.0001409   0.0001372   0.0003276  -0.0000046
   36   0.0001239   0.0000027   0.0004824  -0.0000146  -0.0000309  -0.0001352
   37   0.0000079  -0.0000204  -0.0000750  -0.0000420  -0.0001484   0.0000024
   38   0.0000397   0.0000102   0.0000602   0.0000200   0.0001293  -0.0000559
   39   0.0001401  -0.0000245   0.0000007   0.0000019   0.0000048   0.0000286
   40  -0.0000094  -0.0000218   0.0000059   0.0000851   0.0001690   0.0000293
   41  -0.0000200  -0.0000114  -0.0000223   0.0000266   0.0000291   0.0000528
   42  -0.0000396   0.0000098  -0.0000331  -0.0000154  -0.0000138   0.0000091
   43   0.0001474  -0.0000045   0.0002272  -0.0000043   0.0000004  -0.0000124
   44  -0.0000414  -0.0000485  -0.0000997  -0.0000212  -0.0000427  -0.0000013
   45   0.0002624  -0.0000663   0.0000727   0.0000079   0.0000046   0.0000227
   46  -0.0051346   0.0003712  -0.0015727  -0.0002826  -0.0022792   0.0011315
   47  -0.0027947   0.0000424  -0.0012125  -0.0022657  -0.0045809   0.0019521
   48  -0.0337056   0.0037458  -0.0087994   0.0010284   0.0027904  -0.0022327
   49   0.0012586  -0.0002807  -0.0004751  -0.0005789  -0.0019531   0.0009455
   50  -0.0003556   0.0000960  -0.0002289   0.0001796   0.0002015   0.0000829
   51   0.0004374  -0.0004283   0.0006580  -0.0002346  -0.0000975   0.0003950
   52  -0.0060418   0.0004653  -0.0016844  -0.0002410   0.0002956  -0.0000785
   53   0.0012170   0.0008198   0.0000506  -0.0001016   0.0000001   0.0000443
   54  -0.0017131   0.0003654   0.0010283  -0.0000447  -0.0000343   0.0003600
   55  -0.0475863  -0.0008645  -0.0184258  -0.0294730  -0.0220456   0.0111689
   56  -0.0000877  -0.0503598  -0.0180690  -0.0031361   0.0060793  -0.0029058
   57  -0.0180859  -0.0185541  -0.2894614  -0.0039640  -0.0074942   0.0034301
   58   0.0005996  -0.0029392  -0.0006095   0.0010589  -0.0000482  -0.0003758
   59   0.0003578  -0.0018682  -0.0012799   0.0012831  -0.0006168  -0.0001531
   60   0.0103406  -0.0301630  -0.0088919  -0.0003439  -0.0007679   0.0004201
   61   0.0572182   0.0041467   0.0208941   0.0014088  -0.0001954   0.0021003
   62   0.0041467   0.0516543   0.0179855   0.0013359   0.0005192   0.0003203
   63   0.0208941   0.0179855   0.3179541  -0.0016583  -0.0002068  -0.0001628
   64   0.0014088   0.0013359  -0.0016583   0.4438857   0.0101755  -0.0085479
   65  -0.0001954   0.0005192  -0.0002068   0.0101755   0.4394976  -0.0088255
   66   0.0021003   0.0003203  -0.0001628  -0.0085479  -0.0088255   0.5783871
   67  -0.0002065   0.0001623   0.0002670  -0.0852884   0.0219417   0.0134148
   68   0.0003460  -0.0003295  -0.0002098   0.0201095  -0.1405838  -0.0342933
   69  -0.0001785   0.0001447   0.0001202   0.0139431  -0.0331607  -0.0968543
   70  -0.0000725   0.0000378   0.0002324  -0.1241411  -0.0361180   0.0198550
   71  -0.0001425  -0.0001131  -0.0001481  -0.0347005  -0.1046337   0.0248847
   72  -0.0001109   0.0000332   0.0004910   0.0161875   0.0206537  -0.0873511
   73   0.0000565   0.0000353  -0.0002278   0.0008450  -0.0099953   0.0233240
   74   0.0001032   0.0000467  -0.0001749   0.0011673  -0.0054883   0.0217911
   75  -0.0001573  -0.0000965   0.0000850  -0.0009358   0.0037701  -0.0075757
   76  -0.0000303   0.0000528  -0.0000072   0.0076955  -0.0180706  -0.0151476
   77   0.0000465  -0.0000415   0.0000595   0.0013280  -0.0320116  -0.0239816
   78  -0.0000766  -0.0000966   0.0001374  -0.0027304  -0.0049153   0.0011349
   79  -0.0000067   0.0000120   0.0000780  -0.0243930   0.0065361  -0.0061260
   80   0.0000096   0.0000001   0.0000573  -0.0199820   0.0054200  -0.0041181
   81  -0.0000319  -0.0000392   0.0000063   0.0096987  -0.0018158   0.0019940
   82   0.0000595  -0.0000627  -0.0000482   0.0012802  -0.0014156  -0.0008121
   83  -0.0000267  -0.0000109   0.0000250  -0.0003082  -0.0008697   0.0006862
   84   0.0000557   0.0000486  -0.0000872  -0.0000175  -0.0006627  -0.0003154
   85  -0.0003506  -0.0001775   0.0007907  -0.0469453   0.0008039  -0.0033098
   86  -0.0002065   0.0003310  -0.0001841   0.0012342  -0.0490290   0.0310849
   87  -0.0007100  -0.0003788   0.0010239  -0.0028878   0.0309977  -0.2888312
   88   0.0000976  -0.0000183  -0.0001353  -0.0018849  -0.0008005   0.0108689
   89  -0.0000551  -0.0000933   0.0000807   0.0014853   0.0028055  -0.0289153
   90  -0.0001407  -0.0000302   0.0001389   0.0005522  -0.0000977  -0.0154522
   91  -0.0000960   0.0001084   0.0001414  -0.0098453   0.0022881  -0.0033116
   92   0.0000007   0.0001469   0.0000404   0.0248109  -0.0073583   0.0100724
   93   0.0000248  -0.0000342  -0.0000309   0.0142268  -0.0037918   0.0041808
   94  -0.0000057  -0.0000273   0.0000009   0.0067989   0.0085833  -0.0037250
   95  -0.0000590   0.0001500   0.0001488  -0.0170897  -0.0201602   0.0069897
   96   0.0000412  -0.0001661  -0.0001976  -0.0107526  -0.0110587   0.0028194
           67          68          69          70          71          72
    1  -0.0141550   0.0099391  -0.0020051  -0.0212115   0.0011245  -0.0039311
    2   0.0292727  -0.0085565   0.0085514  -0.0201588   0.0110628  -0.0073427
    3   0.0115823  -0.0016131   0.0035636   0.0075987  -0.0052552   0.0021220
    4   0.0015723  -0.0011121  -0.0010796   0.0014509   0.0009598  -0.0010300
    5   0.0000146   0.0004087   0.0010686   0.0000691  -0.0000067  -0.0006521
    6   0.0010539  -0.0006214   0.0007110   0.0002637   0.0003314  -0.0002784
    7  -0.0058902  -0.0003442  -0.0029214  -0.0000237   0.0023911   0.0011843
    8  -0.0018542   0.0005075  -0.0002730   0.0000675   0.0055819   0.0010956
    9  -0.0010894   0.0000762  -0.0010132   0.0001082  -0.0005773   0.0011462
   10  -0.0000328   0.0000408  -0.0000196  -0.0002187   0.0005296   0.0005449
   11   0.0000058  -0.0001050   0.0000739   0.0003122  -0.0003797  -0.0000293
   12   0.0000808  -0.0000600   0.0002139   0.0002458  -0.0004874  -0.0004285
   13   0.0009860   0.0001854   0.0001137  -0.0025432  -0.0051354  -0.0034139
   14   0.0001726   0.0002793  -0.0000718   0.0004656  -0.0026010  -0.0018029
   15   0.0000184   0.0000213  -0.0001056  -0.0003052  -0.0021363  -0.0031651
   16  -0.0000030   0.0000065  -0.0000368   0.0003113  -0.0001832   0.0004128
   17  -0.0000123  -0.0000031  -0.0000528   0.0000451  -0.0001823  -0.0001366
   18  -0.0000349  -0.0000003   0.0000585   0.0005727   0.0000327  -0.0001404
   19   0.0000264   0.0000124  -0.0000893  -0.0000594  -0.0004545   0.0000161
   20   0.0016280   0.0001257   0.0008649  -0.0005216  -0.0012267  -0.0002344
   21   0.0004778  -0.0002140   0.0004593   0.0000276  -0.0000565  -0.0001498
   22  -0.0000085  -0.0000166   0.0000389   0.0001092  -0.0001489  -0.0001962
   23  -0.0000225  -0.0000040  -0.0000136  -0.0000043   0.0001255   0.0000025
   24  -0.0000661   0.0000144  -0.0000315   0.0000397  -0.0000539  -0.0001244
   25  -0.0006214  -0.0000522  -0.0003608   0.0002252   0.0004460   0.0000551
   26   0.0001829   0.0000240   0.0001199  -0.0000317  -0.0003610  -0.0000696
   27  -0.0001553   0.0000319  -0.0000923   0.0000249  -0.0000160  -0.0000135
   28   0.0000716   0.0002640   0.0000557   0.0000417  -0.0001861   0.0000258
   29   0.0001640   0.0000365   0.0000526  -0.0001704   0.0005321   0.0001251
   30  -0.0001535   0.0001123  -0.0001360   0.0000324   0.0000495  -0.0000629
   31   0.0000026  -0.0000088  -0.0000059  -0.0000081  -0.0000013   0.0000082
   32  -0.0000171   0.0000134  -0.0000143   0.0000219  -0.0000319   0.0000063
   33   0.0000309   0.0000110   0.0000106   0.0000121  -0.0000586  -0.0000304
   34  -0.0000010  -0.0000038  -0.0000073   0.0000088  -0.0000440  -0.0000123
   35  -0.0000344  -0.0000968  -0.0000089   0.0000776  -0.0002952  -0.0000801
   36   0.0000538  -0.0000113   0.0000514  -0.0000162  -0.0000002   0.0000487
   37   0.0000097   0.0000385  -0.0000001  -0.0000205   0.0001230   0.0000237
   38  -0.0000110  -0.0000089   0.0000087   0.0000111  -0.0001096  -0.0000066
   39  -0.0000123   0.0000063  -0.0000075  -0.0000046   0.0000021  -0.0000025
   40  -0.0000518  -0.0000137  -0.0000244   0.0000565  -0.0001052  -0.0000371
   41  -0.0000293  -0.0000021  -0.0000175   0.0000142   0.0000125  -0.0000082
   42   0.0000081   0.0000013  -0.0000009  -0.0000067   0.0000080  -0.0000012
   43   0.0000073   0.0000064   0.0000014  -0.0000010  -0.0000090  -0.0000031
   44   0.0000102   0.0000046   0.0000026  -0.0000084   0.0000342   0.0000030
   45  -0.0000103   0.0000066  -0.0000142   0.0000056  -0.0000034  -0.0000239
   46   0.0002298  -0.0003794  -0.0000224  -0.0003666   0.0005830  -0.0003709
   47   0.0003976  -0.0007229  -0.0000432  -0.0012237   0.0012826  -0.0002594
   48   0.0001063  -0.0000755   0.0002360   0.0010107  -0.0007644   0.0007117
   49   0.0000248  -0.0001792  -0.0000685  -0.0005110   0.0007559  -0.0001932
   50  -0.0000491   0.0000191  -0.0000317   0.0000834  -0.0000621  -0.0000143
   51   0.0000229   0.0000000  -0.0000289  -0.0001123   0.0000052  -0.0000322
   52   0.0000395  -0.0000012  -0.0000046   0.0000826  -0.0000197   0.0001550
   53   0.0000126   0.0000341  -0.0000200  -0.0000126  -0.0000310  -0.0000272
   54  -0.0000176   0.0000414  -0.0000586  -0.0000206   0.0000404   0.0000210
   55  -0.0005667   0.0005586   0.0005506  -0.0042173   0.0044366  -0.0005284
   56  -0.0000072   0.0012370   0.0003737   0.0022457  -0.0015426   0.0004748
   57   0.0004052  -0.0004691   0.0003257  -0.0025709   0.0018995  -0.0010788
   58  -0.0022684  -0.0005069   0.0007520   0.0000072  -0.0002300   0.0000032
   59   0.0013233  -0.0007157  -0.0001119   0.0000256  -0.0002442  -0.0001493
   60   0.0005092  -0.0002259   0.0000497  -0.0001095   0.0001594  -0.0001451
   61  -0.0002065   0.0003460  -0.0001785  -0.0000725  -0.0001425  -0.0001109
   62   0.0001623  -0.0003295   0.0001447   0.0000378  -0.0001131   0.0000332
   63   0.0002670  -0.0002098   0.0001202   0.0002324  -0.0001481   0.0004910
   64  -0.0852884   0.0201095   0.0139431  -0.1241411  -0.0347005   0.0161875
   65   0.0219417  -0.1405838  -0.0331607  -0.0361180  -0.1046337   0.0206537
   66   0.0134148  -0.0342933  -0.0968543   0.0198550   0.0248847  -0.0873511
   67   0.5573517   0.0418277   0.0206331   0.0075389  -0.0132060  -0.0094784
   68   0.0418277   0.4933893  -0.0424773   0.0017427  -0.0319971  -0.0139544
   69   0.0206331  -0.0424773   0.5311275  -0.0040475   0.0009266   0.0025914
   70   0.0075389   0.0017427  -0.0040475   0.5417716  -0.0801797   0.0290315
   71  -0.0132060  -0.0319971   0.0009266  -0.0801797   0.4792962  -0.0417279
   72  -0.0094784  -0.0139544   0.0025914   0.0290315  -0.0417279   0.5470815
   73  -0.0002973   0.0009820   0.0004652  -0.0540537   0.0064294  -0.0189127
   74   0.0002094   0.0011784   0.0010016   0.0079976  -0.0750293   0.0787017
   75   0.0003868   0.0003811  -0.0001959  -0.0151741   0.0729771  -0.2642001
   76  -0.0030477  -0.0022124   0.0007366  -0.0808653   0.0254205   0.0017311
   77  -0.0076202  -0.0043298   0.0022941   0.0030724  -0.1614528  -0.0831979
   78  -0.0008140   0.0008202   0.0014403  -0.0191493  -0.0543338  -0.1324762
   79   0.0000215   0.0023858  -0.0002759  -0.2574198   0.0928564  -0.0374035
   80  -0.0032010  -0.0003108  -0.0001397   0.0891623  -0.0820734   0.0192498
   81  -0.0008393  -0.0008541   0.0004849  -0.0428107   0.0230312  -0.0594959
   82  -0.0010628  -0.0006514  -0.0000380  -0.0021409   0.0051956   0.0027328
   83   0.0001655  -0.0001611  -0.0001633   0.0284820  -0.0279901   0.0076568
   84  -0.0004563  -0.0002969   0.0001697   0.0220874  -0.0203769   0.0071863
   85  -0.0008956  -0.0008043   0.0100982  -0.0015787  -0.0052592   0.0238426
   86   0.0011503   0.0017700  -0.0302649  -0.0030326  -0.0066861   0.0263546
   87   0.0006113   0.0005260  -0.0129357   0.0010363   0.0015311  -0.0111948
   88  -0.0477581  -0.0019389   0.0097674   0.0001938  -0.0005144  -0.0005057
   89  -0.0016336  -0.0502873   0.0288907   0.0004146   0.0011448  -0.0015903
   90   0.0098014   0.0292878  -0.2965963   0.0007068   0.0014354  -0.0000302
   91  -0.2645523   0.0537874  -0.0792675  -0.0006136  -0.0018017  -0.0002578
   92   0.0519258  -0.0569266   0.0193376   0.0028200  -0.0003856   0.0004245
   93  -0.0796711   0.0205140  -0.0753906  -0.0000104   0.0001549   0.0000916
   94  -0.1411748  -0.1240079   0.0332972  -0.0017317   0.0010704   0.0004304
   95  -0.1228693  -0.2038865   0.0431527   0.0042937  -0.0016372  -0.0034986
   96   0.0333343   0.0435247  -0.0581523   0.0014463  -0.0014733  -0.0010659
           73          74          75          76          77          78
    1   0.0017147   0.0007627  -0.0005471   0.0011268   0.0018611   0.0002636
    2   0.0011559   0.0006494  -0.0004751   0.0018817  -0.0006566  -0.0007470
    3   0.0006525  -0.0001064   0.0003946   0.0000023   0.0005959   0.0003597
    4   0.0000848  -0.0003316   0.0006987   0.0000591  -0.0002664   0.0003373
    5   0.0000842   0.0001109   0.0000688  -0.0001424   0.0000378   0.0002330
    6  -0.0004141  -0.0004511   0.0002813  -0.0001175  -0.0000726   0.0003663
    7  -0.0007460  -0.0003792   0.0004409   0.0018628  -0.0019613   0.0000794
    8  -0.0005536  -0.0000688   0.0004537   0.0041588  -0.0050711   0.0005801
    9   0.0004805  -0.0001918  -0.0004532  -0.0005369   0.0024709  -0.0029940
   10   0.0000521  -0.0000371  -0.0002369   0.0003832  -0.0001000  -0.0007051
   11  -0.0000094  -0.0000759  -0.0000134  -0.0003135   0.0001774  -0.0000870
   12  -0.0001441   0.0000619   0.0001712  -0.0005830  -0.0004050   0.0011426
   13  -0.0001629   0.0006907  -0.0003240  -0.0142180   0.0078707  -0.0070291
   14   0.0004071  -0.0007467   0.0009532   0.0034369   0.0052525   0.0023148
   15  -0.0003514   0.0002794   0.0011872  -0.0084298   0.0023885  -0.0000433
   16   0.0001708   0.0000694  -0.0003279  -0.0017045  -0.0003832  -0.0012523
   17   0.0001677  -0.0000328  -0.0000136  -0.0017400   0.0005282  -0.0007052
   18  -0.0000681  -0.0000900   0.0001860  -0.0012145  -0.0003241  -0.0010570
   19   0.0000456  -0.0000075  -0.0000676  -0.0003359   0.0007856  -0.0004212
   20   0.0001294   0.0000666  -0.0001237  -0.0010227   0.0014293  -0.0003054
   21  -0.0000501   0.0000649   0.0000857  -0.0000704  -0.0007013   0.0007995
   22  -0.0000338   0.0000086   0.0000579  -0.0001909  -0.0000994   0.0003147
   23  -0.0000015  -0.0000015   0.0000092   0.0000676  -0.0000922   0.0000127
   24  -0.0000161  -0.0000027   0.0000384  -0.0000510  -0.0000071   0.0001708
   25  -0.0000159  -0.0000421   0.0000404   0.0001489  -0.0004401  -0.0000397
   26   0.0000357   0.0000194  -0.0000203  -0.0000639   0.0003327   0.0000551
   27  -0.0000024  -0.0000029  -0.0000075  -0.0000176   0.0000121  -0.0000373
   28  -0.0000090  -0.0000128  -0.0000137  -0.0000330   0.0001430  -0.0001207
   29  -0.0000578  -0.0000248   0.0000192   0.0004014  -0.0004809  -0.0000455
   30   0.0000397  -0.0000266  -0.0000257  -0.0002463   0.0000953  -0.0002011
   31   0.0000076   0.0000037  -0.0000100   0.0000022   0.0000176  -0.0000373
   32   0.0000030  -0.0000017  -0.0000023  -0.0000396   0.0000250  -0.0000143
   33  -0.0000098   0.0000006   0.0000191   0.0000218   0.0000202   0.0000940
   34   0.0000026   0.0000017  -0.0000039  -0.0000161   0.0000578  -0.0000103
   35   0.0000393   0.0000117  -0.0000172  -0.0002288   0.0002947   0.0000058
   36  -0.0000171   0.0000092  -0.0000010   0.0001147  -0.0000590   0.0000539
   37  -0.0000085  -0.0000086   0.0000046   0.0000308  -0.0001066  -0.0000299
   38  -0.0000009   0.0000077  -0.0000028   0.0000274   0.0000792   0.0000364
   39   0.0000012  -0.0000008  -0.0000016  -0.0000017   0.0000018  -0.0000077
   40   0.0000196  -0.0000007  -0.0000054  -0.0001495   0.0001115  -0.0000164
   41   0.0000062  -0.0000019  -0.0000004  -0.0000568   0.0000000  -0.0000114
   42  -0.0000015  -0.0000002  -0.0000002   0.0000106   0.0000009  -0.0000096
   43  -0.0000038  -0.0000002   0.0000032   0.0000091   0.0000036   0.0000137
   44  -0.0000031  -0.0000011   0.0000032   0.0000194  -0.0000288  -0.0000014
   45   0.0000026  -0.0000028   0.0000075  -0.0000343   0.0000119   0.0000143
   46   0.0000362   0.0000266   0.0000009   0.0000067   0.0000629  -0.0000373
   47   0.0000502   0.0000091   0.0000394   0.0001965  -0.0002091  -0.0000878
   48  -0.0001326  -0.0000807  -0.0000044   0.0000126   0.0002103   0.0001233
   49   0.0000387  -0.0000053   0.0000216   0.0000266  -0.0002523  -0.0001037
   50   0.0000117  -0.0000018  -0.0000047  -0.0001218   0.0000712  -0.0000116
   51   0.0000062   0.0000131  -0.0000040   0.0000253   0.0000232   0.0000040
   52  -0.0000525  -0.0000454   0.0000256   0.0000090  -0.0000167   0.0000219
   53   0.0000009   0.0000040   0.0000039   0.0000169   0.0000213   0.0000185
   54  -0.0000171  -0.0000188   0.0000156  -0.0000440  -0.0000070   0.0000204
   55  -0.0000242  -0.0000330   0.0001034   0.0008948  -0.0009461  -0.0003953
   56  -0.0001380  -0.0000675   0.0000123  -0.0002613   0.0006146   0.0002373
   57   0.0000893  -0.0000151   0.0001954   0.0002204  -0.0002590  -0.0002055
   58   0.0000559   0.0000347  -0.0000330  -0.0000938   0.0003584   0.0001011
   59   0.0000803   0.0000177  -0.0000132  -0.0002708   0.0004638   0.0001148
   60   0.0000232   0.0000250   0.0000043  -0.0000016  -0.0000741   0.0000146
   61   0.0000565   0.0001032  -0.0001573  -0.0000303   0.0000465  -0.0000766
   62   0.0000353   0.0000467  -0.0000965   0.0000528  -0.0000415  -0.0000966
   63  -0.0002278  -0.0001749   0.0000850  -0.0000072   0.0000595   0.0001374
   64   0.0008450   0.0011673  -0.0009358   0.0076955   0.0013280  -0.0027304
   65  -0.0099953  -0.0054883   0.0037701  -0.0180706  -0.0320116  -0.0049153
   66   0.0233240   0.0217911  -0.0075757  -0.0151476  -0.0239816   0.0011349
   67  -0.0002973   0.0002094   0.0003868  -0.0030477  -0.0076202  -0.0008140
   68   0.0009820   0.0011784   0.0003811  -0.0022124  -0.0043298   0.0008202
   69   0.0004652   0.0010016  -0.0001959   0.0007366   0.0022941   0.0014403
   70  -0.0540537   0.0079976  -0.0151741  -0.0808653   0.0030724  -0.0191493
   71   0.0064294  -0.0750293   0.0729771   0.0254205  -0.1614528  -0.0543338
   72  -0.0189127   0.0787017  -0.2642001   0.0017311  -0.0831979  -0.1324762
   73   0.0516759  -0.0037689   0.0185523   0.0030117  -0.0004383   0.0019077
   74  -0.0037689   0.0844179  -0.0723480  -0.0012176  -0.0013856  -0.0386416
   75   0.0185523  -0.0723480   0.2971218   0.0006202  -0.0105302  -0.0255003
   76   0.0030117  -0.0012176   0.0006202   0.3480296  -0.2175466   0.1485411
   77  -0.0004383  -0.0013856  -0.0105302  -0.2175466   0.4012127   0.0331399
   78   0.0019077  -0.0386416  -0.0255003   0.1485411   0.0331399   0.2423980
   79  -0.0006450   0.0000147  -0.0011498   0.0026666   0.0049484   0.0022102
   80   0.0091107  -0.0027922   0.0028049   0.0273651  -0.0271443  -0.0027145
   81  -0.0273111   0.0119218  -0.0035115   0.0211795  -0.0191194   0.0021941
   82   0.0002511  -0.0016459  -0.0026337  -0.2678465   0.2067322  -0.1203446
   83   0.0000368   0.0025299   0.0005657   0.1807431  -0.1783305   0.0653703
   84   0.0012787  -0.0009293   0.0000060  -0.1453968   0.0993151  -0.0913257
   85  -0.0024899  -0.0031419   0.0007819   0.0010922   0.0022157  -0.0011749
   86  -0.0035909  -0.0030942   0.0008001   0.0015162   0.0024012  -0.0007414
   87   0.0015935   0.0004837   0.0005907  -0.0010746  -0.0003579   0.0027911
   88   0.0003531  -0.0001629  -0.0002307  -0.0002482   0.0001429   0.0000015
   89  -0.0000749  -0.0004055   0.0004984  -0.0002936   0.0000687   0.0007585
   90  -0.0004390  -0.0008174   0.0005777  -0.0001606  -0.0003064   0.0005160
   91   0.0001037  -0.0001436   0.0000746   0.0007660  -0.0001356   0.0002917
   92  -0.0001310  -0.0000128  -0.0000729  -0.0006688   0.0007693  -0.0000380
   93  -0.0001205   0.0000169   0.0000573   0.0002148   0.0001556  -0.0000641
   94   0.0000168  -0.0001061   0.0000377   0.0009580   0.0005545   0.0004043
   95  -0.0000021   0.0001630   0.0003741  -0.0010331  -0.0025449  -0.0001998
   96  -0.0001812  -0.0004699   0.0004564  -0.0002958  -0.0013927   0.0001464
           79          80          81          82          83          84
    1  -0.0004597  -0.0017968   0.0003732   0.0011676  -0.0008675   0.0002697
    2  -0.0039842  -0.0031100   0.0010715  -0.0007059  -0.0005676  -0.0001502
    3   0.0028490   0.0014946   0.0002487  -0.0004239  -0.0002776   0.0000434
    4   0.0001016  -0.0000158   0.0004090  -0.0001384   0.0000658  -0.0000655
    5   0.0000066  -0.0000316   0.0000767   0.0000673   0.0000454  -0.0002286
    6  -0.0001528  -0.0000772   0.0001935   0.0000101   0.0001551  -0.0002066
    7   0.0004192  -0.0001717   0.0001746  -0.0066035  -0.0020409  -0.0006691
    8  -0.0003886  -0.0009687   0.0002578  -0.0081979   0.0010432  -0.0041281
    9  -0.0001424   0.0002094  -0.0003023   0.0024840  -0.0026943   0.0048377
   10  -0.0000140  -0.0000656  -0.0000406  -0.0006111  -0.0005217   0.0012418
   11   0.0000332   0.0000592  -0.0000334   0.0002841  -0.0001540   0.0006933
   12   0.0000276   0.0000429   0.0000750  -0.0003536   0.0005094  -0.0012869
   13   0.0000946   0.0009874   0.0000247   0.0003537   0.0003348   0.0008094
   14   0.0002397   0.0006812   0.0006853   0.0033370  -0.0072902   0.0017847
   15   0.0000354   0.0004453   0.0006040   0.0018235   0.0013800  -0.0043321
   16  -0.0000399  -0.0000773  -0.0002195  -0.0000309   0.0030831   0.0010988
   17  -0.0000400   0.0000601  -0.0000720   0.0021390   0.0005282   0.0011533
   18   0.0000439  -0.0001916   0.0001344  -0.0006562   0.0015847   0.0004622
   19   0.0000410   0.0000769  -0.0000551   0.0007575  -0.0005054   0.0009147
   20   0.0000565   0.0001503  -0.0000675   0.0014957  -0.0005990   0.0013070
   21   0.0000310   0.0000040   0.0000559  -0.0007938   0.0007650  -0.0013574
   22  -0.0000059   0.0000159   0.0000201  -0.0000916   0.0002497  -0.0003378
   23  -0.0000119  -0.0000153   0.0000103  -0.0000786   0.0000073  -0.0000623
   24  -0.0000113   0.0000044   0.0000109   0.0000202   0.0000533  -0.0001157
   25  -0.0000543  -0.0000516   0.0000189  -0.0002697   0.0001690  -0.0001690
   26   0.0000477   0.0000515  -0.0000068   0.0001422  -0.0000934   0.0000841
   27  -0.0000033   0.0000027   0.0000004   0.0000311   0.0000022   0.0000583
   28   0.0000685   0.0000288  -0.0000056   0.0002018  -0.0001455   0.0003054
   29  -0.0000294  -0.0000933   0.0000404  -0.0005247   0.0001615  -0.0002694
   30  -0.0000691  -0.0000005  -0.0000087   0.0003722  -0.0000822   0.0003417
   31  -0.0000004  -0.0000007  -0.0000020   0.0000217  -0.0000146   0.0000357
   32   0.0000017   0.0000075  -0.0000028   0.0000515  -0.0000055   0.0000303
   33   0.0000152   0.0000068  -0.0000003  -0.0000478   0.0000087  -0.0000747
   34   0.0000021   0.0000052  -0.0000005   0.0000472  -0.0000301   0.0000502
   35   0.0000019   0.0000527  -0.0000131   0.0003402  -0.0000769   0.0002021
   36   0.0000273  -0.0000015   0.0000026  -0.0001699   0.0000364  -0.0001203
   37  -0.0000120  -0.0000172   0.0000030  -0.0000525   0.0000288  -0.0000199
   38   0.0000245   0.0000136  -0.0000021  -0.0000235  -0.0000261  -0.0000104
   39  -0.0000020  -0.0000014   0.0000000   0.0000063  -0.0000015   0.0000072
   40  -0.0000140   0.0000231  -0.0000067   0.0002033  -0.0000292   0.0001069
   41  -0.0000164   0.0000021  -0.0000037   0.0000654   0.0000003   0.0000224
   42   0.0000021  -0.0000024   0.0000019  -0.0000029  -0.0000066   0.0000102
   43   0.0000043   0.0000005   0.0000006  -0.0000122   0.0000010  -0.0000124
   44  -0.0000015  -0.0000054   0.0000018  -0.0000263   0.0000048  -0.0000132
   45  -0.0000092   0.0000012  -0.0000009   0.0000381  -0.0000006   0.0000052
   46  -0.0001582  -0.0001612   0.0000612   0.0000974  -0.0000212   0.0000333
   47  -0.0005129  -0.0002907   0.0000496  -0.0001436   0.0000929  -0.0000725
   48   0.0003538   0.0002837  -0.0000542  -0.0000835  -0.0000485  -0.0000347
   49  -0.0002476  -0.0001693   0.0000325  -0.0000075   0.0000771  -0.0000193
   50   0.0000045   0.0000191  -0.0000083   0.0001534  -0.0000177   0.0000657
   51  -0.0000223  -0.0000155  -0.0000076  -0.0000167  -0.0000067  -0.0000035
   52   0.0000187   0.0000227  -0.0000101  -0.0000333   0.0000122  -0.0000229
   53   0.0000161  -0.0000003   0.0000045  -0.0000115  -0.0000133  -0.0000107
   54  -0.0000307  -0.0000074  -0.0000047   0.0000394   0.0000124  -0.0000046
   55  -0.0011469  -0.0012209   0.0002755  -0.0006313   0.0001645  -0.0003584
   56   0.0008669   0.0004048   0.0000279   0.0004234  -0.0001498   0.0001922
   57  -0.0008342  -0.0005471   0.0003016   0.0001853   0.0001084   0.0000621
   58  -0.0000090   0.0000082  -0.0000085   0.0002115  -0.0000159   0.0000831
   59  -0.0001766   0.0000675  -0.0000197   0.0003734  -0.0000162   0.0001558
   60  -0.0000415  -0.0000357   0.0000045  -0.0000548   0.0000121  -0.0000453
   61  -0.0000067   0.0000096  -0.0000319   0.0000595  -0.0000267   0.0000557
   62   0.0000120   0.0000001  -0.0000392  -0.0000627  -0.0000109   0.0000486
   63   0.0000780   0.0000573   0.0000063  -0.0000482   0.0000250  -0.0000872
   64  -0.0243930  -0.0199820   0.0096987   0.0012802  -0.0003082  -0.0000175
   65   0.0065361   0.0054200  -0.0018158  -0.0014156  -0.0008697  -0.0006627
   66  -0.0061260  -0.0041181   0.0019940  -0.0008121   0.0006862  -0.0003154
   67   0.0000215  -0.0032010  -0.0008393  -0.0010628   0.0001655  -0.0004563
   68   0.0023858  -0.0003108  -0.0008541  -0.0006514  -0.0001611  -0.0002969
   69  -0.0002759  -0.0001397   0.0004849  -0.0000380  -0.0001633   0.0001697
   70  -0.2574198   0.0891623  -0.0428107  -0.0021409   0.0284820   0.0220874
   71   0.0928564  -0.0820734   0.0230312   0.0051956  -0.0279901  -0.0203769
   72  -0.0374035   0.0192498  -0.0594959   0.0027328   0.0076568   0.0071863
   73  -0.0006450   0.0091107  -0.0273111   0.0002511   0.0000368   0.0012787
   74   0.0000147  -0.0027922   0.0119218  -0.0016459   0.0025299  -0.0009293
   75  -0.0011498   0.0028049  -0.0035115  -0.0026337   0.0005657   0.0000060
   76   0.0026666   0.0273651   0.0211795  -0.2678465   0.1807431  -0.1453968
   77   0.0049484  -0.0271443  -0.0191194   0.2067322  -0.1783305   0.0993151
   78   0.0022102  -0.0027145   0.0021941  -0.1203446   0.0653703  -0.0913257
   79   0.2772991  -0.1008033   0.0386758   0.0011118  -0.0010706   0.0010306
   80  -0.1008033   0.1119061  -0.0111316   0.0003196  -0.0025263  -0.0057578
   81   0.0386758  -0.0111316   0.0599350   0.0005126  -0.0032752  -0.0032348
   82   0.0011118   0.0003196   0.0005126   0.2739092  -0.2076424   0.1182774
   83  -0.0010706  -0.0025263  -0.0032752  -0.2076424   0.2142937  -0.0723542
   84   0.0010306  -0.0057578  -0.0032348   0.1182774  -0.0723542   0.0897724
   85   0.0005567   0.0006041  -0.0001152   0.0000006  -0.0000570   0.0000151
   86   0.0002958   0.0005819  -0.0006413   0.0002380  -0.0000744   0.0003159
   87   0.0005267   0.0000717   0.0003799  -0.0000243  -0.0000138  -0.0001749
   88  -0.0000087   0.0002126  -0.0001790   0.0000856  -0.0000076   0.0000758
   89  -0.0001181   0.0000640   0.0002072   0.0001005   0.0000242  -0.0000373
   90  -0.0000534  -0.0000517  -0.0000926   0.0000327   0.0000562  -0.0000901
   91   0.0014795  -0.0002316   0.0000473  -0.0002319  -0.0001722  -0.0001469
   92  -0.0012295  -0.0004283  -0.0000675   0.0002139   0.0000925   0.0001969
   93   0.0000872   0.0002197   0.0004135   0.0000569   0.0000115  -0.0000618
   94   0.0007500   0.0000132   0.0001288   0.0000044  -0.0001370  -0.0000778
   95   0.0000343   0.0002489  -0.0002124  -0.0005425   0.0001489  -0.0002072
   96   0.0003337  -0.0001047  -0.0003272  -0.0001186  -0.0000748  -0.0000908
           85          86          87          88          89          90
    1  -0.0060058   0.0012324  -0.0022228   0.0009502  -0.0014564  -0.0011721
    2   0.0034627  -0.0012021   0.0013552  -0.0004318   0.0013441   0.0007112
    3  -0.0311770   0.0083170  -0.0108531   0.0016653  -0.0007623   0.0002644
    4  -0.0053232   0.0013059  -0.0016935  -0.0001365   0.0002024   0.0008710
    5   0.0010546   0.0000649   0.0006262   0.0001137   0.0002363  -0.0000493
    6  -0.0016988   0.0001935   0.0003924  -0.0003649   0.0006804   0.0007244
    7   0.0009820  -0.0003736  -0.0000308   0.0000328  -0.0000967   0.0001577
    8  -0.0012805   0.0005849  -0.0003048   0.0001777  -0.0000568   0.0001029
    9  -0.0009419   0.0010985  -0.0004908  -0.0001393  -0.0000352   0.0003971
   10   0.0004294  -0.0002627  -0.0002115   0.0000110  -0.0000362  -0.0001230
   11   0.0000354   0.0002816   0.0005084  -0.0001088   0.0000948   0.0002122
   12   0.0006346  -0.0003525   0.0003441  -0.0001087   0.0001375   0.0000683
   13   0.0000500  -0.0000624  -0.0000176  -0.0000831  -0.0000485  -0.0000001
   14   0.0001069  -0.0000816  -0.0000254  -0.0000477  -0.0000387  -0.0000858
   15   0.0001524  -0.0002974   0.0002679  -0.0000359   0.0000687   0.0001149
   16  -0.0000039   0.0000425  -0.0000399   0.0000066  -0.0000094  -0.0000038
   17   0.0000062  -0.0000098  -0.0000017   0.0000105  -0.0000101  -0.0000015
   18  -0.0000157   0.0000021   0.0000167   0.0000017   0.0000143  -0.0000139
   19  -0.0001351   0.0001285  -0.0000421  -0.0000151  -0.0000094   0.0000048
   20   0.0001197  -0.0000612   0.0002297  -0.0000209   0.0000218  -0.0000908
   21   0.0001418  -0.0001330   0.0002329  -0.0000037   0.0000778  -0.0000136
   22   0.0001552  -0.0000702   0.0001572  -0.0000245   0.0000281   0.0000234
   23  -0.0000320  -0.0000120  -0.0000440   0.0000137  -0.0000028  -0.0000084
   24   0.0001798  -0.0000889   0.0000705  -0.0000216   0.0000074   0.0000205
   25  -0.0001040   0.0000419  -0.0001170   0.0000205  -0.0000171   0.0000323
   26   0.0000620  -0.0000354   0.0000347  -0.0000112   0.0000053  -0.0000220
   27   0.0001092  -0.0000312   0.0000134  -0.0000075  -0.0000126  -0.0000002
   28   0.0001051   0.0000194   0.0000484  -0.0000597  -0.0000514   0.0000404
   29   0.0000674   0.0000353   0.0000607  -0.0000175  -0.0000106   0.0000249
   30  -0.0000238   0.0000452  -0.0000739  -0.0000238  -0.0000380   0.0000361
   31  -0.0000306   0.0000116  -0.0000350   0.0000073  -0.0000036  -0.0000096
   32   0.0000071   0.0000049   0.0000038  -0.0000089  -0.0000091   0.0000106
   33   0.0000373  -0.0000142   0.0000413  -0.0000101   0.0000020   0.0000134
   34  -0.0000061   0.0000041  -0.0000104  -0.0000029  -0.0000014  -0.0000017
   35  -0.0000380  -0.0000245  -0.0000419   0.0000187   0.0000147  -0.0000241
   36   0.0000064  -0.0000129   0.0000182   0.0000069   0.0000122  -0.0000165
   37   0.0000150   0.0000112   0.0000150  -0.0000052  -0.0000062   0.0000121
   38  -0.0000089  -0.0000074  -0.0000018  -0.0000010   0.0000034  -0.0000078
   39   0.0000008   0.0000012  -0.0000039  -0.0000036  -0.0000035   0.0000031
   40  -0.0000156  -0.0000036  -0.0000180   0.0000036  -0.0000026   0.0000010
   41  -0.0000044   0.0000027  -0.0000069   0.0000018  -0.0000019   0.0000036
   42   0.0000009   0.0000002  -0.0000006  -0.0000005   0.0000014  -0.0000016
   43   0.0000106  -0.0000034   0.0000098  -0.0000042   0.0000013   0.0000026
   44   0.0000023   0.0000012   0.0000051   0.0000011   0.0000021   0.0000002
   45   0.0000051   0.0000006   0.0000059  -0.0000038  -0.0000040   0.0000107
   46  -0.0000825  -0.0000349  -0.0001288   0.0000119   0.0000316  -0.0000422
   47   0.0000245  -0.0001602  -0.0000070   0.0001288   0.0001651  -0.0000747
   48   0.0000567  -0.0000693   0.0006479   0.0001003   0.0001004  -0.0000828
   49  -0.0000187   0.0000079  -0.0001147   0.0000092   0.0000160   0.0000217
   50  -0.0000044   0.0000002  -0.0000001  -0.0000014  -0.0000098   0.0000057
   51   0.0000672  -0.0000151  -0.0000154  -0.0000095  -0.0000026  -0.0000001
   52   0.0001283  -0.0000490   0.0003324  -0.0000525  -0.0000016   0.0000615
   53  -0.0000205  -0.0000228  -0.0000021   0.0000054   0.0000060  -0.0000075
   54   0.0002353   0.0000142   0.0000733  -0.0000425  -0.0000240   0.0000580
   55   0.0011967  -0.0009620   0.0014875  -0.0004422  -0.0001424   0.0001873
   56   0.0008234   0.0001364   0.0003452  -0.0003423  -0.0001952   0.0000484
   57  -0.0020715  -0.0005979   0.0001724  -0.0001983  -0.0000989   0.0000524
   58   0.0000459   0.0001796  -0.0000604   0.0000184   0.0000608  -0.0000194
   59  -0.0000803   0.0000825  -0.0000011   0.0001591   0.0001248  -0.0001414
   60   0.0001571  -0.0000732  -0.0000075   0.0001417   0.0001759  -0.0001834
   61  -0.0003506  -0.0002065  -0.0007100   0.0000976  -0.0000551  -0.0001407
   62  -0.0001775   0.0003310  -0.0003788  -0.0000183  -0.0000933  -0.0000302
   63   0.0007907  -0.0001841   0.0010239  -0.0001353   0.0000807   0.0001389
   64  -0.0469453   0.0012342  -0.0028878  -0.0018849   0.0014853   0.0005522
   65   0.0008039  -0.0490290   0.0309977  -0.0008005   0.0028055  -0.0000977
   66  -0.0033098   0.0310849  -0.2888312   0.0108689  -0.0289153  -0.0154522
   67  -0.0008956   0.0011503   0.0006113  -0.0477581  -0.0016336   0.0098014
   68  -0.0008043   0.0017700   0.0005260  -0.0019389  -0.0502873   0.0292878
   69   0.0100982  -0.0302649  -0.0129357   0.0097674   0.0288907  -0.2965963
   70  -0.0015787  -0.0030326   0.0010363   0.0001938   0.0004146   0.0007068
   71  -0.0052592  -0.0066861   0.0015311  -0.0005144   0.0011448   0.0014354
   72   0.0238426   0.0263546  -0.0111948  -0.0005057  -0.0015903  -0.0000302
   73  -0.0024899  -0.0035909   0.0015935   0.0003531  -0.0000749  -0.0004390
   74  -0.0031419  -0.0030942   0.0004837  -0.0001629  -0.0004055  -0.0008174
   75   0.0007819   0.0008001   0.0005907  -0.0002307   0.0004984   0.0005777
   76   0.0010922   0.0015162  -0.0010746  -0.0002482  -0.0002936  -0.0001606
   77   0.0022157   0.0024012  -0.0003579   0.0001429   0.0000687  -0.0003064
   78  -0.0011749  -0.0007414   0.0027911   0.0000015   0.0007585   0.0005160
   79   0.0005567   0.0002958   0.0005267  -0.0000087  -0.0001181  -0.0000534
   80   0.0006041   0.0005819   0.0000717   0.0002126   0.0000640  -0.0000517
   81  -0.0001152  -0.0006413   0.0003799  -0.0001790   0.0002072  -0.0000926
   82   0.0000006   0.0002380  -0.0000243   0.0000856   0.0001005   0.0000327
   83  -0.0000570  -0.0000744  -0.0000138  -0.0000076   0.0000242   0.0000562
   84   0.0000151   0.0003159  -0.0001749   0.0000758  -0.0000373  -0.0000901
   85   0.0587677   0.0001566   0.0025726  -0.0000840   0.0018788   0.0010780
   86   0.0001566   0.0567038  -0.0330277   0.0019082  -0.0048087  -0.0029412
   87   0.0025726  -0.0330277   0.3163322   0.0009012  -0.0021950   0.0002656
   88  -0.0000840   0.0019082   0.0009012   0.0472058  -0.0001531  -0.0119370
   89   0.0018788  -0.0048087  -0.0021950  -0.0001531   0.0544405  -0.0296852
   90   0.0010780  -0.0029412   0.0002656  -0.0119370  -0.0296852   0.3253437
   91   0.0001283  -0.0001232   0.0004770   0.0023868  -0.0007458   0.0005514
   92  -0.0004277   0.0011693  -0.0001091   0.0033800  -0.0018611   0.0014458
   93   0.0002683   0.0006840   0.0004642  -0.0302000   0.0065779  -0.0098529
   94   0.0004058  -0.0007095  -0.0003297  -0.0005847   0.0007375  -0.0000357
   95  -0.0000948   0.0011575  -0.0002602  -0.0016869  -0.0027751   0.0010984
   96  -0.0007034   0.0005740   0.0004375   0.0206306   0.0251127  -0.0061785
           91          92          93          94          95          96
    1   0.0003416   0.0002659   0.0001646   0.0001393  -0.0012344  -0.0000580
    2   0.0018201  -0.0052919  -0.0023948  -0.0005313   0.0005623   0.0007138
    3   0.0018379  -0.0026503  -0.0012300  -0.0004392   0.0001262   0.0003416
    4   0.0002408  -0.0003295   0.0002558  -0.0001360   0.0002342   0.0000788
    5  -0.0001388  -0.0000790  -0.0001097   0.0000792  -0.0002245   0.0001821
    6   0.0000510  -0.0001033   0.0004760  -0.0001015   0.0001408  -0.0000682
    7  -0.0007047   0.0017543   0.0008061   0.0001129  -0.0000968  -0.0001189
    8  -0.0008329   0.0006925   0.0000402   0.0000820  -0.0003605  -0.0000621
    9  -0.0002070   0.0003674   0.0006546   0.0000797   0.0001568  -0.0000898
   10  -0.0000214  -0.0000006  -0.0000401   0.0000115  -0.0000512  -0.0000000
   11   0.0000611  -0.0000221   0.0001177  -0.0000249   0.0000525  -0.0000267
   12   0.0000505  -0.0000674  -0.0000027  -0.0000224   0.0000071  -0.0000003
   13   0.0002035  -0.0002875  -0.0000359   0.0000174   0.0004366   0.0000494
   14   0.0002925  -0.0000601   0.0000108  -0.0001194   0.0003619   0.0000463
   15  -0.0000684   0.0000070   0.0000038   0.0000345   0.0000129   0.0000439
   16   0.0000016   0.0000045   0.0000022  -0.0000090   0.0000049   0.0000060
   17  -0.0000066   0.0000137  -0.0000034  -0.0000124   0.0000370   0.0000134
   18   0.0000031  -0.0000003   0.0000008   0.0000005  -0.0000422  -0.0000080
   19   0.0000267  -0.0000317   0.0000456  -0.0000203  -0.0000026  -0.0000040
   20   0.0002807  -0.0005869  -0.0002795  -0.0000654  -0.0000707   0.0000387
   21   0.0001102  -0.0001795  -0.0001151  -0.0000226   0.0000121   0.0000118
   22   0.0000013  -0.0000022   0.0000007  -0.0000009   0.0000069   0.0000013
   23  -0.0000156   0.0000114  -0.0000045   0.0000070  -0.0000096   0.0000056
   24  -0.0000158   0.0000191   0.0000136   0.0000037  -0.0000087  -0.0000031
   25  -0.0001160   0.0002293   0.0000999   0.0000349   0.0000296  -0.0000092
   26   0.0000590  -0.0000579  -0.0000246  -0.0000272   0.0000505  -0.0000006
   27  -0.0000247   0.0000515   0.0000219   0.0000076   0.0000022  -0.0000046
   28  -0.0000296  -0.0001669   0.0000104  -0.0000223  -0.0003097  -0.0000029
   29  -0.0000081  -0.0000739  -0.0000369   0.0000543  -0.0001474  -0.0000088
   30  -0.0001007   0.0000098   0.0000465   0.0000206  -0.0001251  -0.0000105
   31   0.0000037   0.0000069  -0.0000024   0.0000004   0.0000132   0.0000040
   32  -0.0000001   0.0000051   0.0000077  -0.0000104  -0.0000004  -0.0000130
   33   0.0000159  -0.0000101  -0.0000012  -0.0000109   0.0000009  -0.0000080
   34   0.0000041   0.0000062   0.0000052  -0.0000096   0.0000099  -0.0000033
   35   0.0000415   0.0000705  -0.0000023  -0.0000056   0.0001749   0.0000023
   36   0.0000277  -0.0000117  -0.0000131  -0.0000160   0.0000232   0.0000031
   37  -0.0000264  -0.0000259   0.0000003   0.0000058  -0.0000737  -0.0000004
   38   0.0000211   0.0000038   0.0000041  -0.0000079   0.0000338  -0.0000029
   39  -0.0000054  -0.0000008   0.0000042   0.0000020  -0.0000093  -0.0000014
   40  -0.0000130   0.0000236   0.0000057   0.0000083   0.0000270   0.0000004
   41  -0.0000188   0.0000095   0.0000040   0.0000074  -0.0000066   0.0000010
   42   0.0000034  -0.0000010   0.0000003  -0.0000023   0.0000013   0.0000020
   43   0.0000024  -0.0000040   0.0000014  -0.0000022  -0.0000029  -0.0000016
   44  -0.0000023  -0.0000054  -0.0000022   0.0000000  -0.0000111   0.0000034
   45  -0.0000086   0.0000021   0.0000028   0.0000032  -0.0000095  -0.0000033
   46   0.0000902   0.0000819  -0.0000369   0.0000459   0.0002988   0.0000281
   47   0.0001256   0.0002681  -0.0000535   0.0000019   0.0008138   0.0000389
   48   0.0001361   0.0000328  -0.0000892  -0.0000179   0.0002569  -0.0000149
   49  -0.0000654   0.0000522   0.0000081   0.0000363   0.0000506   0.0000135
   50  -0.0000210   0.0000104   0.0000088   0.0000138  -0.0000119  -0.0000014
   51   0.0000103   0.0000025   0.0000064   0.0000042   0.0000205   0.0000040
   52   0.0000087   0.0000025   0.0000212  -0.0000135  -0.0000203  -0.0000688
   53   0.0000022  -0.0000178  -0.0000030   0.0000037  -0.0000186   0.0000265
   54  -0.0000181   0.0000020   0.0000282  -0.0000057  -0.0000545  -0.0000543
   55   0.0000862  -0.0005671   0.0001023  -0.0020534  -0.0006453   0.0003962
   56   0.0000100  -0.0004851  -0.0001235   0.0009436  -0.0009897  -0.0000941
   57  -0.0002646   0.0001133   0.0000844   0.0007556  -0.0002317   0.0001203
   58   0.0001629   0.0001707  -0.0000819  -0.0035728   0.0009655   0.0010943
   59   0.0003928   0.0005145  -0.0000909   0.0012156   0.0018423  -0.0001742
   60  -0.0000358  -0.0000052  -0.0000618   0.0008476   0.0002593   0.0005067
   61  -0.0000960   0.0000007   0.0000248  -0.0000057  -0.0000590   0.0000412
   62   0.0001084   0.0001469  -0.0000342  -0.0000273   0.0001500  -0.0001661
   63   0.0001414   0.0000404  -0.0000309   0.0000009   0.0001488  -0.0001976
   64  -0.0098453   0.0248109   0.0142268   0.0067989  -0.0170897  -0.0107526
   65   0.0022881  -0.0073583  -0.0037918   0.0085833  -0.0201602  -0.0110587
   66  -0.0033116   0.0100724   0.0041808  -0.0037250   0.0069897   0.0028194
   67  -0.2645523   0.0519258  -0.0796711  -0.1411748  -0.1228693   0.0333343
   68   0.0537874  -0.0569266   0.0205140  -0.1240079  -0.2038865   0.0435247
   69  -0.0792675   0.0193376  -0.0753906   0.0332972   0.0431527  -0.0581523
   70  -0.0006136   0.0028200  -0.0000104  -0.0017317   0.0042937   0.0014463
   71  -0.0018017  -0.0003856   0.0001549   0.0010704  -0.0016372  -0.0014733
   72  -0.0002578   0.0004245   0.0000916   0.0004304  -0.0034986  -0.0010659
   73   0.0001037  -0.0001310  -0.0001205   0.0000168  -0.0000021  -0.0001812
   74  -0.0001436  -0.0000128   0.0000169  -0.0001061   0.0001630  -0.0004699
   75   0.0000746  -0.0000729   0.0000573   0.0000377   0.0003741   0.0004564
   76   0.0007660  -0.0006688   0.0002148   0.0009580  -0.0010331  -0.0002958
   77  -0.0001356   0.0007693   0.0001556   0.0005545  -0.0025449  -0.0013927
   78   0.0002917  -0.0000380  -0.0000641   0.0004043  -0.0001998   0.0001464
   79   0.0014795  -0.0012295   0.0000872   0.0007500   0.0000343   0.0003337
   80  -0.0002316  -0.0004283   0.0002197   0.0000132   0.0002489  -0.0001047
   81   0.0000473  -0.0000675   0.0004135   0.0001288  -0.0002124  -0.0003272
   82  -0.0002319   0.0002139   0.0000569   0.0000044  -0.0005425  -0.0001186
   83  -0.0001722   0.0000925   0.0000115  -0.0001370   0.0001489  -0.0000748
   84  -0.0001469   0.0001969  -0.0000618  -0.0000778  -0.0002072  -0.0000908
   85   0.0001283  -0.0004277   0.0002683   0.0004058  -0.0000948  -0.0007034
   86  -0.0001232   0.0011693   0.0006840  -0.0007095   0.0011575   0.0005740
   87   0.0004770  -0.0001091   0.0004642  -0.0003297  -0.0002602   0.0004375
   88   0.0023868   0.0033800  -0.0302000  -0.0005847  -0.0016869   0.0206306
   89  -0.0007458  -0.0018611   0.0065779   0.0007375  -0.0027751   0.0251127
   90   0.0005514   0.0014458  -0.0098529  -0.0000357   0.0010984  -0.0061785
   91   0.2880094  -0.0589795   0.0864980  -0.0177318   0.0040871  -0.0065947
   92  -0.0589795   0.0637400  -0.0193607  -0.0228975   0.0061354  -0.0094469
   93   0.0864980  -0.0193607   0.0784400   0.0072927  -0.0022121   0.0019224
   94  -0.0177318  -0.0228975   0.0072927   0.1577222   0.1353221  -0.0385444
   95   0.0040871   0.0061354  -0.0022121   0.1353221   0.2209223  -0.0457128
   96  -0.0065947  -0.0094469   0.0019224  -0.0385444  -0.0457128   0.0594633
 Gradient time:  CPU 18678.65 s  wall 5086.12 s
 **********************************************************************
 **                                                                  **
 **                       VIBRATIONAL ANALYSIS                       **
 **                       --------------------                       **
 **                                                                  **
 **        VIBRATIONAL FREQUENCIES (CM**-1) AND NORMAL MODES         **
 **     FORCE CONSTANTS (mDYN/ANGSTROM) AND REDUCED MASSES (AMU)     **
 **                  INFRARED INTENSITIES (KM/MOL)                   **
 **                                                                  **
 **********************************************************************


 Mode:                 1                      2                      3
 Frequency:        31.81                  62.33                 142.74
 Force Cnst:      0.0018                 0.0087                 0.0311
 Red. Mass:       3.0501                 3.7871                 2.5870
 IR Active:          YES                    YES                    YES
 IR Intens:        1.508                  1.386                  1.093
 Raman Active:       YES                    YES                    YES
               X      Y      Z        X      Y      Z        X      Y      Z
 C          0.008  0.012 -0.027    0.016 -0.023 -0.091    0.004 -0.006  0.045
 H          0.080  0.087 -0.037    0.087 -0.008 -0.096   -0.018 -0.003  0.046
 C         -0.012 -0.012  0.045    0.025 -0.015 -0.111    0.053  0.009  0.053
 H         -0.001 -0.068  0.053    0.076  0.023 -0.123    0.219  0.074  0.025
 O         -0.026  0.029  0.089    0.012 -0.054 -0.187   -0.026 -0.053 -0.136
 H         -0.023  0.034  0.156    0.007 -0.059 -0.229   -0.017 -0.046 -0.130
 C         -0.014  0.016  0.068    0.009 -0.001 -0.032    0.009  0.065  0.230
 H         -0.024  0.096  0.064   -0.067 -0.026 -0.026   -0.063  0.279  0.221
 H         -0.009 -0.003  0.144    0.039  0.008 -0.030    0.040  0.018  0.439
 C         -0.006 -0.030 -0.001    0.051  0.016  0.054   -0.011 -0.034  0.040
 H          0.017 -0.125  0.008    0.190 -0.017  0.051   -0.125 -0.171  0.059
 C         -0.014  0.014  0.046    0.003  0.073  0.245    0.033  0.008 -0.097
 H         -0.007 -0.012  0.145    0.062  0.067  0.345   -0.017 -0.042  0.009
 H         -0.007 -0.028 -0.012    0.042  0.064  0.285   -0.010 -0.074 -0.291
 H         -0.036  0.117  0.039   -0.135  0.136  0.252    0.165  0.174 -0.124
 C         -0.016  0.004 -0.138   -0.022  0.019 -0.058    0.031  0.011 -0.075
 H         -0.016 -0.044 -0.212   -0.009  0.009 -0.056   -0.008 -0.050 -0.215
 H         -0.024  0.113 -0.154   -0.106  0.081 -0.058    0.139  0.129 -0.106
 C         -0.014 -0.055 -0.164   -0.001 -0.053 -0.161   -0.005  0.009  0.040
 H         -0.036 -0.024 -0.305   -0.040 -0.035 -0.282    0.020  0.002  0.095
 H         -0.008 -0.209 -0.155    0.055 -0.174 -0.158   -0.079  0.049  0.044
 C         -0.008  0.033  0.050   -0.009 -0.009  0.017    0.005 -0.029  0.023
 C          0.006 -0.058  0.240    0.067  0.007  0.045   -0.008 -0.004 -0.036
 C          0.004 -0.008 -0.073   -0.003  0.017  0.135    0.017 -0.035  0.052
 H         -0.043 -0.079 -0.092    0.111  0.014  0.128    0.125 -0.136  0.015
 O          0.080  0.047 -0.148   -0.138  0.022  0.127   -0.089  0.049 -0.065
 H          0.002 -0.018 -0.094   -0.009  0.042  0.252    0.007 -0.011  0.196
 H          0.027  0.009 -0.100   -0.072  0.028 -0.001   -0.047  0.016 -0.212
 H         -0.035  0.180  0.068   -0.103 -0.024  0.017    0.005 -0.072  0.019
 H         -0.074 -0.247  0.217    0.131  0.009  0.048   -0.022  0.044 -0.032
 H          0.045  0.063  0.217    0.052  0.032  0.107   -0.006 -0.030 -0.062
 H          0.072 -0.055  0.440    0.073 -0.007  0.007   -0.012 -0.009 -0.067
 TransDip  -0.025 -0.018  0.025    0.031  0.001 -0.021    0.028 -0.010  0.015

 Mode:                 4                      5                      6
 Frequency:       176.73                 185.17                 199.66
 Force Cnst:      0.0434                 0.0241                 0.0635
 Red. Mass:       2.3567                 1.1912                 2.7055
 IR Active:          YES                    YES                    YES
 IR Intens:        2.305                  0.571                  2.647
 Raman Active:       YES                    YES                    YES
               X      Y      Z        X      Y      Z        X      Y      Z
 C          0.018  0.061  0.012   -0.014 -0.024 -0.008   -0.017  0.046  0.021
 H          0.042  0.063  0.011   -0.018 -0.033 -0.008   -0.038 -0.006  0.027
 C         -0.030  0.052 -0.005   -0.008 -0.025 -0.002   -0.013  0.065 -0.042
 H         -0.088  0.056 -0.001   -0.001 -0.040 -0.000    0.011  0.117 -0.053
 O         -0.030  0.078  0.031    0.001 -0.028  0.009    0.015 -0.001 -0.107
 H          0.007  0.107  0.137    0.006 -0.025  0.006    0.054  0.024 -0.132
 C         -0.029 -0.009 -0.072   -0.011 -0.002  0.013   -0.048  0.048  0.007
 H          0.006 -0.068 -0.070   -0.021  0.019  0.012   -0.079  0.121  0.005
 H         -0.069 -0.006 -0.132    0.004 -0.003  0.034   -0.069  0.019  0.088
 C          0.002 -0.016 -0.029   -0.020 -0.002  0.000   -0.000 -0.041 -0.036
 H          0.064 -0.010 -0.032   -0.019 -0.016  0.002    0.048 -0.123 -0.029
 C         -0.035 -0.078  0.075   -0.019  0.022  0.006   -0.045 -0.125  0.085
 H         -0.059 -0.092  0.093   -0.009  0.017  0.038   -0.145 -0.219  0.276
 H          0.038 -0.102  0.139   -0.027  0.015 -0.017    0.083 -0.279  0.012
 H         -0.119 -0.099  0.085   -0.022  0.059  0.003   -0.115  0.039  0.077
 C          0.026  0.001 -0.042   -0.024 -0.002 -0.011    0.057  0.008 -0.126
 H          0.041 -0.020 -0.056   -0.031 -0.005 -0.024    0.019 -0.056 -0.270
 H          0.048  0.009 -0.045   -0.011  0.007 -0.014    0.210  0.105 -0.158
 C          0.014  0.051 -0.006   -0.025 -0.007  0.009   -0.002  0.079  0.067
 H          0.047  0.055  0.030   -0.030 -0.018  0.044    0.070  0.061  0.233
 H         -0.023  0.078 -0.004   -0.040  0.023  0.008   -0.134  0.229  0.070
 C         -0.003 -0.023  0.049   -0.009  0.007  0.007   -0.019  0.035  0.002
 C         -0.078 -0.007 -0.051    0.062  0.032  0.013   -0.075 -0.004  0.041
 C          0.126 -0.127  0.139   -0.006  0.006 -0.010   -0.014  0.008 -0.049
 H          0.400 -0.325  0.059   -0.036 -0.003 -0.011   -0.158  0.146  0.004
 O          0.020  0.038 -0.098    0.055  0.017 -0.026    0.138 -0.099  0.110
 H          0.057 -0.176  0.451   -0.008 -0.012 -0.043   -0.006 -0.038 -0.240
 H         -0.003 -0.069 -0.239    0.031  0.010  0.015    0.171  0.010  0.231
 H         -0.057 -0.107  0.039   -0.028  0.014  0.008    0.008  0.071  0.006
 H         -0.007  0.109 -0.036    0.605  0.231  0.056   -0.072 -0.042  0.038
 H         -0.122 -0.141 -0.025   -0.152 -0.213  0.444   -0.084 -0.032  0.049
 H         -0.162  0.024 -0.185   -0.199  0.108 -0.468   -0.103  0.025  0.067
 TransDip   0.003 -0.043  0.022   -0.022  0.000  0.011    0.024  0.046  0.005

 Mode:                 7                      8                      9
 Frequency:       212.55                 227.02                 234.27
 Force Cnst:      0.0607                 0.0537                 0.0561
 Red. Mass:       2.2810                 1.7701                 1.7361
 IR Active:          YES                    YES                    YES
 IR Intens:        2.080                  0.437                  0.230
 Raman Active:       YES                    YES                    YES
               X      Y      Z        X      Y      Z        X      Y      Z
 C         -0.008 -0.049  0.112    0.025  0.011 -0.037   -0.017  0.014 -0.029
 H         -0.005 -0.070  0.113   -0.002 -0.011 -0.034    0.012  0.043 -0.032
 C         -0.015 -0.040  0.037    0.018  0.017 -0.017   -0.022 -0.003 -0.015
 H         -0.094  0.009  0.037    0.003 -0.024 -0.010   -0.003  0.008 -0.017
 O          0.036 -0.082  0.041   -0.031  0.097  0.039   -0.000 -0.041 -0.042
 H          0.014 -0.104 -0.108   -0.063  0.080  0.125    0.036 -0.016 -0.035
 C          0.024 -0.061 -0.084    0.023 -0.016 -0.032   -0.031 -0.008  0.009
 H          0.100 -0.146 -0.084    0.033 -0.051 -0.030   -0.045 -0.047  0.012
 H          0.001 -0.042 -0.179    0.007 -0.011 -0.068   -0.026  0.003 -0.025
 C          0.009 -0.027 -0.067    0.030 -0.004 -0.009   -0.041  0.013  0.041
 H          0.089 -0.065 -0.066    0.043  0.004 -0.010   -0.091  0.062  0.038
 C         -0.008  0.119  0.065    0.033  0.021  0.006   -0.023 -0.015 -0.054
 H          0.036  0.037  0.406   -0.096 -0.157  0.449   -0.199 -0.183  0.291
 H         -0.003 -0.009 -0.136    0.097 -0.269 -0.378    0.027 -0.292 -0.436
 H         -0.080  0.479  0.041    0.096  0.522 -0.042    0.126  0.405 -0.104
 C         -0.015 -0.032 -0.101    0.034 -0.009  0.025   -0.051 -0.008  0.108
 H         -0.079 -0.045 -0.198    0.054  0.004  0.069    0.009  0.034  0.244
 H          0.111  0.018 -0.123    0.027 -0.063  0.034   -0.192 -0.103  0.138
 C         -0.048 -0.037  0.082    0.034  0.048  0.032   -0.002 -0.030 -0.065
 H         -0.008 -0.047  0.166    0.055  0.032  0.123   -0.048 -0.009 -0.204
 H         -0.181  0.019  0.089    0.029  0.147  0.027    0.111 -0.153 -0.067
 C          0.015  0.001  0.061    0.009 -0.034 -0.039   -0.011  0.036  0.003
 C          0.005  0.062 -0.066    0.018 -0.072  0.040   -0.016  0.044 -0.015
 C         -0.023  0.040  0.005   -0.029 -0.019 -0.041    0.057 -0.002  0.047
 H         -0.076 -0.009 -0.006   -0.044  0.006 -0.034    0.126 -0.014  0.040
 O          0.021  0.081 -0.051   -0.129 -0.052 -0.004    0.125  0.020  0.024
 H         -0.011  0.057 -0.023   -0.003  0.032 -0.051    0.019 -0.067  0.100
 H         -0.023  0.043 -0.022   -0.102 -0.044 -0.051    0.110  0.019  0.055
 H          0.088 -0.054  0.053   -0.001  0.008 -0.034   -0.042  0.016  0.001
 H         -0.200  0.114 -0.070    0.154 -0.107  0.043   -0.102  0.036 -0.020
 H          0.086  0.115 -0.259   -0.035 -0.103  0.169    0.018  0.075 -0.090
 H          0.099  0.009  0.013   -0.042 -0.040 -0.013    0.026  0.028  0.044
 TransDip  -0.040 -0.007 -0.023    0.020 -0.008  0.001    0.001  0.005  0.014

 Mode:                10                     11                     12
 Frequency:       288.36                 299.44                 332.77
 Force Cnst:      0.1264                 0.1492                 0.1076
 Red. Mass:       2.5805                 2.8238                 1.6485
 IR Active:          YES                    YES                    YES
 IR Intens:        8.657                  1.996                 48.178
 Raman Active:       YES                    YES                    YES
               X      Y      Z        X      Y      Z        X      Y      Z
 C         -0.025  0.021  0.067   -0.013 -0.070 -0.060    0.037  0.010  0.103
 H          0.011  0.088  0.058   -0.055 -0.126 -0.052    0.085  0.044  0.096
 C          0.027  0.040  0.051   -0.001 -0.069 -0.033    0.002  0.032  0.038
 H         -0.014  0.086  0.047   -0.019 -0.164 -0.016   -0.004  0.124  0.025
 O          0.135 -0.043  0.037    0.114 -0.081  0.092   -0.051 -0.007 -0.090
 H          0.066 -0.107 -0.355    0.162 -0.052  0.045    0.261  0.237  0.705
 C          0.060  0.057 -0.034   -0.023  0.115 -0.008    0.004 -0.000 -0.026
 H          0.104 -0.012 -0.033   -0.071  0.228 -0.011    0.073 -0.093 -0.022
 H          0.034  0.064 -0.094    0.094  0.122  0.109    0.005  0.033 -0.147
 C          0.087  0.050  0.005   -0.058  0.111 -0.026   -0.017  0.051  0.011
 H          0.099  0.090  0.000   -0.058  0.129 -0.028   -0.025  0.071  0.010
 C          0.075 -0.135  0.001   -0.117 -0.125  0.028   -0.029 -0.032 -0.005
 H         -0.113 -0.220  0.039   -0.336 -0.232  0.101   -0.109 -0.062 -0.008
 H          0.210 -0.280 -0.045    0.090 -0.303  0.029    0.025 -0.084 -0.013
 H          0.112 -0.115 -0.004   -0.156 -0.107  0.030   -0.009 -0.043 -0.006
 C          0.029  0.038  0.017   -0.026  0.115 -0.003   -0.012  0.060 -0.005
 H         -0.009  0.079  0.033   -0.074  0.128 -0.043   -0.028  0.043 -0.048
 H         -0.026  0.047  0.021    0.014  0.128 -0.010   -0.014  0.115 -0.013
 C          0.009 -0.064 -0.059   -0.044  0.035  0.046   -0.012 -0.021 -0.022
 H         -0.031 -0.017 -0.277   -0.097 -0.018  0.161   -0.044  0.007 -0.175
 H          0.071 -0.284 -0.052   -0.058  0.158  0.039   -0.004 -0.192 -0.012
 C         -0.062  0.008  0.056    0.026 -0.022 -0.060    0.046 -0.045  0.074
 C         -0.142  0.019 -0.006    0.142 -0.013 -0.005    0.067  0.005 -0.022
 C         -0.107  0.017 -0.020    0.032  0.008  0.008   -0.032 -0.019 -0.025
 H         -0.203 -0.007 -0.020    0.140 -0.027 -0.011   -0.194 -0.007 -0.011
 O         -0.076  0.032 -0.042   -0.053  0.030 -0.031   -0.013 -0.035 -0.009
 H         -0.083  0.042 -0.094    0.019  0.020  0.122    0.017  0.042 -0.166
 H         -0.066  0.041 -0.046   -0.101 -0.046 -0.059   -0.015 -0.045 -0.017
 H         -0.027  0.003  0.055   -0.005 -0.018 -0.058    0.116 -0.077  0.068
 H         -0.012  0.136  0.011    0.047 -0.108 -0.018    0.053  0.095 -0.014
 H         -0.212 -0.149  0.071    0.203  0.160 -0.053    0.082  0.017 -0.054
 H         -0.267  0.074 -0.178    0.265 -0.078  0.129    0.096 -0.034 -0.083
 TransDip  -0.057  0.009 -0.075   -0.039  0.004 -0.023    0.120  0.059  0.178

 Mode:                13                     14                     15
 Frequency:       335.94                 391.66                 412.90
 Force Cnst:      0.1048                 0.2473                 0.3032
 Red. Mass:       1.5757                 2.7361                 3.0184
 IR Active:          YES                    YES                    YES
 IR Intens:       31.902                  1.101                  2.595
 Raman Active:       YES                    YES                    YES
               X      Y      Z        X      Y      Z        X      Y      Z
 C         -0.038 -0.018 -0.072    0.080  0.011  0.030    0.025  0.108  0.046
 H         -0.066 -0.060 -0.066    0.046  0.052  0.028    0.038  0.226  0.035
 C          0.007 -0.043 -0.040   -0.015 -0.057  0.053    0.070  0.101  0.084
 H          0.036 -0.108 -0.030   -0.038 -0.029  0.052    0.098  0.191  0.063
 O          0.054 -0.059 -0.010   -0.032 -0.110  0.004    0.177 -0.011 -0.026
 H          0.392  0.201  0.754    0.006 -0.085  0.010    0.303  0.072 -0.068
 C          0.016  0.006  0.005   -0.013 -0.060 -0.007    0.015 -0.019  0.043
 H         -0.017  0.099  0.004    0.042 -0.203 -0.003    0.120  0.052  0.032
 H          0.018 -0.017  0.090    0.033 -0.003 -0.162   -0.086 -0.063  0.073
 C          0.041 -0.033 -0.015   -0.070  0.033  0.036   -0.093 -0.102 -0.098
 H          0.053 -0.048 -0.013   -0.096  0.046  0.035   -0.124 -0.134 -0.092
 C          0.050  0.009  0.006   -0.078  0.022 -0.010   -0.151  0.021  0.012
 H          0.093  0.024  0.012   -0.088  0.021 -0.019   -0.018  0.054  0.078
 H          0.023  0.034  0.010   -0.087  0.021 -0.024   -0.157  0.086  0.114
 H          0.037  0.020  0.007   -0.051  0.021 -0.012   -0.327  0.037  0.028
 C          0.015 -0.049  0.005    0.031  0.081 -0.016   -0.080 -0.144  0.023
 H          0.012 -0.023  0.041    0.046 -0.009 -0.137    0.073 -0.084  0.303
 H          0.017 -0.094  0.013    0.086  0.197 -0.041   -0.223 -0.414  0.082
 C          0.004  0.000  0.022    0.048  0.016 -0.011   -0.007  0.065 -0.054
 H          0.029 -0.017  0.129   -0.057  0.003 -0.084    0.084  0.096 -0.053
 H          0.000  0.124  0.015    0.064 -0.069 -0.007   -0.026  0.045 -0.050
 C         -0.058  0.051 -0.034    0.142  0.053 -0.076    0.036  0.012 -0.012
 C         -0.096  0.023  0.018   -0.130 -0.091  0.009    0.024 -0.003  0.009
 C         -0.016  0.038  0.017    0.144  0.099 -0.055    0.024  0.002 -0.040
 H          0.059  0.035  0.012    0.205  0.177 -0.034    0.015  0.011 -0.036
 O         -0.006  0.054  0.004   -0.054  0.037  0.051   -0.071 -0.031 -0.011
 H         -0.043  0.001  0.079    0.161  0.148  0.001    0.040  0.034 -0.040
 H         -0.052 -0.010 -0.003   -0.100 -0.034  0.028   -0.028 -0.025 -0.090
 H         -0.109  0.077 -0.030    0.212  0.109 -0.070    0.075  0.027 -0.010
 H         -0.092 -0.015  0.015   -0.046 -0.195  0.002    0.065 -0.025  0.009
 H         -0.111 -0.019  0.028   -0.234 -0.399  0.086    0.011  0.000  0.050
 H         -0.136  0.062  0.042   -0.406  0.130  0.037    0.017  0.000  0.003
 TransDip   0.066  0.046  0.162    0.028  0.008 -0.016    0.006  0.050 -0.010

 Mode:                16                     17                     18
 Frequency:       430.80                 451.22                 474.89
 Force Cnst:      0.3428                 0.2485                 0.4064
 Red. Mass:       3.1352                 2.0713                 3.0589
 IR Active:          YES                    YES                    YES
 IR Intens:        5.456                  0.568                  1.925
 Raman Active:       YES                    YES                    YES
               X      Y      Z        X      Y      Z        X      Y      Z
 C          0.096 -0.077 -0.063    0.037 -0.048  0.037    0.108  0.028 -0.083
 H          0.212 -0.126 -0.064    0.093 -0.113  0.038    0.287  0.007 -0.089
 C          0.157 -0.066 -0.061   -0.050 -0.023 -0.050   -0.025 -0.077 -0.075
 H          0.240 -0.131 -0.061   -0.089 -0.038 -0.041   -0.060 -0.162 -0.055
 O         -0.001  0.128 -0.012   -0.060  0.013  0.002    0.041 -0.085  0.048
 H         -0.185  0.009  0.045   -0.093 -0.009  0.012    0.065 -0.074 -0.060
 C          0.107 -0.070  0.042   -0.046  0.143 -0.014   -0.069 -0.042  0.010
 H          0.085 -0.035  0.040   -0.121  0.525 -0.031   -0.186 -0.052  0.018
 H          0.184 -0.048  0.058    0.019  0.061  0.368    0.015 -0.020  0.030
 C         -0.040  0.005  0.003    0.020  0.024 -0.150   -0.074 -0.015  0.066
 H         -0.067 -0.016  0.006    0.036  0.054 -0.150   -0.110 -0.003  0.065
 C         -0.065 -0.049  0.004   -0.037  0.035  0.010   -0.071  0.046 -0.015
 H         -0.151 -0.081 -0.002    0.038  0.035  0.115   -0.001  0.078 -0.030
 H          0.021 -0.102  0.040    0.014  0.044  0.096   -0.169  0.100 -0.064
 H         -0.090 -0.092  0.010   -0.222  0.084  0.023   -0.009  0.075 -0.024
 C         -0.099  0.003 -0.007    0.059 -0.039  0.043    0.116  0.052  0.018
 H         -0.042  0.016  0.082    0.047  0.090  0.228    0.245 -0.070 -0.016
 H         -0.191 -0.045  0.012    0.017 -0.286  0.085    0.100  0.101  0.011
 C         -0.077  0.052 -0.036    0.074 -0.090  0.017    0.144  0.130 -0.067
 H         -0.105 -0.007  0.153    0.026 -0.074 -0.101    0.116  0.095  0.038
 H         -0.126  0.218 -0.041    0.130 -0.200  0.019    0.198  0.245 -0.077
 C          0.042 -0.090  0.091    0.064 -0.024  0.060   -0.009 -0.004  0.158
 C         -0.067 -0.085 -0.034   -0.034 -0.034 -0.013   -0.037  0.099  0.012
 C         -0.070  0.066  0.052    0.014  0.013  0.000   -0.089 -0.068  0.009
 H         -0.304  0.070  0.071   -0.093  0.018  0.009   -0.315 -0.130  0.003
 O          0.064  0.134  0.017    0.005  0.015  0.007   -0.028 -0.059 -0.045
 H         -0.003  0.145 -0.149    0.052  0.067 -0.084   -0.033 -0.005 -0.167
 H          0.113  0.196  0.019   -0.037 -0.016  0.043   -0.103 -0.106  0.038
 H         -0.001 -0.148  0.083    0.100 -0.036  0.057   -0.075  0.003  0.156
 H         -0.166  0.004 -0.030   -0.062  0.032 -0.008   -0.143  0.315  0.028
 H         -0.069 -0.257 -0.153   -0.050 -0.162 -0.063    0.010  0.078 -0.142
 H         -0.169 -0.013 -0.054   -0.111  0.016 -0.053    0.016  0.032 -0.101
 TransDip  -0.016 -0.072  0.013   -0.003 -0.023  0.005   -0.038  0.013 -0.020

 Mode:                19                     20                     21
 Frequency:       512.08                 529.41                 560.83
 Force Cnst:      0.4585                 0.6041                 0.4411
 Red. Mass:       2.9675                 3.6583                 2.3801
 IR Active:          YES                    YES                    YES
 IR Intens:        5.072                  0.632                  0.830
 Raman Active:       YES                    YES                    YES
               X      Y      Z        X      Y      Z        X      Y      Z
 C         -0.013 -0.015  0.036    0.039 -0.084  0.024    0.027  0.046  0.013
 H         -0.002 -0.126  0.043    0.105 -0.270  0.035    0.170  0.106  0.001
 C         -0.073  0.088 -0.136    0.055 -0.043 -0.128   -0.087  0.007 -0.009
 H         -0.171  0.122 -0.132    0.068 -0.076 -0.126   -0.176  0.006  0.004
 O          0.167  0.096  0.018    0.060  0.131  0.005   -0.033 -0.086  0.024
 H          0.272  0.165 -0.028   -0.059  0.054  0.013    0.051 -0.035 -0.053
 C         -0.162  0.016 -0.023    0.019 -0.021  0.009   -0.062  0.032 -0.013
 H         -0.393 -0.032 -0.005   -0.135  0.056  0.014   -0.148  0.123 -0.012
 H         -0.212 -0.012  0.012    0.077 -0.032  0.117   -0.079 -0.008  0.115
 C         -0.042 -0.069  0.136   -0.012 -0.011  0.047    0.072 -0.010  0.020
 H         -0.040 -0.072  0.134   -0.012 -0.024  0.047    0.169 -0.051  0.019
 C          0.011  0.022 -0.016   -0.002 -0.017 -0.004    0.162 -0.032  0.017
 H          0.081  0.070 -0.088   -0.052 -0.028 -0.036    0.113 -0.032 -0.055
 H         -0.173  0.095 -0.158   -0.004 -0.038 -0.041    0.142 -0.044 -0.034
 H          0.214  0.059 -0.039    0.067 -0.033 -0.009    0.270 -0.067  0.009
 C          0.008 -0.027  0.005   -0.101 -0.019 -0.010   -0.115 -0.019 -0.035
 H         -0.030 -0.143 -0.218   -0.173 -0.022 -0.101   -0.027  0.082  0.229
 H          0.118  0.198 -0.042   -0.066  0.079 -0.029   -0.360 -0.168  0.018
 C         -0.002 -0.065  0.033   -0.093 -0.108  0.049   -0.099  0.111 -0.080
 H         -0.000 -0.029 -0.102   -0.142 -0.119  0.024   -0.027  0.063  0.201
 H          0.022 -0.195  0.038   -0.139 -0.148  0.054   -0.258  0.338 -0.076
 C          0.047 -0.071  0.009    0.084  0.125  0.069    0.096 -0.019  0.065
 C          0.027 -0.124 -0.036   -0.061  0.209  0.057    0.023 -0.028 -0.008
 C         -0.008  0.037  0.020    0.136 -0.018 -0.090    0.061  0.016 -0.022
 H         -0.098  0.042  0.028    0.220 -0.027 -0.101   -0.065  0.018 -0.014
 O          0.011  0.079  0.000   -0.086 -0.149 -0.012   -0.015 -0.004 -0.005
 H          0.032  0.101 -0.049    0.118 -0.040 -0.007    0.116  0.102 -0.111
 H         -0.074  0.004  0.054   -0.066 -0.155 -0.070   -0.173 -0.140  0.101
 H          0.076 -0.136  0.000    0.168  0.294  0.086    0.135 -0.024  0.062
 H          0.037 -0.145 -0.037   -0.159  0.346  0.064   -0.031  0.027 -0.005
 H          0.011 -0.172 -0.021   -0.050  0.064 -0.085    0.027 -0.111 -0.077
 H         -0.015 -0.091 -0.025   -0.127  0.246 -0.006   -0.023  0.002 -0.024
 TransDip  -0.067 -0.016 -0.021   -0.021 -0.013 -0.006   -0.011  0.024 -0.013

 Mode:                22                     23                     24
 Frequency:       678.72                 776.82                 835.43
 Force Cnst:      0.2917                 0.7104                 0.7536
 Red. Mass:       1.0746                 1.9981                 1.8325
 IR Active:          YES                    YES                    YES
 IR Intens:      123.438                  0.325                  3.321
 Raman Active:       YES                    YES                    YES
               X      Y      Z        X      Y      Z        X      Y      Z
 C          0.005 -0.002  0.001    0.009  0.063  0.093    0.100 -0.024  0.133
 H          0.024 -0.003 -0.000   -0.051 -0.076  0.104    0.150 -0.018  0.126
 C         -0.016 -0.006 -0.001    0.032 -0.061 -0.087    0.017 -0.029 -0.032
 H         -0.022 -0.014 -0.001   -0.097 -0.033 -0.074   -0.111  0.066 -0.031
 O          0.002 -0.020  0.021    0.002 -0.013  0.019   -0.001  0.008  0.001
 H          0.006 -0.018  0.048   -0.054 -0.049  0.046   -0.060 -0.029  0.054
 C         -0.032  0.010 -0.016    0.025 -0.124 -0.022    0.002  0.015 -0.032
 H         -0.061  0.022 -0.015   -0.171  0.270 -0.031   -0.141  0.078 -0.024
 H         -0.035  0.003  0.008    0.110 -0.213  0.403    0.142  0.038  0.063
 C          0.000 -0.002  0.007   -0.004 -0.063 -0.056    0.001  0.037  0.069
 H          0.020  0.002  0.005    0.004  0.006 -0.062    0.121 -0.023  0.066
 C          0.012 -0.001  0.003    0.047 -0.019  0.002   -0.050  0.018  0.014
 H          0.019  0.005 -0.010    0.133 -0.009  0.081   -0.179  0.013 -0.143
 H         -0.010  0.006 -0.016    0.051  0.004  0.044   -0.097 -0.020 -0.114
 H          0.039  0.003 -0.000   -0.050  0.029  0.007    0.183 -0.050 -0.004
 C         -0.002  0.000 -0.003   -0.025  0.081  0.043    0.013 -0.026 -0.071
 H          0.007  0.003  0.014    0.015 -0.002 -0.039    0.154  0.029  0.185
 H         -0.023 -0.006  0.001    0.101  0.101  0.023   -0.258 -0.158 -0.016
 C          0.000  0.004 -0.008   -0.056  0.149  0.034    0.047 -0.021 -0.041
 H         -0.003 -0.006  0.025   -0.132  0.255 -0.465    0.114 -0.051  0.163
 H         -0.015  0.032 -0.008    0.086 -0.345  0.049   -0.211  0.092 -0.022
 C          0.014  0.004  0.004   -0.024  0.009 -0.033   -0.021  0.034 -0.082
 C          0.002  0.002  0.001    0.004 -0.003 -0.017   -0.017  0.037 -0.028
 C          0.001 -0.002 -0.007   -0.028 -0.001 -0.001   -0.112 -0.010  0.008
 H         -0.031  0.033  0.011    0.073 -0.005 -0.009    0.182 -0.052 -0.023
 O         -0.027 -0.016  0.030    0.004 -0.000 -0.000    0.017 -0.010 -0.009
 H          0.006 -0.018 -0.063   -0.063 -0.049  0.079   -0.214 -0.147  0.253
 H          0.643  0.458 -0.590    0.029  0.036  0.010    0.022  0.061  0.105
 H          0.029  0.011  0.005    0.062 -0.040 -0.038    0.182 -0.116 -0.097
 H         -0.006  0.005 -0.000    0.074 -0.102 -0.023    0.112 -0.270 -0.049
 H          0.000 -0.020 -0.010   -0.011  0.074  0.082   -0.080  0.110  0.203
 H         -0.013  0.015 -0.000    0.028 -0.008  0.043   -0.039  0.109  0.178
 TransDip   0.277  0.179 -0.133    0.004 -0.018 -0.002   -0.015 -0.026  0.050

 Mode:                25                     26                     27
 Frequency:       853.34                 878.36                 911.43
 Force Cnst:      0.8566                 0.8012                 0.7349
 Red. Mass:       1.9967                 1.7626                 1.5016
 IR Active:          YES                    YES                    YES
 IR Intens:        6.892                  3.366                  4.550
 Raman Active:       YES                    YES                    YES
               X      Y      Z        X      Y      Z        X      Y      Z
 C          0.016 -0.107  0.013    0.085  0.033 -0.070    0.073  0.004  0.010
 H          0.004 -0.137  0.017    0.126  0.193 -0.084    0.207  0.194 -0.013
 C         -0.023 -0.002  0.033   -0.014  0.034  0.045   -0.022  0.008  0.038
 H          0.103  0.013  0.014   -0.037  0.052  0.043   -0.097  0.096  0.031
 O          0.041  0.045 -0.020   -0.001 -0.009 -0.005    0.018  0.015 -0.016
 H          0.055  0.055 -0.021    0.073  0.038 -0.053    0.051  0.039 -0.015
 C         -0.110 -0.040  0.088   -0.020 -0.021 -0.016   -0.020 -0.075 -0.013
 H         -0.027 -0.315  0.096    0.015  0.116 -0.026   -0.074  0.148 -0.021
 H         -0.250 -0.014 -0.190   -0.089 -0.079  0.111   -0.043 -0.146  0.220
 C         -0.009 -0.033 -0.079   -0.006 -0.010 -0.034   -0.001  0.010 -0.023
 H         -0.168 -0.178 -0.053   -0.058  0.133 -0.045   -0.082  0.189 -0.037
 C          0.068 -0.029 -0.018    0.037 -0.009 -0.008    0.026  0.000 -0.019
 H          0.290  0.005  0.162    0.087 -0.015  0.081    0.055 -0.019  0.089
 H          0.072  0.060  0.131    0.080 -0.002  0.063    0.112 -0.009  0.086
 H         -0.197  0.072  0.001   -0.087  0.022  0.002   -0.139  0.019 -0.004
 C          0.074  0.160 -0.026   -0.073 -0.003  0.062   -0.031  0.033  0.047
 H          0.152  0.328  0.326   -0.240 -0.063 -0.230   -0.123 -0.001 -0.118
 H         -0.143 -0.186  0.054    0.117  0.236  0.000   -0.032  0.238  0.011
 C         -0.019  0.002 -0.021   -0.004 -0.062  0.025    0.028 -0.072 -0.032
 H         -0.234 -0.087  0.033   -0.106 -0.122  0.123    0.024 -0.148  0.256
 H         -0.090  0.015 -0.015    0.120  0.084  0.006    0.017  0.221 -0.044
 C          0.012 -0.000 -0.024    0.082  0.020 -0.053   -0.062  0.018  0.020
 C          0.007  0.033  0.002    0.020  0.086 -0.016   -0.011 -0.076  0.005
 C         -0.038  0.000  0.003   -0.075 -0.050  0.083   -0.030  0.032 -0.068
 H          0.071 -0.020 -0.010   -0.228 -0.093  0.077    0.291  0.019 -0.088
 O          0.006 -0.007 -0.005    0.008 -0.016 -0.027    0.003  0.004  0.017
 H         -0.074 -0.049  0.094   -0.031 -0.004 -0.060   -0.131 -0.086  0.227
 H          0.005  0.015  0.034   -0.008 -0.026 -0.008    0.034  0.083  0.088
 H          0.057 -0.022 -0.026    0.016 -0.247 -0.084    0.026  0.256  0.047
 H         -0.018 -0.044 -0.006    0.006 -0.290 -0.050   -0.005  0.189  0.028
 H         -0.015 -0.033  0.014   -0.071 -0.091  0.115    0.054  0.046 -0.092
 H         -0.074  0.114  0.080   -0.206  0.347  0.309    0.131 -0.244 -0.227
 TransDip  -0.062 -0.032  0.048   -0.042  0.028  0.030    0.019  0.062  0.020

 Mode:                28                     29                     30
 Frequency:       925.76                 934.89                 963.28
 Force Cnst:      0.8054                 0.9185                 1.0203
 Red. Mass:       1.5949                 1.7837                 1.8662
 IR Active:          YES                    YES                    YES
 IR Intens:        4.297                  1.693                 10.134
 Raman Active:       YES                    YES                    YES
               X      Y      Z        X      Y      Z        X      Y      Z
 C          0.006  0.027  0.027   -0.000  0.057 -0.003    0.106  0.005  0.017
 H         -0.002  0.055  0.024    0.008 -0.096  0.008    0.260 -0.092  0.016
 C         -0.037 -0.027 -0.016   -0.035  0.015 -0.091    0.072  0.007 -0.046
 H         -0.087  0.037 -0.024   -0.006 -0.049 -0.080    0.152 -0.087 -0.033
 O          0.021  0.022 -0.008   -0.006 -0.022  0.027   -0.032 -0.039  0.028
 H          0.032  0.030 -0.027    0.067  0.023 -0.012   -0.082 -0.075  0.050
 C         -0.005 -0.087  0.034   -0.005 -0.037  0.103   -0.038  0.144  0.003
 H         -0.129 -0.027  0.040   -0.119 -0.287  0.122    0.035 -0.167  0.012
 H          0.047 -0.095  0.124    0.017  0.033 -0.129   -0.040  0.236 -0.329
 C          0.013  0.046 -0.009    0.001  0.090 -0.018   -0.064 -0.018 -0.002
 H         -0.054  0.030 -0.004   -0.197 -0.090  0.010   -0.275 -0.039  0.010
 C          0.006  0.034 -0.021    0.049  0.081 -0.036    0.076 -0.049 -0.009
 H         -0.138 -0.033  0.016   -0.324 -0.087  0.038    0.312 -0.004  0.161
 H          0.200 -0.067  0.089    0.522 -0.170  0.224    0.011  0.071  0.096
 H         -0.109 -0.055 -0.001   -0.213 -0.155  0.012   -0.131  0.086  0.002
 C          0.007  0.025 -0.024   -0.046 -0.071 -0.049   -0.064 -0.059  0.023
 H         -0.014  0.100  0.067   -0.106 -0.003 -0.016   -0.116 -0.125 -0.137
 H         -0.100 -0.021 -0.004    0.013 -0.142 -0.043    0.050  0.061 -0.010
 C          0.033 -0.053 -0.003    0.047  0.001  0.046   -0.004  0.023  0.018
 H          0.097 -0.062  0.121    0.177  0.084 -0.097    0.037  0.062 -0.079
 H         -0.069  0.063 -0.000    0.061 -0.124  0.049    0.065 -0.070  0.018
 C         -0.049 -0.051 -0.022    0.024  0.059  0.018   -0.037 -0.038 -0.008
 C         -0.087  0.036 -0.009    0.039 -0.040 -0.017   -0.076  0.011 -0.013
 C          0.118 -0.011  0.022   -0.057 -0.006  0.009    0.012  0.010 -0.036
 H         -0.260  0.088  0.073    0.041 -0.051 -0.010    0.099  0.023 -0.036
 O         -0.011  0.027  0.008    0.002 -0.014 -0.007   -0.001  0.016  0.012
 H          0.230  0.117 -0.327   -0.090 -0.049  0.100   -0.009 -0.006  0.050
 H         -0.045 -0.109 -0.164    0.044  0.051  0.024   -0.004  0.027  0.042
 H         -0.085 -0.264 -0.047    0.036  0.109  0.024    0.097 -0.100 -0.017
 H          0.178 -0.097 -0.008   -0.036 -0.035 -0.020    0.152 -0.037 -0.005
 H         -0.082  0.425  0.265    0.027 -0.181 -0.087   -0.061  0.357  0.200
 H          0.181 -0.160  0.024   -0.053  0.034 -0.005    0.165 -0.177 -0.026
 TransDip  -0.044 -0.045 -0.022    0.023  0.032 -0.014    0.099  0.014 -0.021

 Mode:                31                     32                     33
 Frequency:       978.58                 993.54                1016.54
 Force Cnst:      1.0106                 1.5692                 1.8626
 Red. Mass:       1.7912                 2.6980                 3.0593
 IR Active:          YES                    YES                    YES
 IR Intens:        2.564                 20.328                 41.003
 Raman Active:       YES                    YES                    YES
               X      Y      Z        X      Y      Z        X      Y      Z
 C          0.125  0.049 -0.069   -0.006 -0.108  0.009    0.034 -0.092 -0.038
 H          0.067  0.039 -0.063   -0.088 -0.049  0.012    0.109 -0.136 -0.042
 C          0.047  0.016  0.031    0.003 -0.113  0.155    0.052  0.226 -0.063
 H          0.099 -0.035  0.035    0.113 -0.084  0.131   -0.002  0.211 -0.046
 O         -0.006 -0.019  0.005    0.060  0.074 -0.069   -0.074 -0.088  0.076
 H          0.025 -0.000 -0.020   -0.100 -0.023  0.028    0.191  0.075 -0.062
 C         -0.075 -0.023  0.005   -0.135  0.001 -0.042    0.015 -0.042  0.024
 H         -0.032 -0.034  0.001    0.031  0.111 -0.058   -0.062  0.000  0.024
 H         -0.148 -0.042 -0.014   -0.237 -0.053  0.029   -0.272 -0.152  0.084
 C          0.012 -0.006 -0.049   -0.086  0.064 -0.041    0.101 -0.019  0.002
 H          0.332 -0.238 -0.039    0.077  0.203 -0.064    0.167 -0.022  0.001
 C         -0.023  0.009  0.060    0.086  0.078  0.050   -0.069  0.075 -0.028
 H         -0.151  0.033 -0.206   -0.317 -0.034 -0.123   -0.366 -0.025 -0.085
 H         -0.148 -0.033 -0.189    0.346 -0.167  0.013    0.154 -0.096  0.014
 H          0.376 -0.068  0.023    0.270 -0.176  0.053   -0.086 -0.109 -0.012
 C         -0.075  0.056 -0.060   -0.023 -0.092  0.005    0.064 -0.014  0.045
 H         -0.266  0.305  0.098    0.145 -0.313 -0.135    0.130 -0.111 -0.026
 H          0.038 -0.250 -0.022    0.178 -0.031 -0.030    0.192  0.002  0.027
 C          0.032 -0.031  0.120    0.028  0.108 -0.026   -0.083  0.024 -0.029
 H         -0.074 -0.009 -0.104    0.002  0.129 -0.149   -0.298 -0.057 -0.029
 H          0.180 -0.207  0.114    0.176 -0.011 -0.033    0.001  0.005 -0.035
 C         -0.022  0.010 -0.023    0.012 -0.090 -0.026    0.015 -0.163 -0.036
 C         -0.021 -0.026  0.011   -0.024  0.055  0.040   -0.037  0.088  0.060
 C         -0.011 -0.017  0.004    0.001  0.017 -0.026   -0.003 -0.013 -0.087
 H         -0.041  0.000  0.012    0.105  0.020 -0.030    0.211 -0.021 -0.100
 O          0.001  0.013  0.004    0.007  0.008  0.007    0.000  0.043  0.035
 H         -0.003 -0.005 -0.021   -0.021 -0.001  0.070   -0.022  0.020  0.134
 H         -0.017 -0.007  0.011   -0.010  0.016  0.044    0.026  0.097  0.094
 H         -0.142  0.120 -0.009    0.052 -0.079 -0.024    0.137 -0.167 -0.040
 H          0.002  0.120  0.024   -0.040  0.111  0.045   -0.046  0.174  0.068
 H          0.022  0.090 -0.030   -0.017  0.052  0.014   -0.020  0.133  0.042
 H          0.076 -0.130 -0.112   -0.023  0.048  0.013   -0.024  0.069  0.020
 TransDip   0.041  0.006 -0.030   -0.049 -0.123  0.058    0.139  0.127 -0.082

 Mode:                34                     35                     36
 Frequency:      1045.53                1057.46                1067.10
 Force Cnst:      1.2284                 1.6707                 1.3408
 Red. Mass:       1.9073                 2.5358                 1.9985
 IR Active:          YES                    YES                    YES
 IR Intens:        1.467                  6.433                 39.239
 Raman Active:       YES                    YES                    YES
               X      Y      Z        X      Y      Z        X      Y      Z
 C         -0.024  0.002  0.035    0.011  0.056  0.011   -0.100 -0.050  0.019
 H         -0.389 -0.088  0.059    0.051  0.149  0.000   -0.014 -0.253  0.034
 C          0.132  0.056 -0.013    0.191  0.009 -0.006    0.026  0.028 -0.018
 H          0.100  0.118 -0.014    0.322 -0.014 -0.010    0.210 -0.070 -0.020
 O         -0.021 -0.036  0.029   -0.007 -0.037  0.021   -0.002 -0.010  0.011
 H         -0.131 -0.107  0.091   -0.294 -0.221  0.184   -0.043 -0.037  0.042
 C         -0.053 -0.021 -0.052   -0.136 -0.007 -0.038   -0.030 -0.020  0.031
 H         -0.197  0.091 -0.050   -0.241 -0.000 -0.034    0.132 -0.030  0.019
 H         -0.074 -0.059  0.082   -0.343 -0.086  0.012   -0.340 -0.120  0.009
 C         -0.037  0.020  0.023    0.027  0.028  0.001    0.093 -0.016 -0.034
 H         -0.142  0.169  0.010    0.046  0.217 -0.020    0.227  0.091 -0.050
 C          0.033 -0.028 -0.016   -0.005  0.039 -0.015   -0.051 -0.010 -0.009
 H          0.170 -0.005  0.094   -0.129 -0.010 -0.011   -0.010  0.014 -0.036
 H          0.006  0.042  0.058    0.118 -0.038  0.034   -0.128  0.026 -0.060
 H         -0.094  0.059 -0.009   -0.050 -0.036 -0.004   -0.017  0.030 -0.019
 C         -0.054  0.017 -0.050    0.112 -0.028  0.032   -0.091  0.030  0.011
 H         -0.009  0.044  0.046    0.202 -0.110  0.017   -0.281  0.128 -0.077
 H         -0.366  0.125 -0.032    0.103 -0.005  0.030   -0.165  0.229 -0.014
 C          0.110 -0.019  0.004   -0.120 -0.048 -0.021    0.121  0.032 -0.029
 H          0.322  0.044  0.048   -0.132 -0.075  0.061    0.345  0.105  0.003
 H         -0.124 -0.033  0.025   -0.297 -0.022 -0.007    0.198  0.126 -0.040
 C          0.020 -0.054 -0.087   -0.046  0.105  0.037    0.008 -0.008  0.078
 C          0.020  0.035  0.077    0.023 -0.056 -0.053   -0.021  0.004 -0.037
 C         -0.002 -0.073 -0.000    0.029  0.068  0.075    0.008  0.119  0.026
 H         -0.098 -0.015  0.024   -0.110  0.065  0.077    0.112  0.027 -0.012
 O          0.000  0.046  0.022   -0.005 -0.063 -0.054    0.000 -0.076 -0.052
 H          0.043  0.003 -0.094    0.047  0.051 -0.080   -0.009  0.100  0.129
 H         -0.056 -0.036  0.006   -0.030 -0.066  0.006    0.058  0.066  0.085
 H         -0.147  0.085 -0.068   -0.176  0.076  0.038    0.130 -0.200  0.055
 H         -0.179  0.258  0.086    0.053 -0.163 -0.062    0.091 -0.187 -0.047
 H          0.050 -0.171 -0.170    0.007 -0.046  0.004   -0.064  0.043  0.124
 H         -0.093  0.088 -0.071    0.022 -0.044  0.007    0.033 -0.008  0.087
 TransDip  -0.007 -0.019 -0.033    0.015  0.060  0.053    0.103  0.164  0.054

 Mode:                37                     38                     39
 Frequency:      1079.23                1087.23                1108.42
 Force Cnst:      2.0752                 1.2506                 1.8745
 Red. Mass:       3.0240                 1.7957                 2.5896
 IR Active:          YES                    YES                    YES
 IR Intens:       81.657                 21.630                  7.497
 Raman Active:       YES                    YES                    YES
               X      Y      Z        X      Y      Z        X      Y      Z
 C          0.104 -0.097 -0.009    0.033 -0.087  0.010    0.113 -0.002  0.003
 H         -0.113 -0.243  0.014    0.068 -0.430  0.040   -0.045 -0.151  0.025
 C         -0.043  0.103  0.011   -0.021  0.065  0.004   -0.072 -0.091  0.064
 H         -0.180  0.174  0.017    0.171 -0.057  0.003   -0.055 -0.196  0.078
 O         -0.040 -0.021  0.019   -0.023 -0.008  0.017    0.020  0.032 -0.038
 H          0.261  0.168 -0.150    0.183  0.119 -0.132    0.026  0.036 -0.048
 C          0.073  0.000 -0.026    0.013 -0.007  0.006   -0.033  0.057  0.008
 H          0.113  0.148 -0.037    0.309  0.111 -0.022   -0.015 -0.102  0.022
 H          0.147  0.003  0.067   -0.222 -0.095  0.037   -0.209  0.009 -0.055
 C         -0.103 -0.018  0.019   -0.027 -0.019 -0.019    0.219 -0.026  0.072
 H         -0.183 -0.018  0.021    0.047  0.195 -0.045    0.246  0.089  0.059
 C          0.052  0.004  0.021    0.012  0.012  0.021   -0.091  0.003 -0.110
 H          0.012 -0.012  0.015   -0.053  0.003 -0.040   -0.034 -0.030  0.104
 H          0.104 -0.034  0.031    0.031 -0.033 -0.027   -0.031  0.067  0.090
 H          0.073 -0.039  0.024    0.098 -0.033  0.015   -0.469  0.072 -0.079
 C         -0.023  0.007 -0.032   -0.024  0.005  0.005   -0.016 -0.050  0.015
 H          0.243 -0.158  0.042    0.197 -0.187 -0.025   -0.039 -0.060 -0.034
 H         -0.135 -0.023 -0.015   -0.160  0.148 -0.004   -0.169  0.205 -0.005
 C          0.032  0.023  0.020    0.033  0.030 -0.015   -0.044  0.069  0.021
 H         -0.142 -0.028 -0.032   -0.035  0.004 -0.012    0.051  0.143 -0.133
 H         -0.053 -0.122  0.036   -0.089 -0.046  0.001   -0.210 -0.177  0.050
 C         -0.033 -0.002 -0.065   -0.038  0.143  0.024    0.036  0.007 -0.101
 C         -0.020 -0.030  0.038    0.009 -0.044 -0.069   -0.025 -0.015  0.047
 C          0.007  0.199  0.169    0.017 -0.115 -0.014   -0.035 -0.017  0.065
 H         -0.059  0.275  0.183   -0.169 -0.027  0.028   -0.098  0.101  0.104
 O          0.012 -0.139 -0.122   -0.007  0.062  0.050    0.011  0.001 -0.013
 H          0.016  0.137 -0.009    0.010 -0.171 -0.197   -0.035 -0.058 -0.063
 H          0.073 -0.035 -0.064   -0.092 -0.161 -0.168   -0.020 -0.070 -0.090
 H         -0.300  0.022 -0.053   -0.003  0.240  0.036   -0.051  0.177 -0.078
 H         -0.057  0.179  0.052    0.095 -0.193 -0.079   -0.041  0.228  0.066
 H          0.037  0.019 -0.090   -0.015  0.026  0.051    0.040  0.075 -0.081
 H          0.028 -0.111 -0.134    0.047 -0.048  0.028    0.041 -0.108 -0.137
 TransDip   0.076  0.272  0.066   -0.008 -0.070 -0.131   -0.041 -0.077  0.010

 Mode:                40                     41                     42
 Frequency:      1134.38                1155.73                1164.66
 Force Cnst:      1.2117                 1.6911                 1.5603
 Red. Mass:       1.5982                 2.1489                 1.9523
 IR Active:          YES                    YES                    YES
 IR Intens:       14.834                  0.679                  7.721
 Raman Active:       YES                    YES                    YES
               X      Y      Z        X      Y      Z        X      Y      Z
 C          0.006  0.098 -0.063   -0.064  0.004  0.080   -0.060  0.031 -0.072
 H         -0.062 -0.149 -0.039   -0.005  0.089  0.063   -0.211 -0.010 -0.058
 C         -0.038 -0.003 -0.013   -0.002 -0.008 -0.090    0.011  0.008  0.036
 H          0.179 -0.219 -0.003    0.094  0.074 -0.115   -0.009 -0.060  0.049
 O         -0.005 -0.001  0.003    0.003 -0.004  0.020    0.011 -0.005 -0.014
 H          0.206  0.132 -0.123   -0.080 -0.058  0.051   -0.161 -0.111  0.104
 C         -0.020 -0.059  0.044    0.001 -0.005  0.070    0.036  0.040 -0.084
 H          0.247  0.044  0.019    0.123 -0.110  0.063    0.065  0.154 -0.092
 H         -0.012 -0.057  0.044   -0.036  0.022 -0.084   -0.114 -0.046  0.047
 C         -0.033  0.081 -0.024   -0.021  0.008 -0.090   -0.033 -0.114  0.059
 H          0.003  0.464 -0.065    0.045  0.008 -0.091   -0.103 -0.273  0.078
 C          0.008 -0.041  0.032    0.000 -0.001  0.055    0.017  0.061 -0.026
 H          0.156  0.033 -0.018   -0.024  0.032 -0.101   -0.191 -0.041  0.031
 H         -0.150  0.048 -0.054   -0.071 -0.028 -0.098    0.240 -0.078  0.076
 H          0.127  0.082  0.009    0.232 -0.022  0.031   -0.099 -0.124  0.003
 C          0.064 -0.034 -0.025    0.010  0.003  0.068   -0.007  0.070 -0.017
 H          0.119 -0.034  0.042   -0.100 -0.008 -0.089    0.197 -0.027  0.087
 H         -0.127  0.015 -0.010    0.233  0.031  0.033   -0.210  0.068  0.008
 C         -0.046 -0.038  0.035   -0.018 -0.013 -0.086    0.024 -0.030  0.038
 H          0.162  0.051 -0.038   -0.002 -0.055  0.102   -0.125 -0.079  0.026
 H         -0.391 -0.190  0.071    0.076  0.223 -0.106   -0.037 -0.048  0.044
 C          0.074 -0.042  0.011    0.119  0.028 -0.118    0.144  0.033  0.031
 C         -0.035  0.009  0.013   -0.055 -0.028  0.058   -0.077 -0.023 -0.018
 C         -0.039  0.014 -0.015   -0.061 -0.043  0.112   -0.055 -0.029  0.015
 H          0.069 -0.112 -0.058   -0.129  0.175  0.182   -0.046 -0.218 -0.039
 O          0.003 -0.011 -0.006    0.012  0.002 -0.025    0.001 -0.005 -0.006
 H         -0.016  0.112  0.155   -0.047 -0.082 -0.089    0.012  0.146  0.137
 H          0.067  0.141  0.131   -0.039 -0.109 -0.112    0.054  0.161  0.180
 H          0.084 -0.097  0.002    0.388  0.246 -0.090    0.218  0.089  0.036
 H          0.043  0.049  0.021    0.026  0.277  0.086    0.173  0.017 -0.001
 H         -0.017  0.108  0.042    0.043  0.185 -0.065   -0.032  0.293  0.103
 H          0.055 -0.066 -0.017    0.108 -0.208 -0.187    0.161 -0.207 -0.045
 TransDip   0.083  0.089  0.022   -0.021 -0.015 -0.005    0.006 -0.033  0.083

 Mode:                43                     44                     45
 Frequency:      1191.89                1228.35                1248.54
 Force Cnst:      1.6002                 1.1155                 1.2270
 Red. Mass:       1.9119                 1.2548                 1.3360
 IR Active:          YES                    YES                    YES
 IR Intens:        5.645                  5.975                 28.663
 Raman Active:       YES                    YES                    YES
               X      Y      Z        X      Y      Z        X      Y      Z
 C          0.041  0.103  0.057   -0.052  0.037 -0.023    0.027  0.004  0.014
 H          0.072  0.040  0.058    0.285  0.039 -0.040   -0.240 -0.252  0.052
 C         -0.056 -0.056 -0.081    0.024 -0.002  0.021    0.044 -0.007  0.049
 H          0.110 -0.161 -0.085    0.217 -0.248  0.038    0.025 -0.179  0.082
 O          0.017  0.002 -0.001   -0.023  0.002  0.002   -0.034  0.006 -0.001
 H         -0.121 -0.086  0.069    0.169  0.119 -0.137    0.304  0.215 -0.194
 C          0.014  0.062  0.031   -0.010 -0.003 -0.061   -0.024  0.008 -0.036
 H          0.446  0.010 -0.001    0.051  0.125 -0.071   -0.265 -0.029 -0.018
 H         -0.209  0.017 -0.107    0.002 -0.032  0.053    0.259  0.100 -0.039
 C         -0.020 -0.124 -0.051   -0.025 -0.030  0.051   -0.000 -0.039 -0.045
 H          0.013 -0.116 -0.052   -0.068 -0.069  0.056   -0.106 -0.303 -0.011
 C          0.004  0.062  0.027    0.010  0.019 -0.016    0.000  0.031  0.022
 H         -0.220 -0.002 -0.080   -0.048 -0.020  0.039   -0.099  0.008 -0.049
 H          0.145 -0.104 -0.042    0.083 -0.012  0.043    0.047 -0.053 -0.043
 H          0.118 -0.141  0.030   -0.057 -0.038 -0.002    0.074 -0.074  0.021
 C          0.001  0.058  0.061    0.027  0.022 -0.025    0.038  0.003  0.089
 H          0.100 -0.071 -0.016   -0.042  0.128  0.060   -0.284  0.162 -0.056
 H         -0.208  0.298  0.045   -0.055 -0.039 -0.002    0.113  0.136  0.057
 C          0.023 -0.044 -0.003   -0.014 -0.024  0.031   -0.022 -0.005 -0.074
 H          0.008 -0.071  0.094    0.147  0.049 -0.028    0.281  0.076  0.025
 H         -0.253 -0.027  0.023    0.028 -0.018  0.026   -0.277  0.043 -0.054
 C         -0.073 -0.054 -0.036   -0.023 -0.041  0.006    0.014  0.009  0.008
 C          0.050  0.017  0.039    0.012  0.014  0.015   -0.007  0.005 -0.011
 C          0.026  0.019 -0.029   -0.016  0.019  0.016   -0.002  0.002 -0.007
 H          0.046  0.008 -0.036    0.141  0.408  0.123   -0.030 -0.096 -0.033
 O         -0.004  0.001  0.002    0.012  0.005 -0.003    0.001 -0.002  0.004
 H          0.028  0.035 -0.005   -0.139 -0.284 -0.088    0.011  0.047  0.038
 H          0.016  0.038  0.030   -0.087 -0.253 -0.260    0.014  0.030  0.029
 H         -0.227 -0.220 -0.057    0.391 -0.044  0.004   -0.112  0.047  0.014
 H         -0.147  0.072  0.033   -0.034  0.013  0.013    0.018 -0.044 -0.013
 H          0.040 -0.184 -0.094    0.002 -0.071 -0.018   -0.022 -0.009  0.023
 H         -0.111  0.126 -0.010   -0.020  0.034  0.008    0.025 -0.014  0.015
 TransDip  -0.055 -0.048  0.021   -0.026 -0.013 -0.073    0.133  0.100 -0.043

 Mode:                46                     47                     48
 Frequency:      1276.52                1283.80                1301.38
 Force Cnst:      1.2084                 1.2440                 1.3157
 Red. Mass:       1.2586                 1.2811                 1.3185
 IR Active:          YES                    YES                    YES
 IR Intens:       29.288                  3.078                  0.491
 Raman Active:       YES                    YES                    YES
               X      Y      Z        X      Y      Z        X      Y      Z
 C         -0.028  0.010  0.076   -0.002  0.018 -0.025    0.030  0.003  0.018
 H         -0.015  0.172  0.061   -0.305  0.240 -0.025   -0.183  0.076  0.023
 C          0.019 -0.029 -0.027    0.027 -0.024 -0.008   -0.021 -0.015 -0.037
 H          0.399 -0.231 -0.034   -0.014  0.028 -0.013    0.149  0.204 -0.093
 O         -0.037  0.008  0.018   -0.016  0.004  0.007    0.002 -0.002  0.015
 H          0.344  0.242 -0.210    0.119  0.086 -0.077   -0.009 -0.010  0.007
 C         -0.044 -0.006 -0.022   -0.010  0.017  0.036   -0.049 -0.013  0.001
 H          0.055  0.060 -0.032   -0.307 -0.176  0.064    0.384  0.146 -0.040
 H          0.144  0.051 -0.018    0.188  0.115 -0.095    0.116  0.047 -0.013
 C         -0.004  0.006  0.038    0.027 -0.008 -0.079   -0.025 -0.017  0.049
 H          0.299 -0.035  0.026    0.183  0.011 -0.091    0.157  0.028  0.037
 C          0.005 -0.006 -0.043   -0.009 -0.003  0.012    0.009  0.009 -0.031
 H          0.045 -0.024  0.075    0.020  0.026 -0.057   -0.013 -0.029  0.070
 H          0.048  0.026  0.070   -0.020 -0.028 -0.051    0.065  0.014  0.064
 H         -0.128  0.019 -0.029    0.028  0.008  0.001   -0.074 -0.018 -0.015
 C         -0.043  0.018 -0.018   -0.042  0.008  0.015    0.020 -0.010 -0.005
 H          0.155 -0.125  0.003    0.314 -0.300 -0.033   -0.177  0.155  0.014
 H          0.088 -0.110 -0.012   -0.249  0.228 -0.001    0.076 -0.067  0.000
 C          0.018 -0.011 -0.010    0.047 -0.006  0.031   -0.007  0.005 -0.017
 H         -0.208 -0.111  0.072   -0.218 -0.104  0.046    0.014  0.006  0.005
 H          0.246  0.106 -0.031   -0.045 -0.069  0.044    0.011  0.029 -0.021
 C         -0.007  0.031 -0.032    0.014 -0.049  0.059    0.010 -0.105  0.021
 C          0.006 -0.016  0.021   -0.004  0.008 -0.032   -0.001  0.031 -0.062
 C          0.010 -0.004  0.000   -0.018  0.017 -0.008   -0.007 -0.003  0.012
 H         -0.093 -0.218 -0.059    0.118  0.209  0.043    0.031  0.110  0.046
 O         -0.003 -0.006  0.000    0.008  0.001  0.002    0.005 -0.002 -0.007
 H          0.085  0.176  0.051   -0.093 -0.149 -0.007    0.032  0.082  0.029
 H          0.042  0.109  0.114   -0.038 -0.130 -0.139    0.005 -0.002 -0.006
 H         -0.052 -0.125 -0.049    0.067  0.143  0.084   -0.157  0.641  0.118
 H         -0.028  0.065  0.024    0.040 -0.054 -0.030    0.039 -0.132 -0.068
 H          0.035  0.013 -0.047   -0.031  0.049  0.081   -0.072  0.038  0.143
 H         -0.020 -0.016 -0.060    0.003  0.035  0.089   -0.011  0.097  0.159
 TransDip   0.101  0.132 -0.048    0.026 -0.018 -0.047    0.005 -0.012 -0.018

 Mode:                49                     50                     51
 Frequency:      1309.64                1317.87                1327.60
 Force Cnst:      1.2396                 1.3658                 1.3091
 Red. Mass:       1.2267                 1.3347                 1.2607
 IR Active:          YES                    YES                    YES
 IR Intens:       15.723                  1.030                  2.620
 Raman Active:       YES                    YES                    YES
               X      Y      Z        X      Y      Z        X      Y      Z
 C         -0.048 -0.052  0.024   -0.022 -0.082 -0.037   -0.032  0.045 -0.024
 H          0.418  0.313 -0.033    0.215  0.262 -0.082    0.341 -0.409 -0.003
 C          0.016 -0.005 -0.003    0.005 -0.009 -0.003    0.008  0.048  0.042
 H         -0.063 -0.202  0.041    0.103  0.463 -0.094   -0.177 -0.068  0.086
 O         -0.015  0.006 -0.004   -0.003 -0.001  0.020    0.022 -0.005 -0.017
 H          0.139  0.102 -0.076    0.012  0.008  0.006   -0.154 -0.110  0.100
 C          0.033  0.018 -0.003   -0.071 -0.015  0.017   -0.029 -0.025  0.019
 H         -0.176 -0.076  0.016    0.136  0.055 -0.006   -0.047 -0.019  0.023
 H         -0.140 -0.046  0.005    0.413  0.175 -0.077    0.276  0.096 -0.025
 C          0.027 -0.014 -0.031   -0.010 -0.049 -0.017   -0.047  0.027 -0.021
 H         -0.271  0.065 -0.026    0.169  0.059 -0.038    0.485 -0.201 -0.022
 C         -0.006  0.006  0.034    0.004  0.024 -0.007    0.003 -0.009 -0.033
 H         -0.043  0.022 -0.073   -0.049 -0.004  0.000    0.094 -0.002  0.054
 H         -0.043 -0.026 -0.069    0.072 -0.036 -0.004    0.066  0.001  0.063
 H          0.074 -0.013  0.023   -0.023 -0.050  0.000   -0.049  0.024 -0.027
 C          0.012  0.001 -0.015    0.054 -0.025  0.003   -0.013  0.019  0.031
 H          0.074 -0.017  0.027   -0.092  0.103  0.022    0.164 -0.160 -0.029
 H         -0.185  0.119 -0.011   -0.303  0.260  0.001   -0.021  0.074  0.022
 C         -0.012  0.010  0.042   -0.030  0.026  0.044   -0.002 -0.026 -0.001
 H          0.144  0.091 -0.053    0.182  0.140 -0.104    0.083 -0.005  0.032
 H          0.055 -0.060  0.041   -0.014 -0.094  0.046   -0.040 -0.006  0.004
 C         -0.022 -0.043 -0.044    0.014  0.058 -0.009   -0.044 -0.025 -0.028
 C          0.006  0.020 -0.017   -0.013 -0.007  0.021    0.013  0.014  0.004
 C          0.015 -0.023  0.030    0.003  0.004 -0.004    0.012 -0.027  0.024
 H         -0.110 -0.111  0.010   -0.046 -0.132 -0.043   -0.036  0.058  0.051
 O         -0.002 -0.005 -0.013   -0.002  0.000  0.008   -0.005 -0.002 -0.017
 H          0.154  0.278  0.039   -0.013 -0.030 -0.005    0.108  0.170 -0.001
 H          0.054  0.141  0.140   -0.001 -0.002 -0.002    0.029  0.106  0.120
 H         -0.002  0.436  0.016    0.015 -0.213 -0.045    0.191  0.166 -0.007
 H         -0.011 -0.075 -0.028    0.017  0.010  0.020   -0.031 -0.038 -0.006
 H         -0.024 -0.020  0.031    0.015 -0.018 -0.060   -0.002 -0.063 -0.016
 H         -0.018  0.047  0.025    0.043 -0.075 -0.073   -0.018  0.030 -0.013
 TransDip   0.092  0.084  0.025    0.029 -0.010  0.011   -0.032 -0.002  0.040

 Mode:                52                     53                     54
 Frequency:      1344.52                1365.21                1371.39
 Force Cnst:      1.3296                 1.4569                 1.4813
 Red. Mass:       1.2484                 1.3268                 1.3369
 IR Active:          YES                    YES                    YES
 IR Intens:        2.436                  7.133                  0.401
 Raman Active:       YES                    YES                    YES
               X      Y      Z        X      Y      Z        X      Y      Z
 C         -0.000 -0.057 -0.010   -0.040 -0.012 -0.010   -0.031 -0.039  0.006
 H          0.050  0.317 -0.050    0.293  0.023 -0.031    0.076  0.188 -0.020
 C          0.010 -0.018 -0.024   -0.084  0.017  0.025    0.029  0.039 -0.010
 H         -0.102  0.069 -0.029    0.570  0.158 -0.075   -0.261 -0.310  0.086
 O         -0.010  0.001  0.006    0.015 -0.002  0.010   -0.000  0.001 -0.015
 H          0.060  0.043 -0.039   -0.109 -0.080  0.075   -0.011 -0.004  0.011
 C          0.034  0.010  0.005    0.017 -0.020 -0.040    0.023  0.024  0.032
 H          0.057  0.008  0.003   -0.184  0.016 -0.026   -0.113 -0.100  0.050
 H         -0.288 -0.104  0.023    0.126 -0.009  0.049    0.061  0.064 -0.054
 C         -0.045  0.049  0.007    0.035  0.030 -0.004   -0.064 -0.098  0.021
 H          0.277 -0.293  0.031   -0.147 -0.166  0.024    0.312  0.515 -0.057
 C          0.000 -0.018 -0.027   -0.006 -0.011  0.008    0.011  0.023 -0.022
 H          0.097 -0.006  0.065    0.012  0.008 -0.025   -0.022 -0.033  0.104
 H          0.034  0.024  0.079   -0.047  0.011 -0.017    0.071 -0.015  0.014
 H         -0.010  0.039 -0.025    0.006  0.028  0.003   -0.030 -0.111 -0.002
 C         -0.045  0.056  0.035   -0.041 -0.006  0.026   -0.006  0.010 -0.005
 H          0.215 -0.164  0.010   -0.046 -0.030 -0.019   -0.240  0.184 -0.013
 H          0.250 -0.097  0.030    0.184 -0.040  0.006    0.184 -0.175  0.004
 C         -0.016 -0.023  0.002    0.096  0.039 -0.008    0.074  0.033 -0.015
 H          0.477  0.156 -0.027   -0.198 -0.069  0.017   -0.138 -0.046  0.009
 H         -0.254 -0.091  0.030   -0.480 -0.196  0.055   -0.348 -0.123  0.028
 C          0.044  0.005  0.006    0.015 -0.008 -0.008    0.013  0.011  0.001
 C         -0.019  0.018  0.001    0.001 -0.010 -0.004   -0.003 -0.008 -0.001
 C         -0.011  0.014 -0.011   -0.011 -0.013 -0.002    0.000 -0.003  0.000
 H          0.025 -0.032 -0.027    0.066  0.083  0.021    0.021  0.023  0.006
 O          0.003  0.002  0.010    0.002 -0.000 -0.004   -0.003  0.002 -0.001
 H         -0.068 -0.108 -0.007    0.028  0.069 -0.000   -0.009 -0.035 -0.029
 H         -0.014 -0.059 -0.072   -0.006 -0.001  0.014    0.003  0.007  0.003
 H         -0.207 -0.021  0.003   -0.122  0.015 -0.007   -0.061 -0.028 -0.004
 H          0.040 -0.067 -0.006    0.010  0.048  0.003    0.016  0.026  0.003
 H         -0.030 -0.060 -0.012    0.013  0.061  0.007    0.008  0.036 -0.001
 H          0.083 -0.065 -0.012   -0.040  0.034  0.028   -0.009  0.001  0.009
 TransDip   0.035  0.001 -0.035   -0.063 -0.048  0.032    0.011  0.015 -0.009

 Mode:                55                     56                     57
 Frequency:      1380.78                1384.31                1396.08
 Force Cnst:      1.5759                 1.4864                 1.8740
 Red. Mass:       1.4029                 1.3165                 1.6319
 IR Active:          YES                    YES                    YES
 IR Intens:        8.313                  5.560                 11.337
 Raman Active:       YES                    YES                    YES
               X      Y      Z        X      Y      Z        X      Y      Z
 C          0.012  0.038 -0.005    0.060 -0.024 -0.047   -0.038  0.005 -0.012
 H          0.081 -0.265  0.019   -0.337  0.169 -0.047    0.099 -0.024 -0.019
 C         -0.043 -0.027  0.032   -0.019 -0.023 -0.007    0.084 -0.016 -0.008
 H          0.275  0.296 -0.055    0.084  0.171 -0.056   -0.387  0.040  0.035
 O         -0.001 -0.002  0.010   -0.003 -0.001  0.008   -0.008  0.004 -0.002
 H         -0.012 -0.010  0.015    0.027  0.017 -0.005    0.076  0.056 -0.051
 C          0.034  0.036 -0.006    0.013  0.013 -0.000   -0.125 -0.022  0.012
 H         -0.288 -0.171  0.034   -0.006 -0.000  0.000    0.432  0.102 -0.035
 H          0.109  0.050  0.012   -0.072 -0.015 -0.011    0.269  0.117 -0.022
 C          0.019 -0.103  0.000    0.004 -0.013  0.008    0.127 -0.020  0.011
 H         -0.024  0.465 -0.060   -0.013  0.047  0.003   -0.429  0.057  0.029
 C         -0.010  0.025  0.005   -0.001  0.002 -0.002   -0.041  0.009  0.011
 H         -0.015  0.011  0.022   -0.003 -0.005  0.020    0.047  0.051 -0.023
 H          0.039 -0.061 -0.059   -0.001  0.002  0.001    0.042 -0.067 -0.003
 H          0.015 -0.109  0.013    0.003 -0.018  0.000    0.110 -0.013  0.001
 C         -0.047  0.081 -0.022   -0.027  0.018  0.011   -0.087  0.045 -0.005
 H          0.201 -0.096  0.005   -0.005 -0.006 -0.001    0.198 -0.142  0.039
 H          0.179 -0.245  0.004    0.162 -0.097  0.008    0.289 -0.159 -0.011
 C         -0.050 -0.050  0.003    0.019  0.005 -0.005    0.043 -0.008 -0.001
 H          0.282  0.082 -0.052    0.083  0.033 -0.029   -0.023 -0.027 -0.011
 H          0.174  0.160 -0.031   -0.236 -0.064  0.014   -0.183 -0.012  0.016
 C          0.017 -0.020 -0.010   -0.123  0.009  0.009    0.006  0.011  0.007
 C         -0.011  0.030  0.007    0.024  0.008  0.013   -0.010  0.015  0.009
 C         -0.009  0.010 -0.005    0.039 -0.009  0.025   -0.005 -0.026 -0.001
 H         -0.004 -0.038 -0.019   -0.186 -0.089  0.018    0.068  0.149  0.048
 O          0.006 -0.001  0.006   -0.006 -0.005 -0.011   -0.005  0.002 -0.010
 H         -0.019  0.004  0.033    0.100  0.141  0.055    0.027  0.031 -0.022
 H         -0.013 -0.044 -0.040    0.032  0.104  0.108    0.018  0.061  0.059
 H         -0.113  0.055  0.001    0.737  0.021  0.000   -0.029 -0.045 -0.002
 H          0.037 -0.105 -0.007   -0.106 -0.063 -0.002    0.055 -0.075 -0.001
 H         -0.023 -0.113 -0.047   -0.002 -0.097 -0.001    0.000 -0.070 -0.068
 H          0.085 -0.059 -0.032   -0.014  0.003 -0.084    0.060 -0.053 -0.036
 TransDip  -0.037 -0.084 -0.006   -0.006  0.034  0.067    0.106  0.019 -0.007

 Mode:                58                     59                     60
 Frequency:      1402.03                1411.90                1416.50
 Force Cnst:      1.4885                 1.4599                 1.5060
 Red. Mass:       1.2853                 1.2430                 1.2739
 IR Active:          YES                    YES                    YES
 IR Intens:        0.065                  5.433                  3.486
 Raman Active:       YES                    YES                    YES
               X      Y      Z        X      Y      Z        X      Y      Z
 C          0.012 -0.019 -0.006    0.016 -0.012  0.010    0.028 -0.024  0.011
 H         -0.057  0.029 -0.007   -0.100  0.066  0.013   -0.114  0.109  0.008
 C          0.003 -0.022  0.002   -0.017  0.005 -0.005   -0.040  0.042 -0.003
 H         -0.004  0.113 -0.020    0.068 -0.054 -0.004    0.148 -0.201  0.019
 O         -0.005  0.001  0.005    0.002 -0.000  0.000    0.012 -0.004 -0.006
 H          0.062  0.043 -0.027    0.012  0.006  0.006   -0.084 -0.061  0.054
 C          0.012  0.012  0.001    0.014  0.000 -0.001    0.012 -0.012 -0.003
 H         -0.035 -0.024  0.006   -0.036  0.003  0.003   -0.073  0.057 -0.007
 H         -0.053 -0.010 -0.004   -0.033 -0.015 -0.004    0.039  0.016 -0.045
 C         -0.010 -0.014  0.001   -0.018  0.007 -0.001    0.014  0.000  0.001
 H          0.038  0.045 -0.008    0.043 -0.017 -0.002   -0.030 -0.008  0.004
 C         -0.002  0.005 -0.003    0.044 -0.006  0.010   -0.124  0.013 -0.031
 H          0.007  0.001  0.018   -0.149 -0.054 -0.061    0.451  0.155  0.185
 H          0.021 -0.012  0.002   -0.129  0.082 -0.075    0.385 -0.229  0.246
 H          0.010 -0.024 -0.001   -0.169  0.027  0.022    0.507 -0.057 -0.070
 C          0.001  0.015 -0.000    0.015 -0.016 -0.001    0.015 -0.013 -0.004
 H          0.030 -0.004  0.006   -0.048  0.034 -0.002   -0.037  0.023 -0.007
 H          0.011 -0.020  0.005   -0.050  0.037 -0.002   -0.076  0.034 -0.004
 C         -0.030 -0.013  0.003   -0.005  0.010 -0.003   -0.020  0.009  0.002
 H          0.189  0.077 -0.042   -0.074 -0.021  0.017    0.015  0.016  0.010
 H          0.055  0.049 -0.009    0.048 -0.008 -0.005    0.095 -0.009 -0.005
 C         -0.003  0.052  0.027    0.007  0.019  0.018    0.002  0.006  0.007
 C          0.028 -0.073 -0.034   -0.034  0.080  0.038   -0.009  0.019  0.007
 C         -0.028 -0.098 -0.011   -0.006 -0.078 -0.008    0.005 -0.017 -0.001
 H          0.267  0.495  0.150    0.136  0.436  0.146    0.017  0.109  0.040
 O         -0.006  0.002 -0.027   -0.014  0.006 -0.029   -0.007  0.003 -0.010
 H          0.172  0.316 -0.022    0.071  0.090 -0.005   -0.002 -0.039 -0.015
 H          0.043  0.149  0.153    0.044  0.196  0.209    0.012  0.071  0.079
 H         -0.065 -0.184 -0.001   -0.092 -0.090  0.005   -0.025 -0.024  0.005
 H         -0.132  0.338  0.014    0.188 -0.380 -0.009    0.039 -0.088 -0.003
 H          0.008  0.241  0.211   -0.011 -0.318 -0.267   -0.008 -0.075 -0.051
 H         -0.198  0.172  0.181    0.261 -0.223 -0.188    0.068 -0.056 -0.041
 TransDip   0.005  0.001  0.006    0.037 -0.055 -0.034    0.044 -0.023  0.033

 Mode:                61                     62                     63
 Frequency:      1427.42                1449.45                1482.15
 Force Cnst:      1.6947                 1.4714                 1.4146
 Red. Mass:       1.4117                 1.1887                 1.0929
 IR Active:          YES                    YES                    YES
 IR Intens:        3.444                 40.960                  0.603
 Raman Active:       YES                    YES                    YES
               X      Y      Z        X      Y      Z        X      Y      Z
 C         -0.046  0.056 -0.012    0.022 -0.020  0.004    0.005 -0.017  0.002
 H          0.164 -0.216  0.005   -0.080  0.075  0.001   -0.033  0.063 -0.004
 C          0.063 -0.116  0.009   -0.012  0.041 -0.006   -0.004  0.022 -0.006
 H         -0.168  0.471 -0.069   -0.001 -0.172  0.028    0.023 -0.070  0.007
 O         -0.032  0.009  0.016    0.011 -0.001 -0.006    0.003 -0.002 -0.001
 H          0.226  0.163 -0.138   -0.118 -0.080  0.040   -0.027 -0.019  0.024
 C          0.031  0.044 -0.006   -0.010 -0.015  0.006   -0.028  0.036 -0.036
 H         -0.024 -0.119  0.010    0.019  0.055 -0.002    0.175 -0.442 -0.006
 H         -0.309 -0.101  0.075    0.073  0.030 -0.041    0.133 -0.064  0.458
 C         -0.032  0.012  0.009    0.007 -0.001 -0.002    0.002 -0.001  0.000
 H          0.095 -0.016  0.011   -0.021  0.001 -0.002   -0.003 -0.025  0.003
 C         -0.037  0.000 -0.022    0.003  0.000  0.004   -0.002 -0.015  0.006
 H          0.147  0.030  0.109   -0.010  0.001 -0.017   -0.035  0.029 -0.171
 H          0.140 -0.041  0.146   -0.014 -0.002 -0.022    0.071 -0.010  0.101
 H          0.195 -0.005 -0.036   -0.022 -0.000  0.005    0.001  0.210 -0.015
 C          0.029 -0.030  0.002   -0.005  0.001 -0.001    0.032  0.038  0.027
 H         -0.164  0.075 -0.058    0.023 -0.002  0.023   -0.121 -0.155 -0.420
 H         -0.094  0.003  0.006    0.024  0.016 -0.005   -0.276 -0.349  0.106
 C          0.044  0.013 -0.001   -0.012  0.002 -0.003    0.001  0.003  0.004
 H         -0.278 -0.088 -0.026    0.053  0.013  0.033    0.013  0.022 -0.041
 H         -0.111  0.018  0.006    0.036 -0.033 -0.003   -0.030  0.024  0.004
 C         -0.005 -0.002 -0.004   -0.014  0.017  0.005   -0.000  0.004  0.001
 C         -0.005  0.015  0.017   -0.002  0.011  0.014    0.000  0.001 -0.002
 C         -0.027 -0.010 -0.007   -0.082 -0.002 -0.015   -0.003 -0.001  0.002
 H          0.056  0.013 -0.008    0.212 -0.082 -0.070    0.021 -0.007 -0.003
 O          0.016 -0.005  0.009    0.048 -0.012  0.036    0.001  0.000  0.001
 H          0.081  0.251  0.074    0.183  0.614  0.102    0.008  0.015 -0.018
 H         -0.011 -0.098 -0.113   -0.073 -0.419 -0.451   -0.001 -0.007 -0.007
 H          0.006  0.001 -0.007    0.029 -0.043 -0.005    0.008 -0.006  0.000
 H          0.074 -0.112  0.001   -0.010 -0.124 -0.004   -0.021  0.004 -0.001
 H          0.030 -0.046 -0.123    0.013 -0.012 -0.053   -0.013 -0.014  0.024
 H          0.018 -0.030 -0.076   -0.002 -0.029 -0.120    0.018 -0.013 -0.001
 TransDip   0.039 -0.025 -0.037   -0.124 -0.118 -0.113   -0.008 -0.023 -0.002

 Mode:                64                     65                     66
 Frequency:      1489.02                1494.18                1496.74
 Force Cnst:      1.4135                 1.4076                 1.4370
 Red. Mass:       1.0821                 1.0701                 1.0887
 IR Active:          YES                    YES                    YES
 IR Intens:        5.205                  0.189                  3.241
 Raman Active:       YES                    YES                    YES
               X      Y      Z        X      Y      Z        X      Y      Z
 C         -0.008  0.010 -0.007    0.004 -0.003  0.001    0.007 -0.004  0.003
 H          0.002 -0.032 -0.006   -0.008  0.015 -0.001   -0.025  0.009  0.002
 C          0.006 -0.010  0.001   -0.001  0.010 -0.004   -0.003  0.009 -0.002
 H         -0.004  0.055 -0.012   -0.001 -0.031  0.002    0.018 -0.030  0.003
 O         -0.003  0.000  0.002    0.002 -0.001 -0.000   -0.000 -0.001 -0.001
 H          0.020  0.014 -0.005   -0.023 -0.016  0.013   -0.002 -0.002  0.008
 C         -0.006  0.021 -0.015   -0.008  0.018 -0.015   -0.006  0.031 -0.025
 H          0.060 -0.204 -0.001    0.069 -0.199 -0.001    0.082 -0.307 -0.002
 H          0.024 -0.036  0.198    0.043 -0.032  0.202    0.046 -0.055  0.309
 C         -0.003 -0.004  0.001   -0.008  0.000  0.001   -0.021 -0.000  0.005
 H         -0.005  0.022 -0.004    0.018 -0.000 -0.000    0.055  0.002  0.003
 C         -0.002  0.008  0.003   -0.002  0.002  0.007   -0.005 -0.005  0.014
 H          0.047  0.017  0.023    0.065  0.044 -0.058    0.115  0.102 -0.199
 H          0.007 -0.042 -0.063    0.041 -0.075 -0.062    0.124 -0.151 -0.056
 H         -0.020 -0.071  0.010   -0.056 -0.003  0.009   -0.108  0.112  0.006
 C         -0.009 -0.006 -0.010   -0.011 -0.015 -0.010   -0.022 -0.046 -0.022
 H          0.034  0.058  0.123    0.046  0.066  0.170    0.080  0.162  0.395
 H          0.097  0.089 -0.034    0.112  0.143 -0.042    0.241  0.344 -0.098
 C         -0.026  0.047 -0.044   -0.007  0.003 -0.006    0.011 -0.023  0.017
 H          0.108 -0.092  0.580    0.050 -0.002  0.075   -0.075  0.025 -0.252
 H          0.206 -0.561 -0.007    0.035 -0.070 -0.002   -0.073  0.250 -0.002
 C          0.010 -0.001  0.005   -0.012 -0.000  0.002   -0.001  0.002 -0.002
 C          0.016  0.003  0.008   -0.026 -0.020  0.001    0.005  0.009 -0.005
 C         -0.003  0.000  0.009    0.030 -0.008 -0.044   -0.015  0.004  0.021
 H          0.079 -0.020 -0.004   -0.403  0.192  0.058    0.190 -0.097 -0.030
 O         -0.004  0.002 -0.002    0.008 -0.005  0.001   -0.003  0.002  0.000
 H         -0.001 -0.040 -0.103   -0.048  0.036  0.493    0.030  0.003 -0.230
 H          0.005  0.037  0.039   -0.007 -0.071 -0.079    0.002  0.025  0.028
 H          0.002  0.001  0.006   -0.003 -0.017 -0.001    0.016  0.004 -0.002
 H         -0.182 -0.135 -0.018    0.384  0.123  0.033   -0.103  0.009 -0.007
 H          0.002  0.097  0.092    0.100  0.038 -0.290   -0.056 -0.079  0.104
 H         -0.063  0.006 -0.199   -0.086  0.105  0.238    0.086 -0.062 -0.013
 TransDip   0.028 -0.033  0.059   -0.008 -0.006  0.010    0.048  0.026  0.017

 Mode:                67                     68                     69
 Frequency:      1500.50                1501.35                1504.84
 Force Cnst:      1.4074                 1.3928                 1.4226
 Red. Mass:       1.0609                 1.0487                 1.0662
 IR Active:          YES                    YES                    YES
 IR Intens:        5.460                 10.955                  8.749
 Raman Active:       YES                    YES                    YES
               X      Y      Z        X      Y      Z        X      Y      Z
 C         -0.005  0.006 -0.001    0.002 -0.001 -0.000    0.011  0.001 -0.003
 H          0.018 -0.024  0.000   -0.003 -0.002 -0.001   -0.035  0.005  0.001
 C          0.003 -0.012  0.004   -0.003  0.007  0.002   -0.003 -0.004  0.000
 H         -0.013  0.036 -0.003    0.014 -0.018  0.005    0.014  0.012 -0.004
 O         -0.002  0.001  0.001    0.001 -0.001 -0.000   -0.001 -0.000  0.000
 H          0.015  0.010 -0.013   -0.010 -0.007  0.008    0.011  0.007 -0.003
 C          0.014 -0.011  0.015   -0.004  0.011 -0.004    0.002  0.001  0.001
 H         -0.086  0.218  0.001   -0.007 -0.108  0.002   -0.013  0.018  0.001
 H         -0.049  0.046 -0.234    0.065  0.005  0.078   -0.006  0.005 -0.024
 C         -0.009 -0.036  0.015    0.005 -0.023 -0.020    0.000 -0.007 -0.000
 H          0.033  0.074  0.004   -0.040  0.043 -0.029   -0.001  0.012 -0.002
 C         -0.008 -0.037  0.024    0.008 -0.028 -0.036    0.000 -0.004  0.000
 H         -0.028  0.138 -0.567   -0.389 -0.219  0.160   -0.032 -0.004 -0.039
 H          0.257 -0.131  0.200   -0.105  0.408  0.517    0.014  0.016  0.050
 H         -0.096  0.592 -0.030    0.385  0.262 -0.078    0.016  0.067 -0.007
 C         -0.002  0.010 -0.003   -0.014 -0.009 -0.008   -0.001  0.007  0.001
 H         -0.023  0.036  0.013    0.068  0.052  0.166    0.006 -0.004 -0.009
 H          0.042 -0.027  0.002    0.094  0.154 -0.040    0.005 -0.017  0.004
 C         -0.002  0.007 -0.010   -0.004 -0.004  0.000   -0.008  0.003 -0.007
 H          0.029 -0.015  0.101    0.019  0.000  0.011    0.071  0.004  0.085
 H          0.020 -0.095 -0.003    0.020 -0.005 -0.002    0.030 -0.080 -0.003
 C          0.005 -0.001  0.000    0.001  0.001 -0.000   -0.032 -0.012  0.004
 C          0.005 -0.001  0.003    0.001  0.001 -0.003   -0.033 -0.021  0.009
 C          0.005 -0.002 -0.007    0.001 -0.001 -0.003   -0.017  0.011  0.040
 H         -0.062  0.037  0.012   -0.028  0.014  0.004    0.350 -0.203 -0.063
 O          0.000 -0.000 -0.001    0.001 -0.000  0.000   -0.008  0.004 -0.000
 H         -0.014 -0.010  0.074   -0.004  0.004  0.036    0.066 -0.001 -0.448
 H          0.001 -0.001 -0.002   -0.001 -0.007 -0.008    0.006  0.060  0.067
 H         -0.015 -0.001  0.001   -0.002 -0.006 -0.001    0.086  0.043  0.011
 H         -0.045 -0.037 -0.004   -0.020  0.017 -0.001    0.508  0.070  0.037
 H          0.007  0.040  0.018   -0.016 -0.022  0.028    0.152  0.073 -0.423
 H         -0.031  0.011 -0.058    0.023 -0.014  0.013   -0.143  0.147  0.239
 TransDip   0.009  0.047 -0.058   -0.016  0.040  0.097    0.067  0.066 -0.010

 Mode:                70                     71                     72
 Frequency:      1507.90                2982.71                2987.49
 Force Cnst:      1.4038                 5.6600                 5.6619
 Red. Mass:       1.0479                 1.0798                 1.0767
 IR Active:          YES                    YES                    YES
 IR Intens:        9.376                  1.949                 21.581
 Raman Active:       YES                    YES                    YES
               X      Y      Z        X      Y      Z        X      Y      Z
 C          0.002 -0.006 -0.000   -0.002 -0.004 -0.049    0.001  0.002  0.022
 H         -0.024  0.012  0.001    0.033  0.052  0.606   -0.014 -0.022 -0.264
 C         -0.003  0.007 -0.000    0.006  0.010  0.048   -0.001 -0.001 -0.008
 H          0.007 -0.020  0.004   -0.066 -0.102 -0.595    0.012  0.016  0.105
 O          0.001 -0.001 -0.001   -0.001 -0.001  0.000    0.000  0.000  0.000
 H         -0.006 -0.005  0.006   -0.001 -0.001  0.002   -0.002 -0.005  0.001
 C         -0.002  0.001 -0.003    0.005 -0.013  0.004   -0.014  0.037 -0.002
 H          0.009 -0.033 -0.000   -0.007 -0.011 -0.100    0.006  0.021  0.152
 H          0.018 -0.003  0.035   -0.053  0.169  0.051    0.157 -0.461 -0.138
 C         -0.001  0.001 -0.002   -0.001 -0.004 -0.033   -0.003 -0.006 -0.059
 H          0.004 -0.007 -0.001    0.019  0.044  0.406    0.033  0.076  0.720
 C          0.001  0.000 -0.002   -0.002  0.001  0.003   -0.001  0.000  0.007
 H         -0.013 -0.012  0.022    0.008 -0.028 -0.007    0.002 -0.009 -0.001
 H         -0.012  0.018  0.009    0.012  0.017 -0.009    0.011  0.015 -0.007
 H          0.012 -0.010 -0.001   -0.003 -0.002 -0.026   -0.005 -0.007 -0.081
 C         -0.002 -0.000  0.000    0.002  0.003  0.011    0.004  0.005  0.022
 H          0.018 -0.001  0.022   -0.004 -0.009  0.009   -0.015 -0.021  0.020
 H          0.012  0.020 -0.003   -0.015 -0.022 -0.150   -0.032 -0.042 -0.295
 C          0.003 -0.019  0.013   -0.000  0.000  0.005   -0.000 -0.001 -0.004
 H          0.027  0.049 -0.184    0.004 -0.002 -0.000   -0.002  0.009  0.003
 H         -0.052  0.177 -0.001   -0.005 -0.005 -0.061    0.006  0.003  0.056
 C          0.013 -0.011  0.018    0.000 -0.001  0.009    0.000  0.001 -0.006
 C          0.015 -0.016  0.041   -0.000  0.001  0.001    0.000 -0.000 -0.000
 C          0.008 -0.001 -0.005   -0.001  0.001  0.000    0.000 -0.000  0.001
 H         -0.029  0.056  0.020   -0.001 -0.001  0.001   -0.001  0.004 -0.011
 O         -0.004  0.002 -0.004    0.000 -0.000 -0.000   -0.000  0.000  0.000
 H         -0.031 -0.081  0.029    0.009 -0.005  0.002   -0.003  0.002 -0.000
 H          0.004  0.031  0.034   -0.003  0.002  0.001    0.001 -0.001 -0.000
 H         -0.048  0.041  0.030   -0.002  0.014 -0.113    0.000 -0.009  0.073
 H         -0.042 -0.405 -0.022   -0.000  0.003 -0.017    0.000 -0.001  0.006
 H          0.202  0.473 -0.186    0.011 -0.002  0.006   -0.005  0.001 -0.003
 H         -0.422  0.201 -0.463   -0.007 -0.008  0.003    0.003  0.003 -0.001
 TransDip  -0.042  0.063 -0.063   -0.004 -0.042  0.014   -0.014  0.125 -0.080

 Mode:                73                     74                     75
 Frequency:      2989.94                2993.15                2995.35
 Force Cnst:      5.6215                 5.7027                 5.6650
 Red. Mass:       1.0673                 1.0804                 1.0717
 IR Active:          YES                    YES                    YES
 IR Intens:       22.438                  8.774                 14.985
 Raman Active:       YES                    YES                    YES
               X      Y      Z        X      Y      Z        X      Y      Z
 C         -0.000 -0.001 -0.007   -0.002 -0.005 -0.047   -0.000  0.000  0.003
 H          0.005  0.008  0.088    0.030  0.052  0.571   -0.001 -0.003 -0.032
 C          0.006  0.008  0.035   -0.005 -0.007 -0.042   -0.001 -0.001 -0.006
 H         -0.051 -0.073 -0.428    0.054  0.082  0.489    0.008  0.014  0.078
 O         -0.001 -0.001  0.000    0.000  0.000  0.000    0.000  0.000  0.000
 H         -0.002 -0.007  0.002   -0.002 -0.002  0.001   -0.000  0.000  0.000
 C         -0.017  0.036 -0.035   -0.010  0.027  0.004    0.001 -0.003  0.002
 H          0.034  0.050  0.571    0.005  0.011  0.050   -0.002 -0.003 -0.034
 H          0.158 -0.474 -0.148    0.114 -0.340 -0.098   -0.011  0.034  0.010
 C          0.001  0.004  0.032   -0.000  0.001  0.004    0.000  0.000  0.002
 H         -0.017 -0.040 -0.393   -0.002 -0.007 -0.049   -0.002 -0.001 -0.020
 C          0.004 -0.001 -0.003    0.002 -0.001  0.000   -0.001  0.000 -0.001
 H         -0.016  0.052  0.015   -0.009  0.029  0.009    0.003 -0.010 -0.004
 H         -0.023 -0.034  0.020   -0.009 -0.012  0.007    0.005  0.006 -0.004
 H          0.002 -0.000 -0.004   -0.001 -0.002 -0.018    0.001  0.002  0.019
 C          0.003  0.002 -0.000    0.001  0.002 -0.006    0.003  0.004  0.012
 H         -0.027 -0.030  0.023   -0.021 -0.030  0.019   -0.017 -0.019  0.017
 H         -0.001 -0.002 -0.019    0.008  0.010  0.059   -0.017 -0.025 -0.168
 C         -0.002  0.002 -0.013    0.004 -0.002  0.034   -0.004  0.002 -0.027
 H          0.011 -0.031 -0.014   -0.015  0.052  0.024    0.016 -0.046 -0.020
 H          0.012  0.013  0.166   -0.036 -0.034 -0.439    0.028  0.025  0.340
 C          0.000  0.000  0.001    0.000 -0.003  0.020   -0.000 -0.006  0.044
 C         -0.000  0.000  0.000   -0.001  0.001 -0.000   -0.002  0.003 -0.002
 C         -0.000  0.000  0.000   -0.001  0.001 -0.002    0.011  0.011 -0.051
 H         -0.000 -0.001  0.001    0.001 -0.008  0.027    0.054 -0.207  0.667
 O          0.000 -0.000 -0.000   -0.000  0.000 -0.000   -0.000 -0.001 -0.001
 H          0.001 -0.001  0.000    0.010 -0.006  0.002   -0.182  0.090 -0.041
 H         -0.002  0.001  0.001    0.003 -0.002 -0.001    0.003 -0.009  0.002
 H         -0.000  0.002 -0.011   -0.001  0.030 -0.250   -0.005  0.067 -0.539
 H          0.000  0.001 -0.009   -0.001  0.002 -0.005   -0.001  0.000  0.004
 H          0.005 -0.001  0.002    0.019 -0.003  0.008    0.047 -0.009  0.017
 H         -0.001 -0.001  0.000   -0.012 -0.014  0.004   -0.022 -0.021  0.007
 TransDip  -0.033  0.144  0.033   -0.005  0.062 -0.072    0.073  0.004 -0.100

 Mode:                76                     77                     78
 Frequency:      3000.58                3005.99                3013.51
 Force Cnst:      5.6768                 5.6798                 5.7512
 Red. Mass:       1.0701                 1.0669                 1.0749
 IR Active:          YES                    YES                    YES
 IR Intens:        9.406                 14.811                 46.080
 Raman Active:       YES                    YES                    YES
               X      Y      Z        X      Y      Z        X      Y      Z
 C          0.001  0.002  0.017    0.000  0.000 -0.000   -0.001 -0.003 -0.031
 H         -0.009 -0.018 -0.192   -0.002 -0.001  0.005    0.019  0.032  0.355
 C          0.003  0.004  0.020    0.000  0.000  0.000   -0.002 -0.003 -0.015
 H         -0.026 -0.042 -0.233    0.000 -0.000 -0.004    0.018  0.032  0.173
 O         -0.000 -0.000  0.000   -0.000 -0.000 -0.000    0.000  0.000  0.000
 H         -0.001 -0.002  0.001    0.000 -0.001  0.000   -0.001 -0.001  0.001
 C         -0.002  0.004 -0.004   -0.002  0.009  0.007   -0.003  0.012  0.017
 H          0.001  0.005  0.067   -0.006 -0.003 -0.059   -0.010 -0.010 -0.171
 H          0.020 -0.057 -0.017    0.037 -0.107 -0.029    0.044 -0.130 -0.034
 C         -0.001 -0.001 -0.013   -0.001 -0.001 -0.015   -0.000  0.000 -0.000
 H          0.009  0.015  0.153    0.008  0.020  0.176    0.000  0.002  0.009
 C          0.004 -0.000  0.005    0.006 -0.000  0.006    0.005 -0.001  0.002
 H         -0.013  0.039  0.014   -0.021  0.061  0.020   -0.017  0.051  0.016
 H         -0.024 -0.029  0.019   -0.040 -0.050  0.032   -0.031 -0.039  0.024
 H         -0.006 -0.008 -0.089   -0.008 -0.012 -0.123   -0.004 -0.006 -0.062
 C         -0.013 -0.018 -0.036   -0.022 -0.029 -0.030   -0.010 -0.014 -0.002
 H          0.107  0.132 -0.102    0.211  0.270 -0.194    0.113  0.148 -0.101
 H          0.051  0.077  0.532    0.052  0.075  0.549    0.012  0.013  0.119
 C          0.005 -0.002  0.037   -0.005  0.007 -0.025   -0.006  0.007 -0.035
 H         -0.021  0.056  0.025    0.034 -0.109 -0.037    0.041 -0.118 -0.042
 H         -0.036 -0.033 -0.469    0.028  0.027  0.336    0.033  0.033  0.470
 C         -0.000  0.001 -0.013    0.000 -0.004  0.036   -0.001  0.005 -0.045
 C         -0.002  0.002  0.005    0.002 -0.003 -0.010   -0.007  0.004  0.022
 C          0.011  0.006 -0.035   -0.010 -0.002  0.022    0.010 -0.001 -0.012
 H          0.038 -0.142  0.455   -0.024  0.089 -0.283    0.014 -0.052  0.161
 O         -0.000 -0.001 -0.001    0.000  0.000  0.000   -0.000 -0.000 -0.000
 H         -0.166  0.082 -0.035    0.138 -0.069  0.027   -0.128  0.063 -0.023
 H          0.001 -0.005  0.002   -0.002  0.004 -0.001    0.004 -0.004  0.000
 H         -0.001 -0.020  0.159   -0.002  0.054 -0.428    0.008 -0.068  0.536
 H          0.003  0.011 -0.084   -0.006 -0.020  0.149    0.011  0.041 -0.329
 H          0.042 -0.010  0.016   -0.048  0.013 -0.020    0.120 -0.031  0.049
 H         -0.017 -0.020  0.008    0.026  0.034 -0.013   -0.049 -0.061  0.022
 TransDip   0.021 -0.067 -0.068   -0.110 -0.051 -0.023   -0.035  0.040 -0.211

 Mode:                79                     80                     81
 Frequency:      3017.79                3023.40                3032.87
 Force Cnst:      5.5670                 5.6343                 5.9544
 Red. Mass:       1.0375                 1.0462                 1.0987
 IR Active:          YES                    YES                    YES
 IR Intens:       49.662                 52.184                 59.005
 Raman Active:       YES                    YES                    YES
               X      Y      Z        X      Y      Z        X      Y      Z
 C          0.000 -0.000 -0.001   -0.001 -0.001 -0.012   -0.001 -0.001 -0.011
 H          0.001  0.001  0.017    0.011  0.012  0.136    0.005  0.015  0.128
 C          0.000  0.000  0.002   -0.000 -0.000 -0.002   -0.002 -0.005 -0.022
 H         -0.002 -0.004 -0.021    0.001  0.005  0.022    0.031  0.044  0.250
 O         -0.000 -0.000  0.000   -0.000  0.000  0.000    0.000  0.000  0.000
 H          0.000 -0.001  0.000   -0.000 -0.001  0.001    0.000  0.004 -0.004
 C         -0.003  0.010  0.005   -0.001  0.006  0.008    0.008 -0.039 -0.071
 H         -0.004 -0.000 -0.022   -0.005 -0.005 -0.082    0.054  0.044  0.743
 H          0.040 -0.121 -0.034    0.022 -0.065 -0.017   -0.147  0.428  0.112
 C          0.001 -0.000 -0.003    0.000  0.000  0.002   -0.001 -0.002 -0.015
 H         -0.000  0.004  0.033   -0.001 -0.002 -0.021    0.005  0.016  0.170
 C         -0.043  0.005 -0.022   -0.000 -0.000 -0.001   -0.005  0.004  0.005
 H          0.172 -0.476 -0.145    0.001 -0.001 -0.001    0.027 -0.078 -0.022
 H          0.294  0.359 -0.227    0.002  0.002 -0.002    0.030  0.038 -0.020
 H          0.045  0.056  0.629    0.001  0.001  0.014    0.001 -0.000 -0.017
 C         -0.005 -0.007 -0.009   -0.001 -0.001  0.001   -0.013 -0.016  0.013
 H          0.043  0.056 -0.040    0.013  0.017 -0.011    0.158  0.201 -0.133
 H          0.013  0.023  0.149    0.001 -0.001  0.002   -0.006 -0.004 -0.025
 C         -0.001  0.002 -0.002   -0.002  0.005 -0.003   -0.001  0.003 -0.002
 H          0.007 -0.025 -0.008    0.021 -0.064 -0.019    0.012 -0.036 -0.010
 H          0.003  0.003  0.034    0.003  0.005  0.063    0.002  0.002  0.038
 C          0.000  0.000 -0.000   -0.000  0.003 -0.023   -0.000  0.001 -0.006
 C         -0.001  0.001  0.002    0.024 -0.024 -0.035    0.002 -0.002 -0.000
 C          0.000  0.000 -0.000    0.004  0.004 -0.016    0.001 -0.000 -0.002
 H          0.000 -0.000  0.001    0.014 -0.064  0.198    0.002 -0.008  0.026
 O          0.000 -0.000 -0.000   -0.000 -0.000 -0.000   -0.000  0.000  0.000
 H         -0.001  0.000 -0.000   -0.052  0.025 -0.012   -0.018  0.009 -0.003
 H         -0.000  0.000 -0.000    0.002 -0.003  0.000    0.001 -0.001 -0.001
 H          0.000 -0.000  0.003    0.003 -0.035  0.266    0.002 -0.009  0.068
 H          0.001  0.003 -0.029   -0.024 -0.078  0.675   -0.001 -0.002  0.021
 H          0.017 -0.004  0.007   -0.466  0.109 -0.177   -0.033  0.007 -0.012
 H         -0.005 -0.006  0.002    0.208  0.252 -0.078    0.016  0.019 -0.005
 TransDip  -0.210  0.041 -0.072    0.087 -0.085 -0.197   -0.034 -0.135 -0.203

 Mode:                82                     83                     84
 Frequency:      3047.63                3061.22                3079.17
 Force Cnst:      6.0161                 6.0695                 6.1499
 Red. Mass:       1.0994                 1.0993                 1.1009
 IR Active:          YES                    YES                    YES
 IR Intens:       58.526                 27.581                 46.906
 Raman Active:       YES                    YES                    YES
               X      Y      Z        X      Y      Z        X      Y      Z
 C          0.001  0.001  0.006    0.000  0.000  0.000   -0.000 -0.000 -0.000
 H         -0.002 -0.006 -0.070    0.000  0.000 -0.001   -0.000  0.001  0.004
 C          0.001  0.001  0.007    0.000  0.000 -0.001   -0.000 -0.000 -0.001
 H         -0.009 -0.014 -0.074    0.000  0.001  0.005    0.003  0.003  0.016
 O         -0.000 -0.000 -0.000   -0.000  0.000  0.000    0.000  0.000  0.000
 H          0.000 -0.001  0.001   -0.001 -0.000  0.000   -0.000  0.000 -0.001
 C         -0.001  0.009  0.015   -0.000 -0.000 -0.000    0.001 -0.004 -0.006
 H         -0.011 -0.008 -0.158    0.000  0.000  0.001    0.002  0.002  0.061
 H          0.030 -0.092 -0.025   -0.000  0.001  0.000   -0.012  0.041  0.010
 C         -0.000  0.001  0.015   -0.000  0.000 -0.000   -0.000 -0.002 -0.013
 H         -0.004 -0.020 -0.171    0.000  0.000  0.002    0.008  0.014  0.136
 C          0.004 -0.000 -0.012   -0.000 -0.000  0.000    0.027 -0.025 -0.082
 H         -0.014  0.047  0.010   -0.000  0.001  0.000   -0.182  0.498  0.129
 H         -0.039 -0.053  0.029    0.002  0.002 -0.001   -0.202 -0.254  0.134
 H          0.006  0.009  0.095   -0.000 -0.000 -0.004    0.067  0.059  0.722
 C         -0.033 -0.041  0.067    0.000  0.000 -0.000    0.002  0.003 -0.007
 H          0.444  0.569 -0.373   -0.002 -0.003  0.002   -0.034 -0.046  0.029
 H         -0.053 -0.076 -0.432    0.000  0.000  0.002    0.004  0.012  0.056
 C          0.002 -0.003  0.016    0.000 -0.001 -0.001   -0.001  0.002 -0.000
 H         -0.015  0.042  0.013   -0.007  0.018  0.005    0.011 -0.031 -0.008
 H         -0.018 -0.013 -0.199    0.001  0.000  0.010    0.002  0.001  0.012
 C          0.000 -0.000  0.003   -0.001  0.001 -0.005    0.000 -0.000  0.001
 C         -0.001  0.001 -0.002    0.018 -0.005  0.023    0.004 -0.003  0.006
 C         -0.001  0.001 -0.000   -0.069  0.038 -0.036    0.002 -0.001  0.001
 H          0.000  0.001 -0.002    0.010 -0.090  0.290   -0.000  0.003 -0.008
 O          0.000 -0.000 -0.000    0.001  0.000  0.001   -0.000  0.000 -0.000
 H          0.016 -0.008  0.003    0.803 -0.371  0.130   -0.019  0.009 -0.003
 H         -0.001  0.001  0.000   -0.015  0.002 -0.008    0.000 -0.000  0.000
 H         -0.002  0.005 -0.034   -0.000 -0.010  0.058    0.000  0.001 -0.009
 H         -0.000 -0.001  0.010    0.012  0.023 -0.206    0.003  0.005 -0.051
 H          0.018 -0.004  0.006   -0.212  0.048 -0.074   -0.058  0.014 -0.020
 H         -0.008 -0.010  0.003   -0.002 -0.014  0.010    0.013  0.015 -0.003
 TransDip  -0.082 -0.086  0.214   -0.147  0.077 -0.028    0.094 -0.062 -0.188

 Mode:                85                     86                     87
 Frequency:      3081.33                3084.56                3089.73
 Force Cnst:      6.1445                 6.1762                 6.1472
 Red. Mass:       1.0984                 1.1018                 1.0929
 IR Active:          YES                    YES                    YES
 IR Intens:       59.310                 33.694                 35.139
 Raman Active:       YES                    YES                    YES
               X      Y      Z        X      Y      Z        X      Y      Z
 C          0.000 -0.000 -0.003   -0.000 -0.000  0.000    0.000 -0.001 -0.004
 H          0.005  0.003  0.040   -0.000 -0.000 -0.002   -0.000  0.004  0.045
 C         -0.000 -0.000 -0.001    0.000  0.000  0.000   -0.000  0.001 -0.001
 H          0.001  0.003  0.014   -0.001 -0.001 -0.004    0.001  0.002  0.008
 O          0.000  0.000  0.000   -0.000 -0.000 -0.000   -0.000 -0.000  0.000
 H         -0.000 -0.000  0.000    0.000  0.000 -0.000    0.000 -0.000  0.000
 C          0.000 -0.001 -0.001    0.000 -0.001 -0.001   -0.000  0.000 -0.001
 H          0.001  0.000  0.013    0.001 -0.000 -0.001    0.001  0.000  0.010
 H         -0.002  0.006  0.002   -0.003  0.016  0.004    0.001 -0.004 -0.001
 C         -0.000 -0.000 -0.002   -0.000 -0.001  0.002   -0.000  0.000 -0.001
 H          0.001  0.002  0.018   -0.001 -0.000 -0.018   -0.000  0.002  0.011
 C          0.002 -0.004 -0.007   -0.018 -0.088  0.021   -0.000 -0.000 -0.001
 H         -0.020  0.053  0.014   -0.220  0.560  0.176   -0.001  0.003  0.001
 H         -0.010 -0.013  0.006    0.451  0.523 -0.331    0.000 -0.000 -0.000
 H          0.006  0.005  0.062   -0.013 -0.029 -0.095    0.002  0.001  0.015
 C          0.000 -0.000 -0.002   -0.001 -0.001  0.002   -0.002 -0.004 -0.004
 H         -0.004 -0.005  0.003    0.016  0.024 -0.014    0.022  0.027 -0.017
 H          0.003  0.004  0.025   -0.002 -0.002 -0.013    0.008  0.009  0.060
 C          0.004 -0.012 -0.008   -0.000  0.000  0.000    0.021 -0.067 -0.032
 H         -0.049  0.142  0.038    0.002 -0.004 -0.001   -0.279  0.801  0.221
 H          0.004  0.001  0.055   -0.000 -0.000 -0.001    0.018 -0.001  0.167
 C         -0.001  0.001 -0.013    0.000  0.000  0.000    0.001 -0.000 -0.000
 C         -0.043  0.029 -0.066    0.001 -0.000  0.001    0.037  0.016 -0.000
 C         -0.020  0.011 -0.012    0.001 -0.000  0.000    0.006 -0.003  0.003
 H          0.003 -0.033  0.100   -0.000  0.001 -0.003   -0.000  0.006 -0.020
 O          0.000  0.000  0.000    0.000 -0.000  0.000   -0.000 -0.000 -0.000
 H          0.238 -0.107  0.038   -0.006  0.003 -0.001   -0.077  0.034 -0.012
 H         -0.004 -0.000 -0.003   -0.000  0.000 -0.000    0.001  0.001  0.000
 H          0.001 -0.015  0.136   -0.000  0.000 -0.003   -0.000 -0.001  0.007
 H         -0.033 -0.056  0.547    0.001  0.001 -0.008    0.008  0.002  0.020
 H          0.667 -0.157  0.227   -0.011  0.003 -0.004   -0.242  0.066 -0.091
 H         -0.117 -0.129  0.021    0.000  0.000  0.000   -0.196 -0.255  0.071
 TransDip  -0.137  0.066 -0.194   -0.037 -0.175  0.049    0.134 -0.123 -0.056

 Mode:                88                     89                     90
 Frequency:      3114.54                3725.74                3823.59
 Force Cnst:      6.2517                 8.7109                 9.1851
 Red. Mass:       1.0939                 1.0651                 1.0663
 IR Active:          YES                    YES                    YES
 IR Intens:       38.113                249.268                 20.131
 Raman Active:       YES                    YES                    YES
               X      Y      Z        X      Y      Z        X      Y      Z
 C          0.000 -0.001 -0.001    0.000 -0.000  0.000   -0.000  0.000  0.000
 H         -0.001  0.000  0.013   -0.000 -0.000 -0.001   -0.000  0.000 -0.000
 C          0.000  0.000 -0.000   -0.001 -0.001  0.001    0.001 -0.001 -0.000
 H          0.000  0.001  0.001    0.000  0.001 -0.005    0.002  0.001 -0.003
 O          0.000  0.000  0.000   -0.002  0.005 -0.000    0.033 -0.053  0.003
 H          0.000 -0.000 -0.000    0.035 -0.054  0.001   -0.542  0.834 -0.044
 C         -0.000  0.000 -0.000    0.000  0.000 -0.000   -0.000  0.001 -0.000
 H          0.000  0.000  0.002   -0.001 -0.000 -0.000   -0.001 -0.000 -0.000
 H          0.001 -0.001 -0.000   -0.001  0.001  0.000   -0.000 -0.005 -0.003
 C         -0.000  0.000 -0.000    0.000 -0.000  0.000    0.000 -0.000  0.000
 H         -0.000  0.001  0.003    0.000  0.000 -0.000   -0.000 -0.000 -0.000
 C         -0.000 -0.000 -0.000   -0.000  0.000 -0.000    0.000  0.000 -0.000
 H         -0.001  0.002  0.001   -0.000  0.000  0.000    0.000 -0.000 -0.000
 H          0.002  0.002 -0.001    0.001  0.000 -0.000    0.000  0.000  0.000
 H          0.000  0.000  0.002   -0.000 -0.000  0.000    0.000  0.000  0.000
 C         -0.001 -0.001 -0.001    0.000 -0.000 -0.000   -0.000 -0.000  0.000
 H          0.008  0.009 -0.006   -0.000  0.001 -0.000    0.000  0.000 -0.000
 H          0.002  0.002  0.016   -0.000 -0.000  0.000   -0.000  0.000  0.000
 C          0.009 -0.030 -0.013   -0.000  0.000  0.000    0.000 -0.000 -0.000
 H         -0.128  0.361  0.100    0.000  0.001  0.000   -0.000  0.000  0.000
 H          0.007 -0.001  0.060    0.000 -0.000 -0.000    0.000 -0.000  0.000
 C         -0.001 -0.001  0.003    0.000 -0.000 -0.000    0.000  0.000 -0.000
 C         -0.060 -0.051  0.022   -0.000 -0.000  0.000   -0.000 -0.000 -0.000
 C         -0.002  0.001 -0.001   -0.002  0.002 -0.000   -0.000  0.000 -0.000
 H          0.001 -0.001  0.006    0.001 -0.004 -0.008    0.000 -0.000  0.000
 O          0.000 -0.000 -0.000   -0.045  0.037 -0.020   -0.003  0.002 -0.001
 H          0.024 -0.009  0.004    0.014 -0.010  0.001    0.001 -0.000  0.000
 H          0.000 -0.001 -0.000    0.725 -0.603  0.321    0.048 -0.039  0.020
 H          0.002  0.003 -0.027    0.000  0.001 -0.000    0.000 -0.000  0.000
 H         -0.007  0.010 -0.178    0.000  0.000 -0.000    0.000  0.000  0.000
 H          0.218 -0.068  0.090   -0.001  0.001 -0.000   -0.000  0.000 -0.000
 H          0.522  0.659 -0.178   -0.001 -0.002  0.000    0.000 -0.000 -0.000
 TransDip  -0.104 -0.167  0.019    0.445 -0.205  0.125   -0.028  0.139 -0.021

 STANDARD THERMODYNAMIC QUANTITIES AT   298.15 K  AND     1.00 ATM

   This Molecule has  0 Imaginary Frequencies
   Zero point vibrational energy:      183.130 kcal/mol

   Atom    1 Element C  Has Mass   12.00000
   Atom    2 Element H  Has Mass    1.00783
   Atom    3 Element C  Has Mass   12.00000
   Atom    4 Element H  Has Mass    1.00783
   Atom    5 Element O  Has Mass   15.99491
   Atom    6 Element H  Has Mass    1.00783
   Atom    7 Element C  Has Mass   12.00000
   Atom    8 Element H  Has Mass    1.00783
   Atom    9 Element H  Has Mass    1.00783
   Atom   10 Element C  Has Mass   12.00000
   Atom   11 Element H  Has Mass    1.00783
   Atom   12 Element C  Has Mass   12.00000
   Atom   13 Element H  Has Mass    1.00783
   Atom   14 Element H  Has Mass    1.00783
   Atom   15 Element H  Has Mass    1.00783
   Atom   16 Element C  Has Mass   12.00000
   Atom   17 Element H  Has Mass    1.00783
   Atom   18 Element H  Has Mass    1.00783
   Atom   19 Element C  Has Mass   12.00000
   Atom   20 Element H  Has Mass    1.00783
   Atom   21 Element H  Has Mass    1.00783
   Atom   22 Element C  Has Mass   12.00000
   Atom   23 Element C  Has Mass   12.00000
   Atom   24 Element C  Has Mass   12.00000
   Atom   25 Element H  Has Mass    1.00783
   Atom   26 Element O  Has Mass   15.99491
   Atom   27 Element H  Has Mass    1.00783
   Atom   28 Element H  Has Mass    1.00783
   Atom   29 Element H  Has Mass    1.00783
   Atom   30 Element H  Has Mass    1.00783
   Atom   31 Element H  Has Mass    1.00783
   Atom   32 Element H  Has Mass    1.00783
   Molecular Mass:   172.146420 amu
   Principal axes and moments of inertia in amu*Bohr^2:
                             1           2           3
    Eigenvalues --     1167.90365  3167.24574  4041.20780
          X               0.99972    -0.02300    -0.00519
          Y               0.02300     0.99974     0.00079
          Z               0.00517    -0.00091     0.99999
   Rotational Symmetry Number is   1
   The Molecule is an Asymmetric Top
   Translational Enthalpy:        0.889 kcal/mol
   Rotational Enthalpy:           0.889 kcal/mol
   Vibrational Enthalpy:        189.677 kcal/mol
   gas constant (RT):             0.592 kcal/mol
   Translational Entropy:        41.337  cal/mol.K
   Rotational Entropy:           31.081  cal/mol.K
   Vibrational Entropy:          39.787  cal/mol.K

   Total Enthalpy:              192.047 kcal/mol
   Total Entropy:               112.205  cal/mol.K
Archival summary:
1\1\february\FREQ\ProcedureUnspecified\BasisUnspecified\21020\taweetha\SunMar304:30:122019SunMar304:30:122019\0\\#,FREQ,ProcedureUnspecified,BasisUnspecified,\\0,1\O\H,1,0.963237\C,1,1.44821,2,108.337\H,3,1.09925,1,108.301,2,81.4075,0\C,3,1.53318,1,108.311,2,-37.2072,0\H,5,1.09786,3,108.144,1,-56.3637,0\H,5,1.0991,3,108.655,1,59.2518,0\C,5,1.53361,3,113.878,1,-178.012,0\H,8,1.09921,5,108.08,3,-61.5491,0\C,8,1.53144,5,108.594,3,55.1196,0\H,10,1.09572,8,110.065,5,-175.977,0\H,10,1.09841,8,109.063,5,67.5327,0\C,10,1.5315,8,111.622,5,-53.8789,0\H,13,1.09069,10,108.987,8,179.931,0\H,13,1.09833,10,109.049,8,-64.68,0\C,8,1.53179,5,111.722,3,179.564,0\H,16,1.09398,8,111.028,5,179.854,0\H,16,1.09425,8,111.525,5,59.6473,0\H,16,1.09519,8,110.881,5,-60.4457,0\C,3,1.54013,1,109.618,2,-159.958,0\H,20,1.09981,3,106.192,1,57.3936,0\C,20,1.56272,3,117.154,1,-62.9109,0\H,22,1.09827,20,107.533,3,-72.9116,0\C,22,1.54177,20,110.277,3,168.924,0\H,24,1.0905,22,113.161,20,55.6364,0\H,24,1.09332,22,110.518,20,175.748,0\H,24,1.09587,22,110.69,20,-65.3241,0\C,22,1.5432,20,117.335,3,46.1183,0\H,28,1.09344,22,107.661,20,167.784,0\H,28,1.09827,22,110.089,20,51.0379,0\O,28,1.42026,22,115.032,20,-74.9266,0\H,31,0.967568,28,105.685,22,80.0322,0\\\@

 Total job time:  5170.44s(wall), 19160.36s(cpu) 
 Sun Mar  3 04:30:12 2019

        *************************************************************
        *                                                           *
        *  Thank you very much for using Q-Chem.  Have a nice day.  *
        *                                                           *
        *************************************************************


Q-Chem Developer Version!
                  Welcome to Q-Chem
     A Quantum Leap Into The Future Of Chemistry


 Q-Chem 5.1, Q-Chem, Inc., Pleasanton, CA (2018)

 Yihan Shao,  Zhengting Gan,  E. Epifanovsky,  A. T. B. Gilbert,  M. Wormit,  
 J. Kussmann,  A. W. Lange,  A. Behn,  Jia Deng,  Xintian Feng,  D. Ghosh,  
 M. Goldey,  P. R. Horn,  L. D. Jacobson,  I. Kaliman,  T. Kus,  A. Landau,  
 Jie Liu,  E. I. Proynov,  R. M. Richard,  R. P. Steele,  E. J. Sundstrom,  
 H. L. Woodcock III,  P. M. Zimmerman,  D. Zuev,  B. Albrecht,  E. Alguire,  
 S. A. Baeppler,  D. Barton,  Z. Benda,  Y. A. Bernard,  E. J. Berquist,  
 K. B. Bravaya,  H. Burton,  D. Casanova,  Chun-Min Chang,  Yunqing Chen,  
 A. Chien,  K. D. Closser,  M. P. Coons,  S. Coriani,  S. Dasgupta,  
 A. L. Dempwolff,  M. Diedenhofen,  Hainam Do,  R. G. Edgar,  Po-Tung Fang,  
 S. Faraji,  S. Fatehi,  Qingguo Feng,  K. D. Fenk,  J. Fosso-Tande,  
 J. Gayvert,  Qinghui Ge,  A. Ghysels,  G. Gidofalvi,  J. Gomes,  
 J. Gonthier,  A. Gunina,  D. Hait,  M. W. D. Hanson-Heine,  
 P. H. P. Harbach,  A. W. Hauser,  J. E. Herr,  E. G. Hohenstein,  
 Z. C. Holden,  Kerwin Hui,  B. C. Huynh,  T.-C. Jagau,  Hyunjun Ji,  
 B. Kaduk,  K. Khistyaev,  Jaehoon Kim,  P. Klunzinger,  K. Koh,  
 D. Kosenkov,  L. Koulias,  T. Kowalczyk,  C. M. Krauter,  A. Kunitsa,  
 Ka Un Lao,  A. Laurent,  K. V. Lawler,  Joonho Lee,  D. Lefrancois,  
 S. Lehtola,  D. S. Levine,  Yi-Pei Li,  You-Sheng Lin,  Fenglai Liu,  
 E. Livshits,  A. Luenser,  P. Manohar,  E. Mansoor,  S. F. Manzer,  
 Shan-Ping Mao,  Yuezhi Mao,  N. Mardirossian,  A. V. Marenich,  
 T. Markovich,  L. A. Martinez-Martinez,  S. A. Maurer,  N. J. Mayhall,  
 S. C. McKenzie,  J.-M. Mewes,  A. F. Morrison,  J. W. Mullinax,  K. Nanda,  
 T. S. Nguyen-Beck,  R. Olivares-Amaya,  J. A. Parkhill,  T. M. Perrine,  
 F. Plasser,  P. Pokhilko,  S. Prager,  A. Prociuk,  E. Ramos,  D. R. Rehn,  
 F. Rob,  M. Schneider,  N. Sergueev,  S. M. Sharada,  S. Sharma,  
 D. W. Small,  T. Stauch,  T. Stein,  Yu-Chuan Su,  A. J. W. Thom,  
 A. Tkatchenko,  T. Tsuchimochi,  N. M. Tubman,  L. Vogt,  M. L. Vidal,  
 O. Vydrov,  M. A. Watson,  J. Wenzel,  M. de Wergifosse,  T. A. Wesolowski,  
 A. White,  J. Witte,  A. Yamada,  Jun Yang,  K. Yao,  S. Yeganeh,  
 S. R. Yost,  Zhi-Qiang You,  A. Zech,  Igor Ying Zhang,  Xing Zhang,  
 Yan Zhao,  Ying Zhu,  B. R. Brooks,  G. K. L. Chan,  C. J. Cramer,  
 M. S. Gordon,  W. J. Hehre,  A. Klamt,  M. W. Schmidt,  C. D. Sherrill,  
 D. G. Truhlar,  A. Aspuru-Guzik,  R. Baer,  A. T. Bell,  N. A. Besley,  
 Jeng-Da Chai,  A. E. DePrince, III,  R. A. DiStasio Jr.,  A. Dreuw,  
 B. D. Dunietz,  T. R. Furlani,  Chao-Ping Hsu,  Yousung Jung,  Jing Kong,  
 D. S. Lambrecht,  WanZhen Liang,  C. Ochsenfeld,  V. A. Rassolov,  
 L. V. Slipchenko,  J. E. Subotnik,  T. Van Voorhis,  J. M. Herbert,  
 A. I. Krylov,  P. M. W. Gill,  M. Head-Gordon

 Contributors to earlier versions of Q-Chem not listed above: 
 R. D. Adamson,  B. Austin,  J. Baker,  G. J. O. Beran,  K. Brandhorst,  
 S. T. Brown,  E. F. C. Byrd,  A. K. Chakraborty,  C.-L. Cheng,  
 Siu Hung Chien,  D. M. Chipman,  D. L. Crittenden,  H. Dachsel,  
 R. J. Doerksen,  A. D. Dutoi,  L. Fusti-Molnar,  W. A. Goddard III,  
 A. Golubeva-Zadorozhnaya,  S. R. Gwaltney,  G. Hawkins,  A. Heyden,  
 S. Hirata,  G. Kedziora,  F. J. Keil,  C. Kelley,  Jihan Kim,  R. A. King,  
 R. Z. Khaliullin,  P. P. Korambath,  W. Kurlancheek,  A. M. Lee,  M. S. Lee,  
 S. V. Levchenko,  Ching Yeh Lin,  D. Liotard,  R. C. Lochan,  I. Lotan,  
 P. E. Maslen,  N. Nair,  D. P. O'Neill,  D. Neuhauser,  E. Neuscamman,  
 C. M. Oana,  R. Olson,  B. Peters,  R. Peverati,  P. A. Pieniazek,  
 Y. M. Rhee,  J. Ritchie,  M. A. Rohrdanz,  E. Rosta,  N. J. Russ,  
 H. F. Schaefer III,  N. E. Schultz,  N. Shenvi,  A. C. Simmonett,  A. Sodt,  
 D. Stuck,  K. S. Thanthiriwatte,  V. Vanovschi,  Tao Wang,  A. Warshel,  
 C. F. Williams,  Q. Wu,  X. Xu,  W. Zhang

 Please cite Q-Chem as follows:
 Y. Shao et al., Mol. Phys. 113, 184-215 (2015)
 DOI: 10.1080/00268976.2014.952696

 Q-Chem 5.1.2 for Intel X86 EM64T Linux

 Parts of Q-Chem use Armadillo 8.300.2 (Tropical Shenanigans).
 http://arma.sourceforge.net/

 Q-Chem begins on Tue Mar  5 15:31:59 2019  

Host: 
0

     Scratch files written to /scratch/taweetham/qchem14383//
Symmetry turned off for PCM/SM12/SMD calculation
Input Ideriv = 1
Curr. Ideriv = -1
Max.  Ideriv = 1
Input Ideriv = 2
Curr. Ideriv = 1
Max.  Ideriv = 1

Checking the input file for inconsistencies... 	...done.

--------------------------------------------------------------
User input:
--------------------------------------------------------------
smd/M_OH_H_H_OH-b.inp
$molecule
0 1
O 
H  1 0.963237
C  1 1.448210 2 108.337257
H  3 1.099246 1 108.301223 2 81.407456 0
C  3 1.533177 1 108.310702 2 -37.207188 0
H  5 1.097856 3 108.143544 1 -56.363698 0
H  5 1.099099 3 108.655265 1 59.251760 0
C  5 1.533608 3 113.877945 1 -178.012186 0
H  8 1.099210 5 108.080356 3 -61.549141 0
C  8 1.531443 5 108.593571 3 55.119595 0
H  10 1.095719 8 110.064719 5 -175.976724 0
H  10 1.098407 8 109.063293 5 67.532743 0
C  10 1.531496 8 111.622211 5 -53.878861 0
H  13 1.090686 10 108.986718 8 179.930675 0
H  13 1.098333 10 109.048554 8 -64.679954 0
C  8 1.531785 5 111.721843 3 179.564420 0
H  16 1.093977 8 111.027971 5 179.853753 0
H  16 1.094247 8 111.525406 5 59.647256 0
H  16 1.095188 8 110.880726 5 -60.445744 0
C  3 1.540130 1 109.617688 2 -159.958406 0
H  20 1.099809 3 106.191677 1 57.393633 0
C  20 1.562720 3 117.154384 1 -62.910921 0
H  22 1.098266 20 107.533484 3 -72.911614 0
C  22 1.541770 20 110.277399 3 168.923953 0
H  24 1.090498 22 113.161360 20 55.636374 0
H  24 1.093322 22 110.517879 20 175.747513 0
H  24 1.095867 22 110.690226 20 -65.324073 0
C  22 1.543199 20 117.334923 3 46.118345 0
H  28 1.093442 22 107.660918 20 167.784103 0
H  28 1.098266 22 110.088501 20 51.037886 0
O  28 1.420264 22 115.032326 20 -74.926550 0
H  31 0.967568 28 105.684662 22 80.032223 0
$end


$rem
   SCF_GUESS 	SAD
   JOB_TYPE 	SP
   BASIS 	6-311++G**
   method 	B3LYP
   THRESH    	12
   SOLVENT_METHOD SMD
$end

$pcm
solver inversion
$end


--------------------------------------------------------------
 ----------------------------------------------------------------
             Standard Nuclear Orientation (Angstroms)
    I     Atom           X                Y                Z
 ----------------------------------------------------------------
    1      O       0.0000000000     0.0000000000     0.0000000000
    2      H       0.0000000000     0.0000000000     0.9632370000
    3      C       1.3746714907     0.0000000000    -0.4556210011
    4      H       1.7513773118    -1.0319307464    -0.4162074562
    5      C       2.1966100482     0.8801680890     0.4932482502
    6      H       1.7393666055     1.8780122792     0.5161218777
    7      H       2.1174771507     0.4703495607     1.5100104496
    8      C       3.6728088084     1.0090383049     0.0980480660
    9      H       4.1223302324     0.0063462476     0.1263632855
   10      C       3.7495148244     1.5154652989    -1.3452001971
   11      H       4.7932540719     1.5484564963    -1.6770436712
   12      H       3.3773457121     2.5481986943    -1.3832767466
   13      C       2.9322606428     0.6360023633    -2.2960527332
   14      H       3.0156141927     1.0345652724    -3.3078806552
   15      H       3.3767106489    -0.3679148544    -2.3268714114
   16      C       4.4440602011     1.9057922324     1.0713768742
   17      H       5.4954783007     1.9877284402     0.7805296392
   18      H       4.4095523979     1.5132708416     2.0922160713
   19      H       4.0231703506     2.9167418811     1.0877871447
   20      C       1.4367256294     0.4971688727    -1.9119770060
   21      H       0.9796523933     1.4974980986    -1.9142863332
   22      C       0.7030096747    -0.3627222807    -2.9910237615
   23      H       1.2957482358    -1.2740504336    -3.1470051788
   24      C       0.6261315109     0.4060692932    -4.3252291418
   25      H       1.6014898563     0.7280684764    -4.6915329940
   26      H       0.1811335040    -0.2200850402    -5.1032140519
   27      H      -0.0016689929     1.2983698526    -4.2223179136
   28      C      -0.7269126610    -0.8416680411    -2.6633101274
   29      H      -1.1669471914    -1.2284924076    -3.5865392046
   30      H      -1.3432750403     0.0066054402    -2.3366333377
   31      O      -0.8039634876    -1.9089859463    -1.7294763686
   32      H      -0.7023785300    -1.5016641801    -0.8577210648
 ----------------------------------------------------------------
 Nuclear Repulsion Energy =   794.4950651079 hartrees
 There are       48 alpha and       48 beta electrons
 Requested basis set is 6-311++G(d,p)
 There are 172 shells and 404 basis functions

 Total QAlloc Memory Limit   2000 MB
 Mega-Array Size       188 MB
 MEM_STATIC part       192 MB
 A cutoff of  1.0D-12 yielded  12980 shell pairs
 There are     71619 function pairs (     75830 Cartesian)

 -------------------------------------------------------
 OpenMP Integral Computing Module                       
 Release: version 1.0, May 2013, Q-Chem Inc. Pittsburgh 
 -------------------------------------------------------
 Integral Job Info:
 Integral job number is                      11
 Integral operator is                         1
 short-range coefficients                     0
 long-range coefficients              100000000
 Omega coefficients                           0
 if combine SR and LR in K                    0
 Integral screening is                        0
 Integral computing path is                   2
 max size of driver memory is            800000
 size of driver memory is                593474
 size of scratch memory is              2361544
 max col of scratch BK array               1296
 max len of scratch array in speh3          155
 max len of scratch index in speh4           18
 max int batch size is                      520
 min int batch size is                       52
 fixed nKL is                                52
 max L of basis functions is                  2
 order of int derivative is                   0
 number of shells is                        172
 number of basis is                         416
 number of cartesian basis is               416
 number of contracted shell pairs         12980
 number of primitive shell pairs          27718
 maxK2 (contraction) of shell pair           36
 max number of K2 of shell pair               1
 max number of CS2 of shell pair           2228
 max number of PS2 of shell pair           3996
 mem total for path MDJ                  594794
 -------------------------------------------------------
 Smallest overlap matrix eigenvalue = 2.10E-06

 Scale SEOQF with 1.000000e-02/1.000000e-01/1.000000e-01

 Standard Electronic Orientation quadrupole field applied
 Nucleus-field energy     =    -0.0000000358 hartrees
 Guess from superposition of atomic densities
 Warning:  Energy on first SCF cycle will be non-variational
 SAD guess density has 96.000000 electrons

 -----------------------------------------------------------------------
  General SCF calculation program by
  Eric Jon Sundstrom, Paul Horn, Yuezhi Mao, Dmitri Zuev, Alec White,
  David Stuck, Shaama M.S., Shane Yost, Joonho Lee, David Small,
  Daniel Levine, Susi Lehtola, Hugh Burton, Evgeny Epifanovsky
 -----------------------------------------------------------------------
 Exchange:     0.2000 Hartree-Fock + 0.0800 Slater + 0.7200 B88
 Correlation:  0.1900 VWN1RPA + 0.8100 LYP
 Using SG-1 standard quadrature grid
 using 6 threads for integral computing
 -------------------------------------------------------
 OpenMP Integral computing Module                
 Release: version 2.0, May 2017, Q-Chem Inc. Pleasanton 
 -------------------------------------------------------
 -------------------------------------------------------
 OpenMP BLAS3 based DFT computing Module                
 Release: version 1.0, May 2013, Q-Chem Inc. Pittsburgh 
 -------------------------------------------------------
 A restricted SCF calculation will be
 performed using DIIS
 SCF converges when DIIS error is below 1.0e-05
 ---------------------------------------
  Cycle       Energy         DIIS error
 ---------------------------------------
    1    -545.8926315143      2.97e-02  
    2    -543.4203529303      3.90e-03  
    3    -543.2494595481      5.01e-03  
    4    -543.7193120552      5.13e-04  
    5    -543.7225058801      2.41e-04  
    6    -543.7234249960      4.88e-05  
    7    -543.7234598892      2.05e-05  
    8    -543.7234670625      3.07e-06  Convergence criterion met
 ---------------------------------------
 SCF time:   CPU 302.18s  wall 53.00s 
 SCF   energy in the final basis set =     -543.7234670625
 Total energy in the final basis set =     -543.7234670625
 Exchange:     0.2000 Hartree-Fock + 0.0800 Slater + 0.7200 B88
 Correlation:  0.1900 VWN1RPA + 0.8100 LYP
 Using SG-1 standard quadrature grid

 Citation of the SMD model:
 Marenich, A.V.; Cramer, C.J.; Truhlar, D.G.
 J. Phys. Chem. B 2009, 113, 6378-6396.
 iSolventCode=           1
 Solvent: water                                                           

 vradii
            1           2           3           4           5           6
    1   1.5200000   1.2000000   1.8500000   1.2000000   1.8500000   1.2000000
            7           8           9          10          11          12
    1   1.2000000   1.8500000   1.2000000   1.8500000   1.2000000   1.2000000
           13          14          15          16          17          18
    1   1.8500000   1.2000000   1.2000000   1.8500000   1.2000000   1.2000000
           19          20          21          22          23          24
    1   1.2000000   1.8500000   1.2000000   1.8500000   1.2000000   1.8500000
           25          26          27          28          29          30
    1   1.2000000   1.2000000   1.2000000   1.8500000   1.2000000   1.2000000
           31          32
    1   1.5200000   1.2000000
Changing PCM_TESSEL_METHOD to VTN
Changing PCM_VDW_RADII to SMD_RADIUS
 Discretize the solute cavity surface with Lebedev spheres
	Using 302 Lebedev grid points for each H atom
	Using 302 Lebedev grid points for other atoms
	Atomic van der Waals radii will be scaled by 1.20
 Removing interior tesserae...
 Keep 2831 surface tesserae and discard 6833 interior tesserae
 Molecular Surface Area = 222.990 Angst**2

 Citation of the SMD model:
 Marenich, A.V.; Cramer, C.J.; Truhlar, D.G.
 J. Phys. Chem. B 2009, 113, 6378-6396.
 iSolventCode=           1
 Solvent: water                                                           

 vradii
            1           2           3           4           5           6
    1   1.5200000   1.2000000   1.8500000   1.2000000   1.8500000   1.2000000
            7           8           9          10          11          12
    1   1.2000000   1.8500000   1.2000000   1.8500000   1.2000000   1.2000000
           13          14          15          16          17          18
    1   1.8500000   1.2000000   1.2000000   1.8500000   1.2000000   1.2000000
           19          20          21          22          23          24
    1   1.2000000   1.8500000   1.2000000   1.8500000   1.2000000   1.8500000
           25          26          27          28          29          30
    1   1.2000000   1.2000000   1.2000000   1.8500000   1.2000000   1.2000000
           31          32
    1   1.5200000   1.2000000
 using 6 threads for integral computing
 -------------------------------------------------------
 OpenMP Integral computing Module                
 Release: version 2.0, May 2017, Q-Chem Inc. Pleasanton 
 -------------------------------------------------------
 -------------------------------------------------------
 OpenMP BLAS3 based DFT computing Module                
 Release: version 1.0, May 2013, Q-Chem Inc. Pittsburgh 
 -------------------------------------------------------
 A restricted SCF calculation will be
 performed using DIIS
 SCF converges when DIIS error is below 1.0e-05
 ---------------------------------------
  Cycle       Energy         DIIS error
 ---------------------------------------
    1    -543.7234672098      1.23e-06  
    2    -543.7402259735      2.46e-04  
    3    -543.7402255518      2.46e-04  
    4    -543.7402250414      2.46e-04  
    5    -543.7402332007      2.45e-04  
    6    -543.7403048950      2.42e-04  
    7    -543.7403083031      2.42e-04  
    8    -543.7403724010      2.39e-04  
    9    -543.7403381911      2.41e-04  
   10    -543.7403302475      2.41e-04  
   11    -543.7402983662      2.43e-04  
   12    -543.7402978195      2.43e-04  
   13    -543.7402934938      2.43e-04  
   14    -543.7402940702      2.43e-04  
   15    -543.7402919011      2.43e-04  
   16    -543.7402961101      2.43e-04  
   17    -543.7431313709      7.21e-06  Convergence criterion met
 ---------------------------------------
 SCF time:   CPU 758.83s  wall 141.00s 
(0)  E-EN(g) gas-phase elect-nuc energy                 -543.723467063 a.u.
(3)  G-ENP(liq) elect-nuc-pol free energy of system     -543.743131371 a.u.
(4)  G-CDS(liq) cavity-dispersion-solvent structure 
     free energy                                                4.3094 kcal/mol
(6)  G-S(liq) free energy of system                     -543.736263846 a.u.
(9)  DeltaG-S(liq) free energy of  solvation
     (9) = (6) - (0)                                           -8.0301 kcal/mol
 SCF   energy in the final basis set =     -543.7431313709
 Total energy in the final basis set =     -543.7362638463

 --------------------------------------------------------------

                    Orbital Energies (a.u.)
 --------------------------------------------------------------

 Alpha MOs
 -- Occupied --
-19.1299 -19.1145 -10.2169 -10.2033 -10.1677 -10.1672 -10.1643 -10.1574
-10.1551 -10.1528 -10.1497 -10.1486  -1.0327  -1.0148  -0.8328  -0.7925
 -0.7402  -0.7284  -0.6725  -0.6642  -0.6120  -0.5971  -0.5588  -0.5530
 -0.5175  -0.4989  -0.4714  -0.4579  -0.4415  -0.4338  -0.4198  -0.4183
 -0.4045  -0.3889  -0.3848  -0.3787  -0.3674  -0.3623  -0.3515  -0.3419
 -0.3369  -0.3263  -0.3171  -0.3136  -0.3067  -0.2894  -0.2831  -0.2677
 -- Virtual --
  0.0007   0.0071   0.0086   0.0102   0.0253   0.0290   0.0326   0.0387
  0.0419   0.0472   0.0520   0.0584   0.0622   0.0694   0.0728   0.0758
  0.0805   0.0848   0.0871   0.0964   0.0965   0.1112   0.1130   0.1155
  0.1194   0.1213   0.1269   0.1289   0.1298   0.1314   0.1355   0.1384
  0.1406   0.1433   0.1475   0.1492   0.1528   0.1551   0.1576   0.1605
  0.1651   0.1706   0.1721   0.1747   0.1764   0.1830   0.1845   0.1872
  0.1904   0.1908   0.1972   0.1982   0.2026   0.2087   0.2115   0.2155
  0.2219   0.2265   0.2329   0.2376   0.2438   0.2452   0.2483   0.2494
  0.2543   0.2557   0.2652   0.2701   0.2706   0.2735   0.2780   0.2848
  0.2903   0.2938   0.2944   0.2991   0.3060   0.3086   0.3171   0.3260
  0.3316   0.3344   0.3406   0.3425   0.3460   0.3519   0.3580   0.3636
  0.3646   0.3746   0.3776   0.3803   0.3890   0.4029   0.4048   0.4183
  0.4305   0.4410   0.4524   0.4700   0.4812   0.4934   0.4986   0.5080
  0.5111   0.5246   0.5385   0.5499   0.5540   0.5599   0.5648   0.5883
  0.5912   0.5982   0.6158   0.6193   0.6313   0.6348   0.6394   0.6530
  0.6640   0.6668   0.6772   0.6813   0.6873   0.6941   0.7072   0.7139
  0.7268   0.7361   0.7381   0.7475   0.7513   0.7579   0.7655   0.7702
  0.7747   0.7843   0.7876   0.7924   0.7959   0.8010   0.8076   0.8102
  0.8171   0.8268   0.8409   0.8579   0.9056   0.9284   0.9445   0.9773
  0.9864   0.9964   1.0147   1.0314   1.0449   1.0718   1.0858   1.0978
  1.1053   1.1376   1.1622   1.1726   1.1813   1.1952   1.2158   1.2333
  1.2378   1.2500   1.2800   1.2860   1.3068   1.3241   1.3307   1.3684
  1.4055   1.4311   1.4604   1.4653   1.4730   1.4861   1.4884   1.5038
  1.5166   1.5307   1.5594   1.5614   1.5665   1.5814   1.5835   1.5914
  1.6007   1.6077   1.6140   1.6208   1.6221   1.6315   1.6394   1.6402
  1.6455   1.6568   1.6582   1.6650   1.6696   1.6780   1.6896   1.7065
  1.7209   1.7387   1.7553   1.7638   1.7878   1.7959   1.7979   1.8120
  1.8300   1.8317   1.8488   1.8540   1.8671   1.8867   1.8912   1.9021
  1.9280   1.9529   1.9746   1.9768   1.9909   2.0026   2.0388   2.0503
  2.0627   2.0675   2.0907   2.1125   2.1205   2.1502   2.1615   2.1649
  2.1862   2.1929   2.1984   2.2319   2.2540   2.2639   2.2731   2.3023
  2.3234   2.3297   2.3477   2.3648   2.3891   2.4021   2.4236   2.4258
  2.4480   2.4749   2.4960   2.4978   2.5054   2.5137   2.5211   2.5512
  2.5583   2.5667   2.5724   2.5891   2.6156   2.6195   2.6315   2.6351
  2.6494   2.6612   2.6848   2.7024   2.7128   2.7316   2.7385   2.7458
  2.7571   2.7653   2.7917   2.8100   2.8128   2.8254   2.8444   2.8840
  2.9113   2.9147   2.9415   2.9488   2.9710   2.9738   2.9879   3.0164
  3.0223   3.0325   3.0396   3.0631   3.0939   3.1141   3.1377   3.1545
  3.1665   3.1962   3.2043   3.2444   3.2791   3.2943   3.3228   3.3647
  3.4329   3.4685   3.5460   3.5728   3.7959   3.8024   3.8050   3.8267
  3.8272   3.8426   3.8562   3.8845   3.8951   3.9388   3.9465   3.9918
  4.0471   4.0560   4.1140   4.1361   4.2232   4.2663   4.2907   4.3281
  4.3814   4.4308   5.1095   5.1553   5.4421   5.4785   5.6673   5.7018
 23.8086  23.8505  23.8585  23.8806  23.8899  23.9312  23.9632  23.9729
 23.9983  24.0030  49.9330  49.9760
 --------------------------------------------------------------

          Ground-State Mulliken Net Atomic Charges

     Atom                 Charge (a.u.)
  ----------------------------------------
      1 O                    -0.311394
      2 H                     0.306655
      3 C                    -0.430000
      4 H                     0.247838
      5 C                    -0.732312
      6 H                     0.202956
      7 H                     0.166814
      8 C                     0.567118
      9 H                     0.171277
     10 C                    -0.669680
     11 H                     0.169670
     12 H                     0.161364
     13 C                    -0.499249
     14 H                     0.144544
     15 H                     0.176292
     16 C                    -0.799088
     17 H                     0.154742
     18 H                     0.150336
     19 H                     0.152966
     20 C                     0.374727
     21 H                     0.213056
     22 C                     0.519778
     23 H                     0.189568
     24 C                    -0.787713
     25 H                     0.154512
     26 H                     0.155255
     27 H                     0.163261
     28 C                    -0.630331
     29 H                     0.188306
     30 H                     0.195421
     31 O                    -0.382531
     32 H                     0.315845
  ----------------------------------------
  Sum of atomic charges =    -0.000000

 -----------------------------------------------------------------
                    Cartesian Multipole Moments
 -----------------------------------------------------------------
    Charge (ESU x 10^10)
                -0.0000
    Dipole Moment (Debye)
         X       3.0877      Y       2.7624      Z       1.8938
       Tot       4.5553
    Quadrupole Moments (Debye-Ang)
        XX     -74.9212     XY      -2.8186     YY     -86.0209
        XZ      -3.2874     YZ      -6.2595     ZZ     -73.8662
    Octopole Moments (Debye-Ang^2)
       XXX    -378.2640    XXY     -25.9195    XYY    -124.0909
       YYY     -61.2918    XXZ     101.3157    XYZ       2.8363
       YYZ     119.6813    XZZ    -126.5697    YZZ     -21.6851
       ZZZ     305.8197
    Hexadecapole Moments (Debye-Ang^3)
      XXXX   -2849.1892   XXXY    -525.8882   XXYY    -618.0479
      XYYY    -535.8629   YYYY    -745.3072   XXXZ     158.3434
      XXYZ     -34.6308   XYYZ      45.5348   YYYZ     -96.4422
      XXZZ    -852.6471   XYZZ    -175.1689   YYZZ    -517.4241
      XZZZ     185.7260   YZZZ     -50.0137   ZZZZ   -2201.0875
 -----------------------------------------------------------------
Archival summary:
1\1\february\SP\ProcedureUnspecified\BasisUnspecified\21020\taweetha\TueMar515:35:132019TueMar515:35:132019\0\\#,ProcedureUnspecified,BasisUnspecified,\\0,1\O\H,1,0.963237\C,1,1.44821,2,108.337\H,3,1.09925,1,108.301,2,81.4075,0\C,3,1.53318,1,108.311,2,-37.2072,0\H,5,1.09786,3,108.144,1,-56.3637,0\H,5,1.0991,3,108.655,1,59.2518,0\C,5,1.53361,3,113.878,1,-178.012,0\H,8,1.09921,5,108.08,3,-61.5491,0\C,8,1.53144,5,108.594,3,55.1196,0\H,10,1.09572,8,110.065,5,-175.977,0\H,10,1.09841,8,109.063,5,67.5327,0\C,10,1.5315,8,111.622,5,-53.8789,0\H,13,1.09069,10,108.987,8,179.931,0\H,13,1.09833,10,109.049,8,-64.68,0\C,8,1.53179,5,111.722,3,179.564,0\H,16,1.09398,8,111.028,5,179.854,0\H,16,1.09425,8,111.525,5,59.6473,0\H,16,1.09519,8,110.881,5,-60.4457,0\C,3,1.54013,1,109.618,2,-159.958,0\H,20,1.09981,3,106.192,1,57.3936,0\C,20,1.56272,3,117.154,1,-62.9109,0\H,22,1.09827,20,107.533,3,-72.9116,0\C,22,1.54177,20,110.277,3,168.924,0\H,24,1.0905,22,113.161,20,55.6364,0\H,24,1.09332,22,110.518,20,175.748,0\H,24,1.09587,22,110.69,20,-65.3241,0\C,22,1.5432,20,117.335,3,46.1183,0\H,28,1.09344,22,107.661,20,167.784,0\H,28,1.09827,22,110.089,20,51.0379,0\O,28,1.42026,22,115.032,20,-74.9265,0\H,31,0.967568,28,105.685,22,80.0322,0\\\@

 Total job time:  194.58s(wall), 1061.87s(cpu) 
 Tue Mar  5 15:35:13 2019

        *************************************************************
        *                                                           *
        *  Thank you very much for using Q-Chem.  Have a nice day.  *
        *                                                           *
        *************************************************************
```
