## Supplementary material for "An *In-Silico* Investigation of Menthol Metabolism": S1 File: oeeoo.out

```
Q-Chem Developer Version!
                  Welcome to Q-Chem
     A Quantum Leap Into The Future Of Chemistry


 Q-Chem 5.1, Q-Chem, Inc., Pleasanton, CA (2018)

 Yihan Shao,  Zhengting Gan,  E. Epifanovsky,  A. T. B. Gilbert,  M. Wormit,  
 J. Kussmann,  A. W. Lange,  A. Behn,  Jia Deng,  Xintian Feng,  D. Ghosh,  
 M. Goldey,  P. R. Horn,  L. D. Jacobson,  I. Kaliman,  T. Kus,  A. Landau,  
 Jie Liu,  E. I. Proynov,  R. M. Richard,  R. P. Steele,  E. J. Sundstrom,  
 H. L. Woodcock III,  P. M. Zimmerman,  D. Zuev,  B. Albrecht,  E. Alguire,  
 S. A. Baeppler,  D. Barton,  Z. Benda,  Y. A. Bernard,  E. J. Berquist,  
 K. B. Bravaya,  H. Burton,  D. Casanova,  Chun-Min Chang,  Yunqing Chen,  
 A. Chien,  K. D. Closser,  M. P. Coons,  S. Coriani,  S. Dasgupta,  
 A. L. Dempwolff,  M. Diedenhofen,  Hainam Do,  R. G. Edgar,  Po-Tung Fang,  
 S. Faraji,  S. Fatehi,  Qingguo Feng,  K. D. Fenk,  J. Fosso-Tande,  
 J. Gayvert,  Qinghui Ge,  A. Ghysels,  G. Gidofalvi,  J. Gomes,  
 J. Gonthier,  A. Gunina,  D. Hait,  M. W. D. Hanson-Heine,  
 P. H. P. Harbach,  A. W. Hauser,  J. E. Herr,  E. G. Hohenstein,  
 Z. C. Holden,  Kerwin Hui,  B. C. Huynh,  T.-C. Jagau,  Hyunjun Ji,  
 B. Kaduk,  K. Khistyaev,  Jaehoon Kim,  P. Klunzinger,  K. Koh,  
 D. Kosenkov,  L. Koulias,  T. Kowalczyk,  C. M. Krauter,  A. Kunitsa,  
 Ka Un Lao,  A. Laurent,  K. V. Lawler,  Joonho Lee,  D. Lefrancois,  
 S. Lehtola,  D. S. Levine,  Yi-Pei Li,  You-Sheng Lin,  Fenglai Liu,  
 E. Livshits,  A. Luenser,  P. Manohar,  E. Mansoor,  S. F. Manzer,  
 Shan-Ping Mao,  Yuezhi Mao,  N. Mardirossian,  A. V. Marenich,  
 T. Markovich,  L. A. Martinez-Martinez,  S. A. Maurer,  N. J. Mayhall,  
 S. C. McKenzie,  J.-M. Mewes,  A. F. Morrison,  J. W. Mullinax,  K. Nanda,  
 T. S. Nguyen-Beck,  R. Olivares-Amaya,  J. A. Parkhill,  T. M. Perrine,  
 F. Plasser,  P. Pokhilko,  S. Prager,  A. Prociuk,  E. Ramos,  D. R. Rehn,  
 F. Rob,  M. Schneider,  N. Sergueev,  S. M. Sharada,  S. Sharma,  
 D. W. Small,  T. Stauch,  T. Stein,  Yu-Chuan Su,  A. J. W. Thom,  
 A. Tkatchenko,  T. Tsuchimochi,  N. M. Tubman,  L. Vogt,  M. L. Vidal,  
 O. Vydrov,  M. A. Watson,  J. Wenzel,  M. de Wergifosse,  T. A. Wesolowski,  
 A. White,  J. Witte,  A. Yamada,  Jun Yang,  K. Yao,  S. Yeganeh,  
 S. R. Yost,  Zhi-Qiang You,  A. Zech,  Igor Ying Zhang,  Xing Zhang,  
 Yan Zhao,  Ying Zhu,  B. R. Brooks,  G. K. L. Chan,  C. J. Cramer,  
 M. S. Gordon,  W. J. Hehre,  A. Klamt,  M. W. Schmidt,  C. D. Sherrill,  
 D. G. Truhlar,  A. Aspuru-Guzik,  R. Baer,  A. T. Bell,  N. A. Besley,  
 Jeng-Da Chai,  A. E. DePrince, III,  R. A. DiStasio Jr.,  A. Dreuw,  
 B. D. Dunietz,  T. R. Furlani,  Chao-Ping Hsu,  Yousung Jung,  Jing Kong,  
 D. S. Lambrecht,  WanZhen Liang,  C. Ochsenfeld,  V. A. Rassolov,  
 L. V. Slipchenko,  J. E. Subotnik,  T. Van Voorhis,  J. M. Herbert,  
 A. I. Krylov,  P. M. W. Gill,  M. Head-Gordon

 Contributors to earlier versions of Q-Chem not listed above: 
 R. D. Adamson,  B. Austin,  J. Baker,  G. J. O. Beran,  K. Brandhorst,  
 S. T. Brown,  E. F. C. Byrd,  A. K. Chakraborty,  C.-L. Cheng,  
 Siu Hung Chien,  D. M. Chipman,  D. L. Crittenden,  H. Dachsel,  
 R. J. Doerksen,  A. D. Dutoi,  L. Fusti-Molnar,  W. A. Goddard III,  
 A. Golubeva-Zadorozhnaya,  S. R. Gwaltney,  G. Hawkins,  A. Heyden,  
 S. Hirata,  G. Kedziora,  F. J. Keil,  C. Kelley,  Jihan Kim,  R. A. King,  
 R. Z. Khaliullin,  P. P. Korambath,  W. Kurlancheek,  A. M. Lee,  M. S. Lee,  
 S. V. Levchenko,  Ching Yeh Lin,  D. Liotard,  R. C. Lochan,  I. Lotan,  
 P. E. Maslen,  N. Nair,  D. P. O'Neill,  D. Neuhauser,  E. Neuscamman,  
 C. M. Oana,  R. Olson,  B. Peters,  R. Peverati,  P. A. Pieniazek,  
 Y. M. Rhee,  J. Ritchie,  M. A. Rohrdanz,  E. Rosta,  N. J. Russ,  
 H. F. Schaefer III,  N. E. Schultz,  N. Shenvi,  A. C. Simmonett,  A. Sodt,  
 D. Stuck,  K. S. Thanthiriwatte,  V. Vanovschi,  Tao Wang,  A. Warshel,  
 C. F. Williams,  Q. Wu,  X. Xu,  W. Zhang

 Please cite Q-Chem as follows:
 Y. Shao et al., Mol. Phys. 113, 184-215 (2015)
 DOI: 10.1080/00268976.2014.952696

 Q-Chem 5.1.2 for Intel X86 EM64T Linux

 Parts of Q-Chem use Armadillo 8.300.2 (Tropical Shenanigans).
 http://arma.sourceforge.net/

 Q-Chem begins on Sun Mar 24 16:05:48 2019  

Host: 
0

     Scratch files written to /scratch/taweetham/qchem1363//
Input Ideriv = 2
Curr. Ideriv = -1
Max.  Ideriv = 2

Checking the input file for inconsistencies... 	...done.

--------------------------------------------------------------
User input:
--------------------------------------------------------------
$molecule
0 1
  C   -0.3069156    0.4788574    0.3807201
  H   -0.2737287    0.2233656    1.4499484
  C    0.1463624   -0.7669467   -0.4106271
  H    0.0717459   -0.5807985   -1.4880440
  O   -0.6983458   -1.8722043   -0.1021639
  H   -0.3516159   -2.6473336   -0.5829209
  C    1.5877899   -1.1635165   -0.0720428
  H    1.6342900   -1.5121431    0.9687658
  H    1.8794259   -2.0279437   -0.6824790
  C    2.5698708   -0.0114365   -0.2921136
  H    2.5717733    0.2451471   -1.3598310
  C    3.9879996   -0.4277199    0.0932803
  H    4.3123433   -1.2919914   -0.4958357
  H    4.6953338    0.3877204   -0.0909884
  H    4.0507593   -0.6974491    1.1530041
  C    2.1316745    1.2204702    0.5036219
  H    2.8057809    2.0597492    0.2944432
  H    2.2017510    1.0181748    1.5800867
  C    0.7009370    1.6287277    0.1603619
  H    0.4252646    2.4896252    0.7814401
  H    0.6692771    1.9672244   -0.8820392
  C   -1.7576539    0.9869466    0.0899471
  H   -1.8199460    2.0084347    0.4933232
  C   -2.0968840    1.0627434   -1.4038482
  O   -3.2540077    1.8733876   -1.5852680
  H   -1.2878958    1.5268255   -1.9746627
  H   -2.2925354    0.0726776   -1.8280184
  C   -2.8439961    0.2110207    0.8630627
  H   -2.5706157    0.1061016    1.9184958
  O   -3.1004313   -1.0817828    0.3375339
  H   -3.7895000    0.7632562    0.8326515
  H   -2.2372603   -1.5480439    0.3098703
  H   -3.5863819    1.6979897   -2.4822699
$end

$rem
   JOB_TYPE 	optimization
   BASIS 	6-311++G**
   EXCHANGE 	B3LYP
   SCF_GUESS SAD
   SCF_GUESS_ALWAYS TRUE
$end

--------------------------------------------------------------
 ----------------------------------------------------------------
             Standard Nuclear Orientation (Angstroms)
    I     Atom           X                Y                Z
 ----------------------------------------------------------------
    1      C       0.0630810179     0.2156300539    -0.5715390746
    2      H      -0.0983668438    -0.2384346303    -1.5601676389
    3      C      -0.4618857900    -0.7765011733     0.4885574637
    4      H      -0.2670490728    -0.3937894388     1.4968314011
    5      O       0.2123152789    -2.0252965215     0.3611253319
    6      H      -0.1793418233    -2.6360758834     1.0136034033
    7      C      -1.9653920827    -1.0320998650     0.3344201587
    8      H      -2.1485657328    -1.5691863624    -0.6063087159
    9      H      -2.3014106322    -1.7115463221     1.1283737728
   10      C      -2.7778778602     0.2634441704     0.3748539467
   11      H      -2.6511248879     0.7230454311     1.3640756482
   12      C      -4.2650070135    -0.0236810867     0.1775836024
   13      H      -4.6352939180    -0.7027240026     0.9528319816
   14      H      -4.8495496477     0.9005769613     0.2348241184
   15      H      -4.4565252379    -0.4856747540    -0.7968853682
   16      C      -2.2698889092     1.2432697479    -0.6856620429
   17      H      -2.8164423117     2.1910574198    -0.6112153221
   18      H      -2.4620869597     0.8444498051    -1.6899593957
   19      C      -0.7751198458     1.5125914674    -0.5286822153
   20      H      -0.4562806999     2.1886874447    -1.3312491824
   21      H      -0.6076853069     2.0421749948     0.4166692438
   22      C       1.5847841508     0.5688275969    -0.4877759639
   23      H       1.7319012841     1.4727401053    -1.0971438728
   24      C       2.0661306873     0.8903710411     0.9324922993
   25      O       3.3238469821     1.5557488086     0.8660500822
   26      H       1.3743880015     1.5634151247     1.4464641027
   27      H       2.1796760132    -0.0140319114     1.5387866797
   28      C       2.4947608988    -0.4845625597    -1.1527719074
   29      H       2.1151946275    -0.7570352077    -2.1434141188
   30      O       2.6413753480    -1.6712200997    -0.3888160794
   31      H       3.4984498345    -0.0710242096    -1.2992678686
   32      H       1.7347099102    -2.0010499669    -0.2088191183
   33      H       3.7135910121     1.5168315459     1.7562379717
 ----------------------------------------------------------------
 Molecular Point Group                 C1    NOp =  1
 Largest Abelian Subgroup              C1    NOp =  1
 Nuclear Repulsion Energy =   910.2873585051 hartrees
 There are       52 alpha and       52 beta electrons
 Requested basis set is 6-311++G(d,p)
 There are 178 shells and 426 basis functions

 Total QAlloc Memory Limit   2000 MB
 Mega-Array Size       188 MB
 MEM_STATIC part       192 MB
 A cutoff of  1.0D-11 yielded  13551 shell pairs
 There are     77176 function pairs (     81743 Cartesian)

 -------------------------------------------------------
 OpenMP Integral Computing Module                       
 Release: version 1.0, May 2013, Q-Chem Inc. Pittsburgh 
 -------------------------------------------------------
 Integral Job Info:
 Integral job number is                      11
 Integral operator is                         1
 short-range coefficients                     0
 long-range coefficients              100000000
 Omega coefficients                           0
 if combine SR and LR in K                    0
 Integral screening is                        0
 Integral computing path is                   2
 max size of driver memory is            800000
 size of driver memory is                593474
 size of scratch memory is              2361544
 max col of scratch BK array               1296
 max len of scratch array in speh3          155
 max len of scratch index in speh4           18
 max int batch size is                      520
 min int batch size is                       52
 fixed nKL is                                52
 max L of basis functions is                  2
 order of int derivative is                   0
 number of shells is                        178
 number of basis is                         439
 number of cartesian basis is               439
 number of contracted shell pairs         13551
 number of primitive shell pairs          28836
 maxK2 (contraction) of shell pair           36
 max number of K2 of shell pair               1
 max number of CS2 of shell pair           2410
 max number of PS2 of shell pair           4206
 mem total for path MDJ                  606028
 -------------------------------------------------------
 Smallest overlap matrix eigenvalue = 1.40E-06

 Q-Chem warning in module stvman/mkSTV.C, line 306:

 Overlap eigenvalue is smaller than square root of threshold
 Use THRESH >= 12 to get rid of this warning


 Scale SEOQF with 1.000000e-01/1.000000e-01/1.000000e-01

 Standard Electronic Orientation quadrupole field applied
 Nucleus-field energy     =     0.0000000250 hartrees
 Guess from superposition of atomic densities
 Warning:  Energy on first SCF cycle will be non-variational
 SAD guess density has 104.000000 electrons

 -----------------------------------------------------------------------
  General SCF calculation program by
  Eric Jon Sundstrom, Paul Horn, Yuezhi Mao, Dmitri Zuev, Alec White,
  David Stuck, Shaama M.S., Shane Yost, Joonho Lee, David Small,
  Daniel Levine, Susi Lehtola, Hugh Burton, Evgeny Epifanovsky
 -----------------------------------------------------------------------
 Exchange:     0.2000 Hartree-Fock + 0.0800 Slater + 0.7200 B88
 Correlation:  0.1900 VWN1RPA + 0.8100 LYP
 Using SG-1 standard quadrature grid
 using 6 threads for integral computing
 -------------------------------------------------------
 OpenMP Integral computing Module                
 Release: version 2.0, May 2017, Q-Chem Inc. Pleasanton 
 -------------------------------------------------------
 -------------------------------------------------------
 OpenMP BLAS3 based DFT computing Module                
 Release: version 1.0, May 2013, Q-Chem Inc. Pittsburgh 
 -------------------------------------------------------
 A restricted SCF calculation will be
 performed using DIIS
 SCF converges when DIIS error is below 1.0e-08
 ---------------------------------------
  Cycle       Energy         DIIS error
 ---------------------------------------
    1    -621.3849706080      2.93e-02  
    2    -618.6407799566      3.87e-03  
    3    -618.4109744482      5.27e-03  
    4    -618.9514130087      5.91e-04  
    5    -618.9561486228      2.61e-04  
    6    -618.9573356840      5.51e-05  
    7    -618.9573842400      2.23e-05  
    8    -618.9573933095      3.83e-06  
    9    -618.9573935339      1.51e-06  
   10    -618.9573935711      4.39e-07  
   11    -618.9573935748      9.31e-08  
   12    -618.9573935749      3.15e-08  
   13    -618.9573935749      8.05e-09  Convergence criterion met
 ---------------------------------------
 SCF time:   CPU 553.79s  wall 97.00s 
 SCF   energy in the final basis set =     -618.9573935749
 Total energy in the final basis set =     -618.9573935749

 --------------------------------------------------------------

                    Orbital Energies (a.u.)
 --------------------------------------------------------------

 Alpha MOs
 -- Occupied --
-19.1522 -19.1190 -19.0783 -10.2390 -10.2112 -10.1928 -10.1871 -10.1852
-10.1802 -10.1750 -10.1733 -10.1727 -10.1678  -1.0582  -1.0198  -0.9854
 -0.8537  -0.8029  -0.7531  -0.7441  -0.6849  -0.6643  -0.6358  -0.6113
 -0.5761  -0.5574  -0.5378  -0.5181  -0.4891  -0.4820  -0.4740  -0.4706
 -0.4556  -0.4400  -0.4228  -0.4105  -0.4067  -0.3990  -0.3913  -0.3857
 -0.3798  -0.3590  -0.3560  -0.3480  -0.3377  -0.3336  -0.3262  -0.3142
 -0.2960  -0.2917  -0.2703  -0.2449
 -- Virtual --
 -0.0223  -0.0091  -0.0074  -0.0014   0.0054   0.0185   0.0241   0.0272
  0.0292   0.0352   0.0448   0.0495   0.0516   0.0563   0.0644   0.0684
  0.0706   0.0729   0.0778   0.0841   0.0915   0.0934   0.0959   0.1024
  0.1061   0.1108   0.1119   0.1158   0.1183   0.1221   0.1249   0.1275
  0.1310   0.1343   0.1349   0.1376   0.1427   0.1451   0.1502   0.1536
  0.1554   0.1579   0.1603   0.1628   0.1656   0.1701   0.1710   0.1767
  0.1787   0.1791   0.1845   0.1908   0.1957   0.1991   0.2033   0.2066
  0.2088   0.2155   0.2171   0.2227   0.2256   0.2292   0.2355   0.2394
  0.2426   0.2449   0.2500   0.2523   0.2562   0.2625   0.2650   0.2742
  0.2777   0.2825   0.2831   0.2912   0.2963   0.2996   0.3048   0.3131
  0.3158   0.3191   0.3225   0.3308   0.3357   0.3386   0.3443   0.3449
  0.3467   0.3556   0.3592   0.3637   0.3687   0.3700   0.3762   0.3875
  0.3903   0.3947   0.4008   0.4049   0.4172   0.4308   0.4455   0.4616
  0.4717   0.4774   0.4813   0.4905   0.4994   0.5184   0.5217   0.5361
  0.5469   0.5565   0.5631   0.5714   0.5831   0.5958   0.5987   0.6057
  0.6094   0.6160   0.6292   0.6352   0.6436   0.6484   0.6568   0.6630
  0.6733   0.6900   0.6966   0.7072   0.7116   0.7179   0.7249   0.7372
  0.7433   0.7476   0.7533   0.7584   0.7663   0.7694   0.7760   0.7782
  0.7849   0.7873   0.7887   0.7934   0.7961   0.8059   0.8240   0.8300
  0.8778   0.9036   0.9220   0.9372   0.9444   0.9657   0.9875   1.0073
  1.0283   1.0445   1.0516   1.0590   1.0971   1.1118   1.1251   1.1416
  1.1522   1.1593   1.1687   1.1740   1.1982   1.2205   1.2311   1.2366
  1.2690   1.2790   1.2849   1.3041   1.3152   1.3309   1.3562   1.3658
  1.3877   1.4236   1.4297   1.4473   1.4590   1.4738   1.4865   1.4999
  1.5138   1.5205   1.5275   1.5485   1.5556   1.5706   1.5730   1.5813
  1.5902   1.5926   1.5998   1.6096   1.6121   1.6198   1.6241   1.6392
  1.6397   1.6487   1.6613   1.6645   1.6774   1.6865   1.6972   1.7035
  1.7112   1.7250   1.7294   1.7473   1.7658   1.7687   1.7792   1.7886
  1.7930   1.8030   1.8236   1.8355   1.8435   1.8478   1.8586   1.8745
  1.8923   1.9241   1.9354   1.9356   1.9531   1.9723   2.0039   2.0153
  2.0207   2.0375   2.0519   2.0633   2.0775   2.0927   2.1004   2.1238
  2.1376   2.1461   2.1685   2.1889   2.1946   2.2182   2.2397   2.2498
  2.2645   2.2855   2.3037   2.3142   2.3408   2.3634   2.3751   2.3858
  2.3984   2.4154   2.4247   2.4581   2.4790   2.4805   2.4933   2.5181
  2.5270   2.5412   2.5513   2.5582   2.5725   2.5832   2.5901   2.6000
  2.6242   2.6346   2.6449   2.6664   2.6844   2.7012   2.7155   2.7221
  2.7337   2.7412   2.7439   2.7581   2.7896   2.8023   2.8231   2.8369
  2.8624   2.8996   2.9047   2.9176   2.9473   2.9640   2.9666   2.9839
  2.9907   3.0140   3.0273   3.0338   3.0450   3.0511   3.0849   3.1032
  3.1127   3.1391   3.1638   3.1859   3.1953   3.2200   3.2261   3.2431
  3.2810   3.3051   3.3147   3.3392   3.4081   3.4499   3.4610   3.5078
  3.5214   3.7665   3.7812   3.8078   3.8133   3.8253   3.8383   3.8618
  3.8798   3.9117   3.9313   3.9541   4.0002   4.0302   4.0491   4.0909
  4.1371   4.1492   4.2261   4.2673   4.2974   4.3145   4.3625   4.3877
  5.0760   5.1277   5.1809   5.4241   5.4424   5.5225   5.6312   5.6567
  5.7518  23.7933  23.8292  23.8511  23.8777  23.8916  23.9096  23.9268
 23.9458  23.9507  23.9811  49.9234  49.9535  50.0124
 --------------------------------------------------------------

          Ground-State Mulliken Net Atomic Charges

     Atom                 Charge (a.u.)
  ----------------------------------------
      1 C                     0.222265
      2 H                     0.211381
      3 C                    -0.501598
      4 H                     0.224473
      5 O                    -0.214067
      6 H                     0.256100
      7 C                    -0.718890
      8 H                     0.211271
      9 H                     0.119674
     10 C                     0.524818
     11 H                     0.166822
     12 C                    -0.733506
     13 H                     0.133070
     14 H                     0.140715
     15 H                     0.141272
     16 C                    -0.617581
     17 H                     0.162566
     18 H                     0.156998
     19 C                    -0.407022
     20 H                     0.159999
     21 H                     0.154389
     22 C                     0.599309
     23 H                     0.205470
     24 C                    -0.590230
     25 O                    -0.263504
     26 H                     0.137896
     27 H                     0.204304
     28 C                    -0.721344
     29 H                     0.116633
     30 O                    -0.282486
     31 H                     0.201792
     32 H                     0.348266
     33 H                     0.250744
  ----------------------------------------
  Sum of atomic charges =     0.000000

 -----------------------------------------------------------------
                    Cartesian Multipole Moments
 -----------------------------------------------------------------
    Charge (ESU x 10^10)
                 0.0000
    Dipole Moment (Debye)
         X      -4.4703      Y       0.5700      Z       2.1330
       Tot       4.9859
    Quadrupole Moments (Debye-Ang)
        XX     -94.5791     XY       5.3579     YY     -85.7362
        XZ       3.8348     YZ      -2.6683     ZZ     -75.9151
    Octopole Moments (Debye-Ang^2)
       XXX      -8.9975    XXY      13.1047    XYY     -19.8779
       YYY     -19.3769    XXZ      20.8871    XYZ       4.6116
       YYZ      14.6116    XZZ      23.1482    YZZ      -1.4964
       ZZZ      14.4766
    Hexadecapole Moments (Debye-Ang^3)
      XXXX   -2985.6340   XXXY      48.0916   XXYY    -679.5631
      XYYY      11.4479   YYYY    -778.5179   XXXZ      82.6849
      XXYZ      20.5440   XYYZ      11.4407   YYYZ     -32.6543
      XXZZ    -476.5885   XYZZ      29.6010   YYZZ    -176.8272
      XZZZ      43.2112   YZZZ      10.5896   ZZZZ    -368.0826
 -----------------------------------------------------------------
 Calculating analytic gradient of the SCF energy
 Gradient of SCF Energy
            1           2           3           4           5           6
    1  -0.0071806   0.0005561   0.0088730  -0.0000110   0.0097878  -0.0075360
    2  -0.0059711   0.0014457  -0.0049183  -0.0042959   0.0172092  -0.0045409
    3  -0.0025194  -0.0019618   0.0044669  -0.0002223  -0.0096245   0.0092091
            7           8           9          10          11          12
    1  -0.0012856  -0.0020113  -0.0003728   0.0079716  -0.0009509   0.0036618
    2  -0.0039867  -0.0024793  -0.0004818   0.0020131  -0.0008217  -0.0001799
    3  -0.0006977   0.0008223  -0.0018297   0.0048895  -0.0001590  -0.0038565
           13          14          15          16          17          18
    1   0.0013834   0.0004339  -0.0001984  -0.0023637   0.0009749   0.0013359
    2  -0.0000862   0.0010999  -0.0003181  -0.0030611   0.0011818   0.0011702
    3   0.0008980   0.0003887  -0.0003632  -0.0026458   0.0004834  -0.0005639
           19          20          21          22          23          24
    1   0.0030634  -0.0029019  -0.0012417  -0.0029911   0.0023984   0.0014233
    2   0.0010619   0.0017847  -0.0002777   0.0050155  -0.0010018  -0.0023764
    3   0.0018159  -0.0019383   0.0000752   0.0029280  -0.0032617  -0.0031704
           25          26          27          28          29          30
    1  -0.0113451   0.0070475   0.0033144  -0.0046133   0.0036312  -0.0019918
    2  -0.0012676   0.0010924   0.0027717   0.0064308  -0.0049130   0.0013038
    3  -0.0068670   0.0004971   0.0036652  -0.0041835   0.0043045   0.0015576
           31          32          33
    1   0.0021946  -0.0130824   0.0020264
    2   0.0001000  -0.0011322  -0.0015709
    3  -0.0027742  -0.0008113   0.0114488
 Max gradient component =       1.721E-02
 RMS gradient           =       4.394E-03
 Gradient time:  CPU 129.30 s  wall 22.57 s
 Geometry Optimization Parameters
   NAtoms,    NIC,     NZ,  NCons,   NDum,   NFix, NCnnct, MaxDiis
       33     261       0       0       0       0       0       0


** GEOMETRY OPTIMIZATION IN DELOCALIZED INTERNAL COORDINATES **
   Searching for a Minimum

   Optimization Cycle:   1

                       Coordinates (Angstroms)
     ATOM                X               Y               Z
      1  C         0.0630810179    0.2156300539   -0.5715390746
      2  H        -0.0983668438   -0.2384346303   -1.5601676389
      3  C        -0.4618857900   -0.7765011733    0.4885574637
      4  H        -0.2670490728   -0.3937894388    1.4968314011
      5  O         0.2123152789   -2.0252965215    0.3611253319
      6  H        -0.1793418233   -2.6360758834    1.0136034033
      7  C        -1.9653920827   -1.0320998650    0.3344201587
      8  H        -2.1485657328   -1.5691863624   -0.6063087159
      9  H        -2.3014106322   -1.7115463221    1.1283737728
     10  C        -2.7778778602    0.2634441704    0.3748539467
     11  H        -2.6511248879    0.7230454311    1.3640756482
     12  C        -4.2650070135   -0.0236810867    0.1775836024
     13  H        -4.6352939180   -0.7027240026    0.9528319816
     14  H        -4.8495496477    0.9005769613    0.2348241184
     15  H        -4.4565252379   -0.4856747540   -0.7968853682
     16  C        -2.2698889092    1.2432697479   -0.6856620429
     17  H        -2.8164423117    2.1910574198   -0.6112153221
     18  H        -2.4620869597    0.8444498051   -1.6899593957
     19  C        -0.7751198458    1.5125914674   -0.5286822153
     20  H        -0.4562806999    2.1886874447   -1.3312491824
     21  H        -0.6076853069    2.0421749948    0.4166692438
     22  C         1.5847841508    0.5688275969   -0.4877759639
     23  H         1.7319012841    1.4727401053   -1.0971438728
     24  C         2.0661306873    0.8903710411    0.9324922993
     25  O         3.3238469821    1.5557488086    0.8660500822
     26  H         1.3743880015    1.5634151247    1.4464641027
     27  H         2.1796760132   -0.0140319114    1.5387866797
     28  C         2.4947608988   -0.4845625597   -1.1527719074
     29  H         2.1151946275   -0.7570352077   -2.1434141188
     30  O         2.6413753480   -1.6712200997   -0.3888160794
     31  H         3.4984498345   -0.0710242096   -1.2992678686
     32  H         1.7347099102   -2.0010499669   -0.2088191183
     33  H         3.7135910121    1.5168315459    1.7562379717
   Point Group: c1    Number of degrees of freedom:    93


   Energy is   -618.957393575


 Attempting to Generate Delocalized Internal Coordinates

 93 Hessian modes will be used to form the next step
  Hessian Eigenvalues:
     0.002000    0.003531    0.004720    0.005556    0.005908    0.006751
     0.007912    0.012355    0.012414    0.013145    0.019756    0.020492
     0.030027    0.034675    0.038225    0.039834    0.042890    0.044201
     0.046414    0.046870    0.047313    0.048570    0.049333    0.049865
     0.051625    0.051895    0.055270    0.056175    0.056204    0.056848
     0.056973    0.057528    0.060748    0.067913    0.077079    0.082327
     0.083275    0.083719    0.091887    0.098732    0.114963    0.118510
     0.127989    0.137390    0.140541    0.145416    0.157983    0.160000
     0.160000    0.160000    0.160000    0.160000    0.160000    0.167892
     0.174584    0.179150    0.179920    0.195518    0.219875    0.220236
     0.264624    0.267071    0.271667    0.279501    0.282815    0.289139
     0.290016    0.290840    0.294771    0.296661    0.336806    0.337009
     0.338342    0.338913    0.339391    0.339548    0.340432    0.340592
     0.340788    0.341371    0.341978    0.342060    0.342072    0.342310
     0.342311    0.342719    0.344154    0.417342    0.418006    0.426263
     0.511057    0.522104    0.528597

 Minimum Search - Taking Simple RFO Step
 Searching for Lamda that Minimizes Along All modes
 Value Taken    Lamda =  -0.03096037
 Calculated Step too Large.  Step scaled by  0.526524
 Step Taken.  Stepsize is  0.300000

                             Maximum     Tolerance    Cnvgd?
         Gradient           0.045309      0.000300      NO
         Displacement       0.166013      0.001200      NO
         Energy change     *********      0.000001      NO


 New Cartesian Coordinates Obtained by Inverse Iteration

 Displacement from previous Coordinates is:  1.421690
 ----------------------------------------------------------------
             Standard Nuclear Orientation (Angstroms)
    I     Atom           X                Y                Z
 ----------------------------------------------------------------
    1      C       0.0572948714     0.1397660116    -0.5442025401
    2      H      -0.1096822842    -0.3140552174    -1.5311115044
    3      C      -0.5241580468    -0.8311198298     0.5122575333
    4      H      -0.3263030156    -0.4416711954     1.5187533257
    5      O       0.0854639711    -2.1209760282     0.3998032397
    6      H      -0.3290641863    -2.7163410492     1.0433094406
    7      C      -2.0384435193    -1.0261672688     0.3501133893
    8      H      -2.2277239172    -1.5591811048    -0.5909727465
    9      H      -2.3996081771    -1.6895963660     1.1475148595
   10      C      -2.8228382615     0.2874065334     0.3785529641
   11      H      -2.6864091794     0.7511317398     1.3650663437
   12      C      -4.3217842155     0.0447073471     0.1791330653
   13      H      -4.7213781212    -0.6167736365     0.9547794074
   14      H      -4.8796416875     0.9853233332     0.2249875930
   15      H      -4.5220274281    -0.4177397533    -0.7929382154
   16      C      -2.2657513897     1.2384213045    -0.6811576656
   17      H      -2.7813804898     2.2038579543    -0.6203795328
   18      H      -2.4662712242     0.8357438607    -1.6823980036
   19      C      -0.7598471208     1.4530643377    -0.5123669813
   20      H      -0.4060377781     2.1108486720    -1.3137819573
   21      H      -0.5802491399     1.9840328235     0.4301950587
   22      C       1.5829958606     0.5219185501    -0.4773732312
   23      H       1.6580316643     1.4400364308    -1.0767751335
   24      C       2.0679094417     0.8695281251     0.9301674783
   25      O       3.2862525723     1.6110287400     0.8200416889
   26      H       1.3319970007     1.4882152652     1.4565537201
   27      H       2.2419507746    -0.0378042083     1.5173229860
   28      C       2.5867538934    -0.4302839246    -1.1768952126
   29      H       2.2041274096    -0.7085946037    -2.1679952439
   30      O       2.9651732886    -1.5949061817    -0.4585643415
   31      H       3.5208736497     0.1147862228    -1.3388058475
   32      H       2.1517853654    -2.0789889223    -0.2242284480
   33      H       3.7172998895     1.6033097618     1.6854978349
 ----------------------------------------------------------------
 Molecular Point Group                 C1    NOp =  1
 Largest Abelian Subgroup              C1    NOp =  1
 Nuclear Repulsion Energy =   899.8822176371 hartrees
 There are       52 alpha and       52 beta electrons
 Applying Cartesian multipole field
    Component          Value
    ---------          -----
     (2,0,0)        1.00000E-11
     (0,2,0)        2.00000E-11
     (0,0,2)       -3.00000E-11
 Nucleus-field energy     =     0.0000000260 hartrees
 Requested basis set is 6-311++G(d,p)
 There are 178 shells and 426 basis functions
 A cutoff of  1.0D-11 yielded  13477 shell pairs
 There are     76578 function pairs (     81093 Cartesian)
 Smallest overlap matrix eigenvalue = 1.39E-06

 Q-Chem warning in module stvman/mkSTV.C, line 306:

 Overlap eigenvalue is smaller than square root of threshold
 Use THRESH >= 12 to get rid of this warning

 Guess from superposition of atomic densities
 Warning:  Energy on first SCF cycle will be non-variational
 SAD guess density has 104.000000 electrons

 -----------------------------------------------------------------------
  General SCF calculation program by
  Eric Jon Sundstrom, Paul Horn, Yuezhi Mao, Dmitri Zuev, Alec White,
  David Stuck, Shaama M.S., Shane Yost, Joonho Lee, David Small,
  Daniel Levine, Susi Lehtola, Hugh Burton, Evgeny Epifanovsky
 -----------------------------------------------------------------------
 Exchange:     0.2000 Hartree-Fock + 0.0800 Slater + 0.7200 B88
 Correlation:  0.1900 VWN1RPA + 0.8100 LYP
 Using SG-1 standard quadrature grid
 using 6 threads for integral computing
 -------------------------------------------------------
 OpenMP Integral computing Module                
 Release: version 2.0, May 2017, Q-Chem Inc. Pleasanton 
 -------------------------------------------------------
 -------------------------------------------------------
 OpenMP BLAS3 based DFT computing Module                
 Release: version 1.0, May 2013, Q-Chem Inc. Pittsburgh 
 -------------------------------------------------------
 A restricted SCF calculation will be
 performed using DIIS
 SCF converges when DIIS error is below 1.0e-08
 ---------------------------------------
  Cycle       Energy         DIIS error
 ---------------------------------------
    1    -621.2900185573      2.91e-02  
    2    -618.6442263642      3.86e-03  
    3    -618.4180025325      5.26e-03  
    4    -618.9536650882      5.75e-04  
    5    -618.9581628422      2.54e-04  
    6    -618.9593228837      5.04e-05  
    7    -618.9593662712      2.03e-05  
    8    -618.9593743958      3.14e-06  
    9    -618.9593745822      1.04e-06  
   10    -618.9593745997      3.99e-07  
   11    -618.9593746026      8.63e-08  
   12    -618.9593746026      2.96e-08  
   13    -618.9593746027      6.38e-09  Convergence criterion met
 ---------------------------------------
 SCF time:   CPU 545.36s  wall 95.00s 
 SCF   energy in the final basis set =     -618.9593746027
 Total energy in the final basis set =     -618.9593746027

 --------------------------------------------------------------

                    Orbital Energies (a.u.)
 --------------------------------------------------------------

 Alpha MOs
 -- Occupied --
-19.1408 -19.1207 -19.1005 -10.2353 -10.2133 -10.2005 -10.1871 -10.1831
-10.1768 -10.1765 -10.1741 -10.1713 -10.1667  -1.0421  -1.0207  -1.0009
 -0.8502  -0.8022  -0.7494  -0.7446  -0.6846  -0.6690  -0.6323  -0.6089
 -0.5740  -0.5591  -0.5276  -0.5190  -0.4853  -0.4822  -0.4748  -0.4672
 -0.4536  -0.4382  -0.4210  -0.4080  -0.4030  -0.3975  -0.3909  -0.3876
 -0.3799  -0.3589  -0.3540  -0.3464  -0.3359  -0.3314  -0.3256  -0.3135
 -0.3033  -0.2888  -0.2743  -0.2588
 -- Virtual --
 -0.0204  -0.0082  -0.0067  -0.0011   0.0059   0.0190   0.0241   0.0262
  0.0303   0.0358   0.0444   0.0478   0.0511   0.0562   0.0644   0.0693
  0.0706   0.0727   0.0775   0.0831   0.0909   0.0930   0.0968   0.1023
  0.1057   0.1107   0.1114   0.1162   0.1177   0.1232   0.1248   0.1275
  0.1306   0.1347   0.1356   0.1391   0.1423   0.1446   0.1489   0.1527
  0.1547   0.1581   0.1613   0.1617   0.1657   0.1700   0.1711   0.1746
  0.1785   0.1796   0.1842   0.1866   0.1923   0.1991   0.2016   0.2052
  0.2077   0.2126   0.2164   0.2221   0.2238   0.2294   0.2333   0.2370
  0.2386   0.2446   0.2468   0.2521   0.2535   0.2605   0.2648   0.2707
  0.2759   0.2806   0.2810   0.2881   0.2904   0.2972   0.2995   0.3075
  0.3128   0.3169   0.3214   0.3334   0.3344   0.3386   0.3424   0.3438
  0.3474   0.3521   0.3574   0.3595   0.3671   0.3711   0.3745   0.3830
  0.3912   0.3944   0.4013   0.4052   0.4158   0.4298   0.4368   0.4606
  0.4725   0.4784   0.4868   0.4907   0.5007   0.5143   0.5183   0.5283
  0.5489   0.5549   0.5665   0.5724   0.5851   0.5917   0.6001   0.6037
  0.6107   0.6131   0.6211   0.6341   0.6437   0.6509   0.6540   0.6624
  0.6725   0.6895   0.6914   0.7014   0.7114   0.7122   0.7219   0.7378
  0.7416   0.7450   0.7543   0.7570   0.7637   0.7654   0.7750   0.7768
  0.7832   0.7852   0.7875   0.7936   0.7960   0.8064   0.8212   0.8330
  0.8548   0.9057   0.9206   0.9289   0.9494   0.9684   0.9854   1.0074
  1.0256   1.0392   1.0537   1.0671   1.0887   1.1179   1.1226   1.1283
  1.1446   1.1593   1.1733   1.1769   1.1964   1.2068   1.2163   1.2413
  1.2547   1.2662   1.2888   1.2961   1.3076   1.3179   1.3472   1.3702
  1.3820   1.4236   1.4260   1.4470   1.4586   1.4727   1.4867   1.5007
  1.5048   1.5194   1.5262   1.5331   1.5502   1.5661   1.5701   1.5757
  1.5807   1.5929   1.6003   1.6021   1.6119   1.6207   1.6241   1.6281
  1.6408   1.6475   1.6591   1.6632   1.6706   1.6853   1.6904   1.6981
  1.7075   1.7181   1.7207   1.7264   1.7484   1.7587   1.7714   1.7790
  1.7910   1.8051   1.8090   1.8317   1.8360   1.8460   1.8511   1.8762
  1.8810   1.9047   1.9242   1.9350   1.9462   1.9750   1.9993   2.0081
  2.0214   2.0426   2.0477   2.0645   2.0763   2.0927   2.1051   2.1214
  2.1343   2.1419   2.1668   2.1761   2.1898   2.2029   2.2126   2.2440
  2.2656   2.2778   2.2841   2.2973   2.3119   2.3394   2.3701   2.3810
  2.3960   2.4065   2.4147   2.4457   2.4795   2.4813   2.4924   2.5076
  2.5289   2.5402   2.5497   2.5504   2.5655   2.5832   2.5878   2.5912
  2.6136   2.6246   2.6394   2.6638   2.6697   2.6807   2.6950   2.7155
  2.7265   2.7331   2.7426   2.7554   2.7828   2.7997   2.8219   2.8399
  2.8511   2.8767   2.8916   2.9164   2.9315   2.9383   2.9577   2.9783
  2.9851   3.0004   3.0242   3.0301   3.0374   3.0471   3.0807   3.0968
  3.1069   3.1281   3.1393   3.1621   3.1863   3.1895   3.2196   3.2331
  3.2822   3.2945   3.3125   3.3332   3.3834   3.4225   3.4557   3.5045
  3.5215   3.7698   3.7834   3.7937   3.8143   3.8230   3.8367   3.8550
  3.8781   3.8999   3.9150   3.9662   3.9729   4.0127   4.0445   4.0648
  4.1231   4.1430   4.2081   4.2552   4.2966   4.3035   4.3635   4.3998
  5.0655   5.1318   5.1607   5.4107   5.4287   5.4701   5.6459   5.6639
  5.7071  23.7896  23.8194  23.8489  23.8717  23.8858  23.8978  23.9163
 23.9462  23.9510  23.9816  49.9288  49.9474  49.9726
 --------------------------------------------------------------

          Ground-State Mulliken Net Atomic Charges

     Atom                 Charge (a.u.)
  ----------------------------------------
      1 C                     0.334120
      2 H                     0.214497
      3 C                    -0.566903
      4 H                     0.222182
      5 O                    -0.208238
      6 H                     0.247211
      7 C                    -0.650356
      8 H                     0.213157
      9 H                     0.115566
     10 C                     0.535332
     11 H                     0.163377
     12 C                    -0.734206
     13 H                     0.134350
     14 H                     0.140696
     15 H                     0.141585
     16 C                    -0.670145
     17 H                     0.161766
     18 H                     0.155337
     19 C                    -0.397597
     20 H                     0.154685
     21 H                     0.152675
     22 C                     0.435255
     23 H                     0.200003
     24 C                    -0.509355
     25 O                    -0.260506
     26 H                     0.135682
     27 H                     0.196884
     28 C                    -0.682789
     29 H                     0.125283
     30 O                    -0.250145
     31 H                     0.211389
     32 H                     0.286341
     33 H                     0.252865
  ----------------------------------------
  Sum of atomic charges =     0.000000

 -----------------------------------------------------------------
                    Cartesian Multipole Moments
 -----------------------------------------------------------------
    Charge (ESU x 10^10)
                 0.0000
    Dipole Moment (Debye)
         X      -4.0463      Y       0.4568      Z       2.0655
       Tot       4.5659
    Quadrupole Moments (Debye-Ang)
        XX     -94.3211     XY       4.8324     YY     -85.1904
        XZ       3.8422     YZ      -2.5095     ZZ     -76.2620
    Octopole Moments (Debye-Ang^2)
       XXX     -13.3342    XXY      14.6500    XYY     -15.6130
       YYY     -21.5717    XXZ      23.0696    XYZ       5.1047
       YYZ      15.1336    XZZ      22.2030    YZZ      -1.0170
       ZZZ      13.1719
    Hexadecapole Moments (Debye-Ang^3)
      XXXX   -3129.8004   XXXY      76.7792   XXYY    -687.2742
      XYYY       4.7223   YYYY    -773.5953   XXXZ     107.6155
      XXYZ      18.9289   XYYZ      17.7638   YYYZ     -30.1551
      XXZZ    -499.4015   XYZZ      32.9705   YYZZ    -176.9667
      XZZZ      55.1247   YZZZ      11.3440   ZZZZ    -371.2828
 -----------------------------------------------------------------
 Calculating analytic gradient of the SCF energy
 Gradient of SCF Energy
            1           2           3           4           5           6
    1  -0.0043710  -0.0001701   0.0035344  -0.0006687  -0.0103807  -0.0036675
    2  -0.0027943   0.0019399   0.0001777  -0.0028660   0.0064467  -0.0040799
    3  -0.0002932  -0.0012735   0.0019164  -0.0005134  -0.0000494   0.0047758
            7           8           9          10          11          12
    1   0.0004328  -0.0014326  -0.0009001   0.0056147  -0.0008103   0.0011641
    2  -0.0039494  -0.0016601  -0.0002066   0.0020387  -0.0006201  -0.0002320
    3  -0.0008367   0.0007752  -0.0008081   0.0028077  -0.0001726  -0.0024475
           13          14          15          16          17          18
    1   0.0005085   0.0002660  -0.0000822  -0.0021322   0.0002363   0.0008052
    2  -0.0000385   0.0004771  -0.0001114  -0.0026250   0.0003548   0.0008798
    3   0.0005380   0.0002614  -0.0000275  -0.0016672   0.0007203  -0.0002411
           19          20          21          22          23          24
    1   0.0038280  -0.0013071  -0.0006405  -0.0014128   0.0000724   0.0006284
    2   0.0000763   0.0005928  -0.0002011   0.0067184  -0.0003351  -0.0024221
    3   0.0024658  -0.0014296   0.0000410   0.0002002  -0.0026344  -0.0021812
           25          26          27          28          29          30
    1  -0.0045010   0.0026831   0.0014120  -0.0005405   0.0027229   0.0108442
    2  -0.0005590   0.0013643   0.0016364   0.0000720  -0.0008568   0.0050682
    3  -0.0040370   0.0001204   0.0014513   0.0012216   0.0009099  -0.0055689
           31          32          33
    1   0.0019813  -0.0049696   0.0012527
    2  -0.0005222  -0.0031685  -0.0005952
    3  -0.0012011   0.0013175   0.0058599
 Max gradient component =       1.084E-02
 RMS gradient           =       2.769E-03
 Gradient time:  CPU 126.34 s  wall 21.36 s
 Geometry Optimization Parameters
   NAtoms,    NIC,     NZ,  NCons,   NDum,   NFix, NCnnct, MaxDiis
       33     261       0       0       0       0       0       0

 Cartesian Hessian Update
 Hessian Updated using BFGS Update


** GEOMETRY OPTIMIZATION IN DELOCALIZED INTERNAL COORDINATES **
   Searching for a Minimum

   Optimization Cycle:   2

                       Coordinates (Angstroms)
     ATOM                X               Y               Z
      1  C         0.0572948714    0.1397660116   -0.5442025401
      2  H        -0.1096822842   -0.3140552174   -1.5311115044
      3  C        -0.5241580468   -0.8311198298    0.5122575333
      4  H        -0.3263030156   -0.4416711954    1.5187533257
      5  O         0.0854639711   -2.1209760282    0.3998032397
      6  H        -0.3290641863   -2.7163410492    1.0433094406
      7  C        -2.0384435193   -1.0261672688    0.3501133893
      8  H        -2.2277239172   -1.5591811048   -0.5909727465
      9  H        -2.3996081771   -1.6895963660    1.1475148595
     10  C        -2.8228382615    0.2874065334    0.3785529641
     11  H        -2.6864091794    0.7511317398    1.3650663437
     12  C        -4.3217842155    0.0447073471    0.1791330653
     13  H        -4.7213781212   -0.6167736365    0.9547794074
     14  H        -4.8796416875    0.9853233332    0.2249875930
     15  H        -4.5220274281   -0.4177397533   -0.7929382154
     16  C        -2.2657513897    1.2384213045   -0.6811576656
     17  H        -2.7813804898    2.2038579543   -0.6203795328
     18  H        -2.4662712242    0.8357438607   -1.6823980036
     19  C        -0.7598471208    1.4530643377   -0.5123669813
     20  H        -0.4060377781    2.1108486720   -1.3137819573
     21  H        -0.5802491399    1.9840328235    0.4301950587
     22  C         1.5829958606    0.5219185501   -0.4773732312
     23  H         1.6580316643    1.4400364308   -1.0767751335
     24  C         2.0679094417    0.8695281251    0.9301674783
     25  O         3.2862525723    1.6110287400    0.8200416889
     26  H         1.3319970007    1.4882152652    1.4565537201
     27  H         2.2419507746   -0.0378042083    1.5173229860
     28  C         2.5867538934   -0.4302839246   -1.1768952126
     29  H         2.2041274096   -0.7085946037   -2.1679952439
     30  O         2.9651732886   -1.5949061817   -0.4585643415
     31  H         3.5208736497    0.1147862228   -1.3388058475
     32  H         2.1517853654   -2.0789889223   -0.2242284480
     33  H         3.7172998895    1.6033097618    1.6854978349
   Point Group: c1    Number of degrees of freedom:    93


   Energy is   -618.959374603

 Hessian Updated using BFGS Update

 89 Hessian modes will be used to form the next step
  Hessian Eigenvalues:
     0.002088    0.003939    0.004720    0.005556    0.005942    0.006765
     0.007912    0.012354    0.012414    0.013150    0.019886    0.020490
     0.034316    0.035349    0.038213    0.039779    0.042883    0.044407
     0.046735    0.047296    0.048127    0.049327    0.049739    0.051301
     0.051722    0.052093    0.055334    0.056085    0.056176    0.056963
     0.057354    0.058031    0.060699    0.068466    0.077363    0.082235
     0.083076    0.083700    0.091896    0.107831    0.112540    0.117891
     0.132765    0.137335    0.140123    0.148399    0.154523    0.159811
     0.160716    0.166563    0.176406    0.178366    0.195276    0.204583
     0.218403    0.250234    0.265957    0.269895    0.279114    0.280822
     0.289012    0.289490    0.290338    0.294132    0.296332    0.336684
     0.336982    0.338315    0.338888    0.339363    0.339543    0.340252
     0.340584    0.340784    0.341071    0.341618    0.341994    0.342059
     0.342306    0.342310    0.342711    0.343930    0.409947    0.416408
     0.425922    0.503751    0.507059    0.519457    0.527199

 Minimum Search - Taking Simple RFO Step
 Searching for Lamda that Minimizes Along All modes
 Value Taken    Lamda =  -0.00664783
 Step Taken.  Stepsize is  0.216335

                             Maximum     Tolerance    Cnvgd?
         Gradient           0.029334      0.000300      NO
         Displacement       0.073428      0.001200      NO
         Energy change     -0.001981      0.000001      NO


 New Cartesian Coordinates Obtained by Inverse Iteration

 Displacement from previous Coordinates is:  0.662696
 ----------------------------------------------------------------
             Standard Nuclear Orientation (Angstroms)
    I     Atom           X                Y                Z
 ----------------------------------------------------------------
    1      C       0.0613895447     0.1775812020    -0.5510049962
    2      H      -0.1029102585    -0.2920151898    -1.5299427276
    3      C      -0.5006435853    -0.7958398816     0.4922568159
    4      H      -0.3018313086    -0.3887521909     1.4943532498
    5      O       0.1871486032    -2.0554321954     0.3469816732
    6      H      -0.1649321831    -2.6906067658     0.9762161021
    7      C      -2.0155108037    -1.0053492839     0.3346719676
    8      H      -2.1858843010    -1.5244636156    -0.6167846597
    9      H      -2.3573171799    -1.6843732090     1.1282949141
   10      C      -2.8390564471     0.2885934505     0.3712953703
   11      H      -2.7002067471     0.7525641942     1.3582990440
   12      C      -4.3404853472     0.0207351737     0.1884513565
   13      H      -4.7279072103    -0.6520589695     0.9600524197
   14      H      -4.9172374286     0.9488146517     0.2404306594
   15      H      -4.5394789889    -0.4395201444    -0.7845570799
   16      C      -2.2851504815     1.2551772892    -0.6806522172
   17      H      -2.8142964180     2.2128150902    -0.6221668407
   18      H      -2.4888827138     0.8460757676    -1.6790125178
   19      C      -0.7749078272     1.4810307160    -0.5180260866
   20      H      -0.4130100492     2.1391681615    -1.3130018528
   21      H      -0.5922565781     2.0122257754     0.4241691827
   22      C       1.5856647368     0.5199787825    -0.4688509173
   23      H       1.6872183356     1.4401583973    -1.0576200752
   24      C       2.0632942596     0.8615935667     0.9373684869
   25      O       3.3011387808     1.5805922630     0.8087281202
   26      H       1.3143431011     1.4752887432     1.4566910475
   27      H       2.2080749526    -0.0641631648     1.5039981538
   28      C       2.5552118765    -0.4745182258    -1.1452788141
   29      H       2.1521078579    -0.7342722948    -2.1371584863
   30      O       2.8947564366    -1.6365973204    -0.3992351406
   31      H       3.5017159850     0.0443655560    -1.3019047284
   32      H       2.0794911473    -2.0896626201    -0.1443385476
   33      H       3.7596607101     1.5697940149     1.6513804474
 ----------------------------------------------------------------
 Molecular Point Group                 C1    NOp =  1
 Largest Abelian Subgroup              C1    NOp =  1
 Nuclear Repulsion Energy =   903.1086998721 hartrees
 There are       52 alpha and       52 beta electrons
 Applying Cartesian multipole field
    Component          Value
    ---------          -----
     (2,0,0)        1.00000E-11
     (0,2,0)        2.00000E-11
     (0,0,2)       -3.00000E-11
 Nucleus-field energy     =     0.0000000260 hartrees
 Requested basis set is 6-311++G(d,p)
 There are 178 shells and 426 basis functions
 A cutoff of  1.0D-11 yielded  13509 shell pairs
 There are     76863 function pairs (     81410 Cartesian)
 Smallest overlap matrix eigenvalue = 1.36E-06

 Q-Chem warning in module stvman/mkSTV.C, line 306:

 Overlap eigenvalue is smaller than square root of threshold
 Use THRESH >= 12 to get rid of this warning

 Guess from superposition of atomic densities
 Warning:  Energy on first SCF cycle will be non-variational
 SAD guess density has 104.000000 electrons

 -----------------------------------------------------------------------
  General SCF calculation program by
  Eric Jon Sundstrom, Paul Horn, Yuezhi Mao, Dmitri Zuev, Alec White,
  David Stuck, Shaama M.S., Shane Yost, Joonho Lee, David Small,
  Daniel Levine, Susi Lehtola, Hugh Burton, Evgeny Epifanovsky
 -----------------------------------------------------------------------
 Exchange:     0.2000 Hartree-Fock + 0.0800 Slater + 0.7200 B88
 Correlation:  0.1900 VWN1RPA + 0.8100 LYP
 Using SG-1 standard quadrature grid
 using 6 threads for integral computing
 -------------------------------------------------------
 OpenMP Integral computing Module                
 Release: version 2.0, May 2017, Q-Chem Inc. Pleasanton 
 -------------------------------------------------------
 -------------------------------------------------------
 OpenMP BLAS3 based DFT computing Module                
 Release: version 1.0, May 2013, Q-Chem Inc. Pittsburgh 
 -------------------------------------------------------
 A restricted SCF calculation will be
 performed using DIIS
 SCF converges when DIIS error is below 1.0e-08
 ---------------------------------------
  Cycle       Energy         DIIS error
 ---------------------------------------
    1    -621.3002318484      2.91e-02  
    2    -618.6509685969      3.84e-03  
    3    -618.4324670706      5.21e-03  
    4    -618.9570443900      5.71e-04  
    5    -618.9614672762      2.53e-04  
    6    -618.9626077323      5.06e-05  
    7    -618.9626510638      2.04e-05  
    8    -618.9626591719      3.23e-06  
    9    -618.9626593555      1.15e-06  
   10    -618.9626593758      4.22e-07  
   11    -618.9626593788      8.52e-08  
   12    -618.9626593790      2.95e-08  
   13    -618.9626593790      6.71e-09  Convergence criterion met
 ---------------------------------------
 SCF time:   CPU 548.10s  wall 96.00s 
 SCF   energy in the final basis set =     -618.9626593790
 Total energy in the final basis set =     -618.9626593790

 --------------------------------------------------------------

                    Orbital Energies (a.u.)
 --------------------------------------------------------------

 Alpha MOs
 -- Occupied --
-19.1444 -19.1204 -19.0947 -10.2362 -10.2128 -10.1982 -10.1858 -10.1836
-10.1785 -10.1747 -10.1729 -10.1727 -10.1685  -1.0444  -1.0192  -0.9969
 -0.8508  -0.8032  -0.7494  -0.7466  -0.6864  -0.6694  -0.6336  -0.6103
 -0.5740  -0.5569  -0.5302  -0.5204  -0.4857  -0.4819  -0.4736  -0.4664
 -0.4529  -0.4381  -0.4198  -0.4084  -0.4040  -0.3973  -0.3887  -0.3866
 -0.3792  -0.3591  -0.3560  -0.3461  -0.3352  -0.3310  -0.3250  -0.3120
 -0.3015  -0.2950  -0.2752  -0.2565
 -- Virtual --
 -0.0201  -0.0082  -0.0060  -0.0006   0.0061   0.0185   0.0243   0.0270
  0.0306   0.0353   0.0449   0.0488   0.0510   0.0563   0.0659   0.0695
  0.0706   0.0728   0.0773   0.0834   0.0927   0.0936   0.0974   0.1031
  0.1055   0.1113   0.1123   0.1162   0.1175   0.1228   0.1248   0.1273
  0.1308   0.1346   0.1355   0.1398   0.1425   0.1452   0.1497   0.1530
  0.1540   0.1580   0.1619   0.1626   0.1657   0.1697   0.1702   0.1759
  0.1793   0.1796   0.1843   0.1878   0.1920   0.1996   0.2027   0.2059
  0.2072   0.2132   0.2169   0.2196   0.2262   0.2291   0.2330   0.2371
  0.2407   0.2440   0.2467   0.2504   0.2581   0.2609   0.2644   0.2724
  0.2778   0.2786   0.2821   0.2910   0.2943   0.2978   0.3013   0.3098
  0.3115   0.3157   0.3211   0.3326   0.3350   0.3387   0.3419   0.3462
  0.3480   0.3523   0.3572   0.3594   0.3674   0.3711   0.3752   0.3831
  0.3929   0.3938   0.4012   0.4041   0.4169   0.4294   0.4444   0.4625
  0.4736   0.4783   0.4839   0.4893   0.4987   0.5140   0.5207   0.5344
  0.5478   0.5527   0.5675   0.5708   0.5855   0.5943   0.5991   0.6079
  0.6100   0.6108   0.6246   0.6354   0.6399   0.6487   0.6513   0.6629
  0.6735   0.6885   0.6959   0.7066   0.7126   0.7149   0.7208   0.7399
  0.7420   0.7444   0.7531   0.7592   0.7651   0.7661   0.7759   0.7773
  0.7842   0.7855   0.7883   0.7926   0.7938   0.8034   0.8224   0.8325
  0.8554   0.9049   0.9206   0.9365   0.9495   0.9687   0.9841   1.0128
  1.0308   1.0432   1.0525   1.0613   1.0946   1.1140   1.1264   1.1330
  1.1526   1.1639   1.1715   1.1759   1.1963   1.1994   1.2228   1.2427
  1.2664   1.2717   1.2876   1.3019   1.3064   1.3224   1.3522   1.3667
  1.3827   1.4221   1.4389   1.4477   1.4622   1.4780   1.4833   1.5079
  1.5123   1.5183   1.5264   1.5412   1.5541   1.5686   1.5722   1.5815
  1.5841   1.5881   1.6010   1.6081   1.6154   1.6223   1.6239   1.6266
  1.6416   1.6484   1.6593   1.6635   1.6720   1.6854   1.6953   1.6978
  1.7081   1.7170   1.7228   1.7337   1.7450   1.7588   1.7790   1.7835
  1.7878   1.8062   1.8147   1.8320   1.8421   1.8459   1.8499   1.8796
  1.8836   1.9085   1.9155   1.9416   1.9492   1.9757   1.9939   2.0116
  2.0183   2.0436   2.0509   2.0686   2.0870   2.0955   2.1130   2.1294
  2.1352   2.1437   2.1749   2.1826   2.1936   2.2121   2.2321   2.2440
  2.2663   2.2853   2.2977   2.3071   2.3282   2.3380   2.3756   2.3972
  2.4016   2.4090   2.4249   2.4466   2.4746   2.4833   2.4946   2.5129
  2.5269   2.5397   2.5497   2.5539   2.5675   2.5863   2.5879   2.5925
  2.6097   2.6229   2.6407   2.6583   2.6661   2.6837   2.6971   2.7131
  2.7244   2.7310   2.7444   2.7549   2.7792   2.7968   2.8184   2.8406
  2.8497   2.8749   2.8985   2.9116   2.9311   2.9407   2.9548   2.9766
  2.9900   3.0085   3.0221   3.0253   3.0350   3.0507   3.0910   3.0982
  3.1166   3.1271   3.1577   3.1661   3.1883   3.1918   3.2220   3.2336
  3.2826   3.2999   3.3112   3.3260   3.3940   3.4253   3.4650   3.5112
  3.5281   3.7703   3.7822   3.7942   3.8141   3.8251   3.8404   3.8589
  3.8813   3.9077   3.9146   3.9647   3.9778   4.0173   4.0304   4.0666
  4.1133   4.1492   4.2018   4.2576   4.3056   4.3060   4.3687   4.4123
  5.0682   5.1387   5.1636   5.4191   5.4386   5.4698   5.6604   5.6801
  5.7424  23.7918  23.8227  23.8451  23.8711  23.8884  23.9032  23.9237
 23.9472  23.9490  23.9786  49.9291  49.9505  49.9843
 --------------------------------------------------------------

          Ground-State Mulliken Net Atomic Charges

     Atom                 Charge (a.u.)
  ----------------------------------------
      1 C                     0.237283
      2 H                     0.213928
      3 C                    -0.526369
      4 H                     0.222910
      5 O                    -0.222016
      6 H                     0.247194
      7 C                    -0.673212
      8 H                     0.210407
      9 H                     0.120343
     10 C                     0.530940
     11 H                     0.160898
     12 C                    -0.733748
     13 H                     0.136809
     14 H                     0.142877
     15 H                     0.142914
     16 C                    -0.649506
     17 H                     0.164490
     18 H                     0.155055
     19 C                    -0.393474
     20 H                     0.154250
     21 H                     0.151157
     22 C                     0.510457
     23 H                     0.208045
     24 C                    -0.505112
     25 O                    -0.264982
     26 H                     0.133619
     27 H                     0.194569
     28 C                    -0.687483
     29 H                     0.119230
     30 O                    -0.256378
     31 H                     0.209076
     32 H                     0.293057
     33 H                     0.252771
  ----------------------------------------
  Sum of atomic charges =     0.000000

 -----------------------------------------------------------------
                    Cartesian Multipole Moments
 -----------------------------------------------------------------
    Charge (ESU x 10^10)
                 0.0000
    Dipole Moment (Debye)
         X      -4.1332      Y       0.3939      Z       2.1220
       Tot       4.6627
    Quadrupole Moments (Debye-Ang)
        XX     -93.7331     XY       4.7920     YY     -84.8812
        XZ       4.0435     YZ      -2.6935     ZZ     -76.7650
    Octopole Moments (Debye-Ang^2)
       XXX     -13.0396    XXY      16.1443    XYY     -15.2143
       YYY     -23.1992    XXZ      23.0383    XYZ       4.2089
       YYZ      15.2976    XZZ      21.9226    YZZ      -1.3875
       ZZZ      12.5046
    Hexadecapole Moments (Debye-Ang^3)
      XXXX   -3085.7242   XXXY      87.2117   XXYY    -688.1316
      XYYY      14.2579   YYYY    -763.5426   XXXZ      99.5506
      XXYZ      19.9329   XYYZ      17.3110   YYYZ     -32.1872
      XXZZ    -498.7386   XYZZ      33.7696   YYZZ    -176.6039
      XZZZ      46.3820   YZZZ      10.0687   ZZZZ    -365.1875
 -----------------------------------------------------------------
 Calculating analytic gradient of the SCF energy
 Gradient of SCF Energy
            1           2           3           4           5           6
    1  -0.0001333   0.0000314   0.0000642  -0.0001468  -0.0014392   0.0014597
    2  -0.0019791   0.0002114  -0.0017078   0.0013427  -0.0013902   0.0007593
    3   0.0012588   0.0005577  -0.0004329  -0.0005109   0.0012284  -0.0016483
            7           8           9          10          11          12
    1  -0.0010170   0.0001773   0.0000600  -0.0001926  -0.0001413  -0.0019056
    2   0.0036322  -0.0001312   0.0001405  -0.0001951  -0.0001299   0.0003738
    3  -0.0013516   0.0005024   0.0005186  -0.0009726  -0.0003192   0.0000676
           13          14          15          16          17          18
    1  -0.0006108  -0.0005162   0.0001373  -0.0010151  -0.0004916  -0.0000150
    2  -0.0000376  -0.0002568   0.0001305  -0.0004282  -0.0001858   0.0000174
    3   0.0000299   0.0000141   0.0003189   0.0005796   0.0003051   0.0003636
           19          20          21          22          23          24
    1   0.0010065   0.0003246   0.0000324   0.0028175  -0.0012336  -0.0010380
    2   0.0008834  -0.0006377  -0.0001493   0.0020484  -0.0004480  -0.0008681
    3   0.0009834   0.0000772  -0.0002570   0.0002313   0.0001239  -0.0008369
           25          26          27          28          29          30
    1   0.0043744  -0.0019938  -0.0015137   0.0001182  -0.0001850   0.0007334
    2   0.0006924  -0.0005961  -0.0008544   0.0003433   0.0016242  -0.0011182
    3   0.0001016  -0.0002433  -0.0008612   0.0012088  -0.0010897   0.0002566
           31          32          33
    1   0.0000360   0.0028300  -0.0006142
    2  -0.0000299  -0.0015468   0.0004907
    3   0.0003741   0.0011144  -0.0016926
 Max gradient component =       4.374E-03
 RMS gradient           =       1.086E-03
 Gradient time:  CPU 127.61 s  wall 21.56 s
 Geometry Optimization Parameters
   NAtoms,    NIC,     NZ,  NCons,   NDum,   NFix, NCnnct, MaxDiis
       33     261       0       0       0       0       0       0

 Cartesian Hessian Update
 Hessian Updated using BFGS Update


** GEOMETRY OPTIMIZATION IN DELOCALIZED INTERNAL COORDINATES **
   Searching for a Minimum

   Optimization Cycle:   3

                       Coordinates (Angstroms)
     ATOM                X               Y               Z
      1  C         0.0613895447    0.1775812020   -0.5510049962
      2  H        -0.1029102585   -0.2920151898   -1.5299427276
      3  C        -0.5006435853   -0.7958398816    0.4922568159
      4  H        -0.3018313086   -0.3887521909    1.4943532498
      5  O         0.1871486032   -2.0554321954    0.3469816732
      6  H        -0.1649321831   -2.6906067658    0.9762161021
      7  C        -2.0155108037   -1.0053492839    0.3346719676
      8  H        -2.1858843010   -1.5244636156   -0.6167846597
      9  H        -2.3573171799   -1.6843732090    1.1282949141
     10  C        -2.8390564471    0.2885934505    0.3712953703
     11  H        -2.7002067471    0.7525641942    1.3582990440
     12  C        -4.3404853472    0.0207351737    0.1884513565
     13  H        -4.7279072103   -0.6520589695    0.9600524197
     14  H        -4.9172374286    0.9488146517    0.2404306594
     15  H        -4.5394789889   -0.4395201444   -0.7845570799
     16  C        -2.2851504815    1.2551772892   -0.6806522172
     17  H        -2.8142964180    2.2128150902   -0.6221668407
     18  H        -2.4888827138    0.8460757676   -1.6790125178
     19  C        -0.7749078272    1.4810307160   -0.5180260866
     20  H        -0.4130100492    2.1391681615   -1.3130018528
     21  H        -0.5922565781    2.0122257754    0.4241691827
     22  C         1.5856647368    0.5199787825   -0.4688509173
     23  H         1.6872183356    1.4401583973   -1.0576200752
     24  C         2.0632942596    0.8615935667    0.9373684869
     25  O         3.3011387808    1.5805922630    0.8087281202
     26  H         1.3143431011    1.4752887432    1.4566910475
     27  H         2.2080749526   -0.0641631648    1.5039981538
     28  C         2.5552118765   -0.4745182258   -1.1452788141
     29  H         2.1521078579   -0.7342722948   -2.1371584863
     30  O         2.8947564366   -1.6365973204   -0.3992351406
     31  H         3.5017159850    0.0443655560   -1.3019047284
     32  H         2.0794911473   -2.0896626201   -0.1443385476
     33  H         3.7596607101    1.5697940149    1.6513804474
   Point Group: c1    Number of degrees of freedom:    93


   Energy is   -618.962659379

 Hessian Updated using BFGS Update

 90 Hessian modes will be used to form the next step
  Hessian Eigenvalues:
     0.002097    0.003937    0.004706    0.005556    0.005955    0.006780
     0.007899    0.012363    0.012402    0.013152    0.019914    0.020478
     0.034259    0.035404    0.038199    0.040091    0.042932    0.045160
     0.046889    0.047550    0.048173    0.049344    0.049898    0.051224
     0.051771    0.052141    0.055360    0.056172    0.056635    0.056969
     0.057493    0.058219    0.061368    0.069327    0.078931    0.082460
     0.083393    0.083798    0.092052    0.108289    0.116998    0.118870
     0.132747    0.137340    0.140880    0.149350    0.156884    0.159826
     0.160289    0.163157    0.173241    0.176734    0.190022    0.196492
     0.204849    0.220895    0.251667    0.266832    0.271061    0.277979
     0.280673    0.288751    0.290079    0.292343    0.295892    0.304392
     0.336782    0.337026    0.338240    0.338494    0.339377    0.339441
     0.340299    0.340501    0.340676    0.341231    0.341526    0.342013
     0.342145    0.342305    0.342399    0.342704    0.344332    0.358337
     0.413905    0.421022    0.438107    0.509819    0.522588    0.528449

 Minimum Search - Taking Simple RFO Step
 Searching for Lamda that Minimizes Along All modes
 Value Taken    Lamda =  -0.00168784
 Step Taken.  Stepsize is  0.256437

                             Maximum     Tolerance    Cnvgd?
         Gradient           0.012011      0.000300      NO
         Displacement       0.075644      0.001200      NO
         Energy change     -0.003285      0.000001      NO


 New Cartesian Coordinates Obtained by Inverse Iteration

 Displacement from previous Coordinates is:  0.741663
 ----------------------------------------------------------------
             Standard Nuclear Orientation (Angstroms)
    I     Atom           X                Y                Z
 ----------------------------------------------------------------
    1      C       0.0658967220     0.1990115210    -0.5453762669
    2      H      -0.0853946778    -0.2982141282    -1.5135766264
    3      C      -0.4865805111    -0.7575994577     0.5194390043
    4      H      -0.2968345944    -0.3329291195     1.5161831548
    5      O       0.2161055856    -2.0125361588     0.4076775818
    6      H      -0.1394218029    -2.6338907385     1.0505854327
    7      C      -1.9921273565    -0.9970421660     0.3581921159
    8      H      -2.1483670089    -1.5313477326    -0.5878492820
    9      H      -2.3317176796    -1.6668646648     1.1601074478
   10      C      -2.8244087393     0.2919257605     0.3609818673
   11      H      -2.6899267722     0.7837982065     1.3356665158
   12      C      -4.3180790805     0.0004938752     0.1849384168
   13      H      -4.6944376679    -0.6569034788     0.9744982670
   14      H      -4.9034442515     0.9240154769     0.2135800488
   15      H      -4.5123346221    -0.4869103435    -0.7762794165
   16      C      -2.2841323235     1.2377169689    -0.7200216194
   17      H      -2.8265335114     2.1891524509    -0.6945864551
   18      H      -2.4771666658     0.7948373592    -1.7065869615
   19      C      -0.7820379693     1.4929249567    -0.5566409642
   20      H      -0.4239827188     2.1365262139    -1.3655754515
   21      H      -0.6134423604     2.0518739767     0.3725482450
   22      C       1.5839360148     0.5341193148    -0.4499744886
   23      H       1.6996299860     1.4807226881    -0.9937876943
   24      C       2.0723165920     0.8116545218     0.9728664233
   25      O       3.2930706589     1.5562709261     0.8752656150
   26      H       1.3279452906     1.3922128844     1.5331443660
   27      H       2.2440045903    -0.1348079236     1.4958922000
   28      C       2.5189406900    -0.4495058858    -1.1825993414
   29      H       2.0902950823    -0.6736694665    -2.1717855970
   30      O       2.8079437392    -1.6445467544    -0.4764877963
   31      H       3.4789308683     0.0437880717    -1.3384458296
   32      H       1.9593559070    -2.0443948459    -0.2397255947
   33      H       3.7613090582     1.4990454149     1.7118360062
 ----------------------------------------------------------------
 Molecular Point Group                 C1    NOp =  1
 Largest Abelian Subgroup              C1    NOp =  1
 Nuclear Repulsion Energy =   905.8524173147 hartrees
 There are       52 alpha and       52 beta electrons
 Applying Cartesian multipole field
    Component          Value
    ---------          -----
     (2,0,0)        1.00000E-11
     (0,2,0)        2.00000E-11
     (0,0,2)       -3.00000E-11
 Nucleus-field energy     =     0.0000000250 hartrees
 Requested basis set is 6-311++G(d,p)
 There are 178 shells and 426 basis functions
 A cutoff of  1.0D-11 yielded  13526 shell pairs
 There are     76944 function pairs (     81500 Cartesian)
 Smallest overlap matrix eigenvalue = 1.33E-06

 Q-Chem warning in module stvman/mkSTV.C, line 306:

 Overlap eigenvalue is smaller than square root of threshold
 Use THRESH >= 12 to get rid of this warning

 Guess from superposition of atomic densities
 Warning:  Energy on first SCF cycle will be non-variational
 SAD guess density has 104.000000 electrons

 -----------------------------------------------------------------------
  General SCF calculation program by
  Eric Jon Sundstrom, Paul Horn, Yuezhi Mao, Dmitri Zuev, Alec White,
  David Stuck, Shaama M.S., Shane Yost, Joonho Lee, David Small,
  Daniel Levine, Susi Lehtola, Hugh Burton, Evgeny Epifanovsky
 -----------------------------------------------------------------------
 Exchange:     0.2000 Hartree-Fock + 0.0800 Slater + 0.7200 B88
 Correlation:  0.1900 VWN1RPA + 0.8100 LYP
 Using SG-1 standard quadrature grid
 using 6 threads for integral computing
 -------------------------------------------------------
 OpenMP Integral computing Module                
 Release: version 2.0, May 2017, Q-Chem Inc. Pleasanton 
 -------------------------------------------------------
 -------------------------------------------------------
 OpenMP BLAS3 based DFT computing Module                
 Release: version 1.0, May 2013, Q-Chem Inc. Pittsburgh 
 -------------------------------------------------------
 A restricted SCF calculation will be
 performed using DIIS
 SCF converges when DIIS error is below 1.0e-08
 ---------------------------------------
  Cycle       Energy         DIIS error
 ---------------------------------------
    1    -621.3349810792      2.92e-02  
    2    -618.6506236291      3.85e-03  
    3    -618.4318766710      5.21e-03  
    4    -618.9576768048      5.69e-04  
    5    -618.9620718281      2.51e-04  
    6    -618.9631949081      5.12e-05  
    7    -618.9632389050      2.05e-05  
    8    -618.9632470743      3.28e-06  
    9    -618.9632472591      1.21e-06  
   10    -618.9632472813      4.30e-07  
   11    -618.9632472845      8.71e-08  
   12    -618.9632472847      2.93e-08  
   13    -618.9632472847      7.17e-09  Convergence criterion met
 ---------------------------------------
 SCF time:   CPU 550.41s  wall 96.00s 
 SCF   energy in the final basis set =     -618.9632472847
 Total energy in the final basis set =     -618.9632472847

 --------------------------------------------------------------

                    Orbital Energies (a.u.)
 --------------------------------------------------------------

 Alpha MOs
 -- Occupied --
-19.1458 -19.1199 -19.0915 -10.2364 -10.2126 -10.1972 -10.1859 -10.1835
-10.1787 -10.1750 -10.1732 -10.1718 -10.1683  -1.0465  -1.0198  -0.9971
 -0.8518  -0.8034  -0.7506  -0.7460  -0.6861  -0.6689  -0.6338  -0.6104
 -0.5745  -0.5572  -0.5315  -0.5204  -0.4855  -0.4831  -0.4739  -0.4666
 -0.4535  -0.4391  -0.4215  -0.4091  -0.4050  -0.3979  -0.3899  -0.3864
 -0.3800  -0.3591  -0.3564  -0.3461  -0.3351  -0.3318  -0.3252  -0.3125
 -0.3009  -0.2960  -0.2743  -0.2543
 -- Virtual --
 -0.0203  -0.0083  -0.0060  -0.0007   0.0060   0.0185   0.0243   0.0272
  0.0305   0.0352   0.0445   0.0495   0.0512   0.0568   0.0649   0.0690
  0.0703   0.0731   0.0771   0.0842   0.0928   0.0933   0.0967   0.1031
  0.1059   0.1112   0.1119   0.1164   0.1178   0.1219   0.1249   0.1272
  0.1307   0.1347   0.1363   0.1403   0.1427   0.1453   0.1495   0.1537
  0.1549   0.1573   0.1611   0.1637   0.1654   0.1692   0.1702   0.1762
  0.1785   0.1787   0.1841   0.1883   0.1910   0.2001   0.2029   0.2070
  0.2086   0.2142   0.2157   0.2206   0.2272   0.2289   0.2341   0.2375
  0.2430   0.2456   0.2462   0.2502   0.2584   0.2615   0.2646   0.2748
  0.2777   0.2790   0.2819   0.2900   0.2966   0.2975   0.3013   0.3114
  0.3130   0.3174   0.3226   0.3310   0.3352   0.3388   0.3425   0.3462
  0.3485   0.3551   0.3580   0.3602   0.3654   0.3725   0.3761   0.3829
  0.3934   0.3951   0.4016   0.4055   0.4176   0.4332   0.4467   0.4621
  0.4707   0.4795   0.4845   0.4891   0.4983   0.5167   0.5236   0.5342
  0.5476   0.5513   0.5660   0.5707   0.5863   0.5957   0.6007   0.6070
  0.6101   0.6120   0.6271   0.6378   0.6409   0.6488   0.6505   0.6641
  0.6745   0.6884   0.6974   0.7075   0.7108   0.7140   0.7223   0.7400
  0.7444   0.7472   0.7527   0.7615   0.7662   0.7675   0.7738   0.7774
  0.7844   0.7860   0.7869   0.7903   0.7937   0.8033   0.8231   0.8283
  0.8596   0.9040   0.9204   0.9337   0.9501   0.9675   0.9865   1.0121
  1.0315   1.0455   1.0513   1.0589   1.1033   1.1164   1.1329   1.1396
  1.1554   1.1678   1.1701   1.1736   1.1991   1.2075   1.2273   1.2407
  1.2649   1.2809   1.2859   1.3013   1.3129   1.3223   1.3538   1.3682
  1.3761   1.4216   1.4410   1.4471   1.4583   1.4761   1.4812   1.5066
  1.5157   1.5203   1.5327   1.5412   1.5564   1.5709   1.5736   1.5770
  1.5852   1.5866   1.5992   1.6093   1.6139   1.6223   1.6262   1.6290
  1.6427   1.6505   1.6590   1.6644   1.6751   1.6886   1.6961   1.7015
  1.7090   1.7142   1.7219   1.7398   1.7501   1.7586   1.7800   1.7848
  1.7918   1.8081   1.8196   1.8320   1.8455   1.8492   1.8534   1.8774
  1.8842   1.9111   1.9220   1.9423   1.9508   1.9739   1.9969   2.0160
  2.0183   2.0416   2.0524   2.0704   2.0895   2.0952   2.1126   2.1347
  2.1372   2.1445   2.1748   2.1863   2.1929   2.2185   2.2353   2.2469
  2.2653   2.2889   2.3020   2.3099   2.3369   2.3491   2.3757   2.3951
  2.3997   2.4127   2.4248   2.4510   2.4768   2.4857   2.4982   2.5150
  2.5284   2.5410   2.5520   2.5524   2.5682   2.5875   2.5880   2.5954
  2.6126   2.6255   2.6389   2.6632   2.6702   2.6875   2.7027   2.7138
  2.7246   2.7295   2.7450   2.7594   2.7833   2.7987   2.8206   2.8376
  2.8574   2.8814   2.9042   2.9107   2.9325   2.9472   2.9608   2.9805
  2.9911   3.0108   3.0213   3.0268   3.0314   3.0551   3.0933   3.0991
  3.1229   3.1284   3.1672   3.1789   3.1888   3.1941   3.2216   3.2363
  3.2859   3.3007   3.3088   3.3282   3.3990   3.4339   3.4640   3.5141
  3.5332   3.7710   3.7822   3.7960   3.8175   3.8275   3.8403   3.8582
  3.8797   3.9065   3.9172   3.9658   3.9830   4.0255   4.0310   4.0743
  4.1210   4.1500   4.2096   4.2669   4.3060   4.3141   4.3717   4.4113
  5.0700   5.1365   5.1651   5.4234   5.4577   5.4848   5.6570   5.6808
  5.7442  23.7949  23.8232  23.8465  23.8739  23.8902  23.9073  23.9271
 23.9465  23.9515  23.9790  49.9267  49.9532  49.9935
 --------------------------------------------------------------

          Ground-State Mulliken Net Atomic Charges

     Atom                 Charge (a.u.)
  ----------------------------------------
      1 C                     0.204054
      2 H                     0.210072
      3 C                    -0.484235
      4 H                     0.227204
      5 O                    -0.225617
      6 H                     0.251054
      7 C                    -0.708095
      8 H                     0.209798
      9 H                     0.120718
     10 C                     0.530167
     11 H                     0.161157
     12 C                    -0.731880
     13 H                     0.136033
     14 H                     0.142236
     15 H                     0.142265
     16 C                    -0.638979
     17 H                     0.165011
     18 H                     0.156523
     19 C                    -0.422475
     20 H                     0.153034
     21 H                     0.161085
     22 C                     0.587486
     23 H                     0.212638
     24 C                    -0.540879
     25 O                    -0.265970
     26 H                     0.132567
     27 H                     0.195817
     28 C                    -0.703960
     29 H                     0.116405
     30 O                    -0.256371
     31 H                     0.205192
     32 H                     0.305974
     33 H                     0.251970
  ----------------------------------------
  Sum of atomic charges =     0.000000

 -----------------------------------------------------------------
                    Cartesian Multipole Moments
 -----------------------------------------------------------------
    Charge (ESU x 10^10)
                 0.0000
    Dipole Moment (Debye)
         X      -4.1491      Y       0.4092      Z       2.1424
       Tot       4.6875
    Quadrupole Moments (Debye-Ang)
        XX     -93.3411     XY       4.7165     YY     -85.5663
        XZ       4.2060     YZ      -3.0644     ZZ     -76.5096
    Octopole Moments (Debye-Ang^2)
       XXX      -8.3350    XXY      14.8664    XYY     -17.1384
       YYY     -22.1398    XXZ      23.5322    XYZ       2.8558
       YYZ      14.2043    XZZ      22.1745    YZZ      -2.1531
       ZZZ      13.3717
    Hexadecapole Moments (Debye-Ang^3)
      XXXX   -3027.8237   XXXY      77.4493   XXYY    -683.2847
      XYYY      14.6277   YYYY    -754.5958   XXXZ      97.9783
      XXYZ      15.3449   XYYZ      13.8921   YYYZ     -32.2046
      XXZZ    -493.5063   XYZZ      33.3046   YYZZ    -177.4127
      XZZZ      43.8193   YZZZ      10.8041   ZZZZ    -382.9235
 -----------------------------------------------------------------
 Calculating analytic gradient of the SCF energy
 Gradient of SCF Energy
            1           2           3           4           5           6
    1   0.0005730   0.0006220   0.0011955   0.0000763   0.0006766   0.0000890
    2  -0.0002847   0.0000407  -0.0007144   0.0005751  -0.0001173   0.0005622
    3   0.0005634   0.0001255  -0.0003969   0.0003225   0.0001939  -0.0004692
            7           8           9          10          11          12
    1  -0.0008392   0.0002433   0.0002892  -0.0000065  -0.0001036  -0.0002613
    2   0.0011529   0.0001239  -0.0001817  -0.0003107  -0.0000578  -0.0001270
    3  -0.0001500   0.0000135   0.0003112  -0.0004422   0.0000729   0.0001730
           13          14          15          16          17          18
    1  -0.0000940   0.0000735   0.0000864  -0.0003208   0.0000470   0.0000077
    2   0.0000032  -0.0000416   0.0000058   0.0004239   0.0000531  -0.0000787
    3  -0.0000151   0.0000034   0.0000135   0.0001722  -0.0001321  -0.0000258
           19          20          21          22          23          24
    1  -0.0001340   0.0000333  -0.0004594   0.0010836  -0.0005771  -0.0009055
    2   0.0008165   0.0000141  -0.0000555  -0.0023185  -0.0003738   0.0001850
    3  -0.0003409   0.0001397  -0.0003735   0.0003705   0.0000777   0.0001486
           25          26          27          28          29          30
    1   0.0008297   0.0002200  -0.0000869  -0.0010338  -0.0002842  -0.0008780
    2  -0.0002535  -0.0003406  -0.0003661  -0.0000315  -0.0004409   0.0003714
    3   0.0006552   0.0003510  -0.0000562  -0.0008133   0.0000122   0.0015798
           31          32          33
    1  -0.0004243   0.0006301  -0.0003674
    2   0.0000911   0.0012867   0.0003890
    3   0.0001836  -0.0017373  -0.0005307
 Max gradient component =       2.319E-03
 RMS gradient           =       5.501E-04
 Gradient time:  CPU 127.90 s  wall 21.62 s
 Geometry Optimization Parameters
   NAtoms,    NIC,     NZ,  NCons,   NDum,   NFix, NCnnct, MaxDiis
       33     261       0       0       0       0       0       0

 Cartesian Hessian Update
 Hessian Updated using BFGS Update


** GEOMETRY OPTIMIZATION IN DELOCALIZED INTERNAL COORDINATES **
   Searching for a Minimum

   Optimization Cycle:   4

                       Coordinates (Angstroms)
     ATOM                X               Y               Z
      1  C         0.0658967220    0.1990115210   -0.5453762669
      2  H        -0.0853946778   -0.2982141282   -1.5135766264
      3  C        -0.4865805111   -0.7575994577    0.5194390043
      4  H        -0.2968345944   -0.3329291195    1.5161831548
      5  O         0.2161055856   -2.0125361588    0.4076775818
      6  H        -0.1394218029   -2.6338907385    1.0505854327
      7  C        -1.9921273565   -0.9970421660    0.3581921159
      8  H        -2.1483670089   -1.5313477326   -0.5878492820
      9  H        -2.3317176796   -1.6668646648    1.1601074478
     10  C        -2.8244087393    0.2919257605    0.3609818673
     11  H        -2.6899267722    0.7837982065    1.3356665158
     12  C        -4.3180790805    0.0004938752    0.1849384168
     13  H        -4.6944376679   -0.6569034788    0.9744982670
     14  H        -4.9034442515    0.9240154769    0.2135800488
     15  H        -4.5123346221   -0.4869103435   -0.7762794165
     16  C        -2.2841323235    1.2377169689   -0.7200216194
     17  H        -2.8265335114    2.1891524509   -0.6945864551
     18  H        -2.4771666658    0.7948373592   -1.7065869615
     19  C        -0.7820379693    1.4929249567   -0.5566409642
     20  H        -0.4239827188    2.1365262139   -1.3655754515
     21  H        -0.6134423604    2.0518739767    0.3725482450
     22  C         1.5839360148    0.5341193148   -0.4499744886
     23  H         1.6996299860    1.4807226881   -0.9937876943
     24  C         2.0723165920    0.8116545218    0.9728664233
     25  O         3.2930706589    1.5562709261    0.8752656150
     26  H         1.3279452906    1.3922128844    1.5331443660
     27  H         2.2440045903   -0.1348079236    1.4958922000
     28  C         2.5189406900   -0.4495058858   -1.1825993414
     29  H         2.0902950823   -0.6736694665   -2.1717855970
     30  O         2.8079437392   -1.6445467544   -0.4764877963
     31  H         3.4789308683    0.0437880717   -1.3384458296
     32  H         1.9593559070   -2.0443948459   -0.2397255947
     33  H         3.7613090582    1.4990454149    1.7118360062
   Point Group: c1    Number of degrees of freedom:    93


   Energy is   -618.963247285

 Hessian Updated using BFGS Update

 91 Hessian modes will be used to form the next step
  Hessian Eigenvalues:
     0.002838    0.004031    0.004880    0.005555    0.005930    0.006777
     0.007901    0.012287    0.012370    0.013092    0.019881    0.020471
     0.034525    0.035454    0.038246    0.040074    0.042809    0.045069
     0.046680    0.047518    0.048131    0.049252    0.049884    0.050910
     0.051645    0.051795    0.055464    0.056177    0.056379    0.056977
     0.057334    0.058339    0.061375    0.068513    0.078765    0.082429
     0.083429    0.083700    0.091865    0.108132    0.116527    0.118508
     0.132691    0.137359    0.140909    0.149344    0.158243    0.159811
     0.159858    0.160129    0.164356    0.173953    0.176357    0.187814
     0.195750    0.204908    0.220469    0.246237    0.266400    0.268380
     0.278691    0.280588    0.288944    0.289889    0.292931    0.294864
     0.297474    0.336351    0.336958    0.338305    0.338775    0.339351
     0.339525    0.340357    0.340440    0.340650    0.341139    0.341659
     0.342014    0.342076    0.342281    0.342312    0.342647    0.344156
     0.403605    0.414700    0.417689    0.437983    0.506164    0.520471
     0.527312

 Minimum Search - Taking Simple RFO Step
 Searching for Lamda that Minimizes Along All modes
 Value Taken    Lamda =  -0.00058053
 Calculated Step too Large.  Step scaled by  0.932849
 Step Taken.  Stepsize is  0.300000

                             Maximum     Tolerance    Cnvgd?
         Gradient           0.004146      0.000300      NO
         Displacement       0.111196      0.001200      NO
         Energy change     -0.000588      0.000001      NO


 New Cartesian Coordinates Obtained by Inverse Iteration

 Displacement from previous Coordinates is:  0.935480
 ----------------------------------------------------------------
             Standard Nuclear Orientation (Angstroms)
    I     Atom           X                Y                Z
 ----------------------------------------------------------------
    1      C       0.0657234510     0.1931227536    -0.5664800554
    2      H      -0.0967996345    -0.2691028131    -1.5505566900
    3      C      -0.4910905657    -0.8001988180     0.4670094480
    4      H      -0.2888485526    -0.4218198479     1.4792243426
    5      O       0.1885388631    -2.0621253963     0.3025518091
    6      H      -0.1726921631    -2.7016537833     0.9252303805
    7      C      -1.9983828390    -1.0205435608     0.3095896631
    8      H      -2.1699888733    -1.5122689971    -0.6569424615
    9      H      -2.3406146279    -1.7186342082     1.0853779631
   10      C      -2.8125572906     0.2780888114     0.3735547228
   11      H      -2.6575154710     0.7319773092     1.3636497371
   12      C      -4.3108610698     0.0122936792     0.2073525249
   13      H      -4.6835821205    -0.6702220367     0.9768765773
   14      H      -4.8832414465     0.9415649998     0.2799671410
   15      H      -4.5254584397    -0.4353882239    -0.7689111723
   16      C      -2.2759243199     1.2554692396    -0.6804911711
   17      H      -2.8082222838     2.2105771578    -0.6147417084
   18      H      -2.4850504320     0.8499724012    -1.6798428398
   19      C      -0.7711854589     1.4914124459    -0.5250785503
   20      H      -0.4163319947     2.1599613700    -1.3151776155
   21      H      -0.5855089957     2.0160236551     0.4214262005
   22      C       1.5864265447     0.5257857999    -0.4681282925
   23      H       1.7187273836     1.4401109836    -1.0623732124
   24      C       2.0577087306     0.8883426676     0.9423169856
   25      O       3.2779445571     1.6267738777     0.8150540232
   26      H       1.3081199464     1.5045647095     1.4555623942
   27      H       2.2248891638    -0.0221433797     1.5263812405
   28      C       2.5299954833    -0.5035992020    -1.1281586031
   29      H       2.1132232626    -0.7813164133    -2.1084839310
   30      O       2.8041066160    -1.6598732660    -0.3544313327
   31      H       3.4954271004    -0.0259398579    -1.3004287085
   32      H       1.9519856343    -2.0327246224    -0.0841367496
   33      H       3.7403503131     1.6104402895     1.6573412639
 ----------------------------------------------------------------
 Molecular Point Group                 C1    NOp =  1
 Largest Abelian Subgroup              C1    NOp =  1
 Nuclear Repulsion Energy =   905.9180184483 hartrees
 There are       52 alpha and       52 beta electrons
 Applying Cartesian multipole field
    Component          Value
    ---------          -----
     (2,0,0)        1.00000E-11
     (0,2,0)        2.00000E-11
     (0,0,2)       -3.00000E-11
 Nucleus-field energy     =     0.0000000259 hartrees
 Requested basis set is 6-311++G(d,p)
 There are 178 shells and 426 basis functions
 A cutoff of  1.0D-11 yielded  13525 shell pairs
 There are     76965 function pairs (     81523 Cartesian)
 Smallest overlap matrix eigenvalue = 1.38E-06

 Q-Chem warning in module stvman/mkSTV.C, line 306:

 Overlap eigenvalue is smaller than square root of threshold
 Use THRESH >= 12 to get rid of this warning

 Guess from superposition of atomic densities
 Warning:  Energy on first SCF cycle will be non-variational
 SAD guess density has 104.000000 electrons

 -----------------------------------------------------------------------
  General SCF calculation program by
  Eric Jon Sundstrom, Paul Horn, Yuezhi Mao, Dmitri Zuev, Alec White,
  David Stuck, Shaama M.S., Shane Yost, Joonho Lee, David Small,
  Daniel Levine, Susi Lehtola, Hugh Burton, Evgeny Epifanovsky
 -----------------------------------------------------------------------
 Exchange:     0.2000 Hartree-Fock + 0.0800 Slater + 0.7200 B88
 Correlation:  0.1900 VWN1RPA + 0.8100 LYP
 Using SG-1 standard quadrature grid
 using 6 threads for integral computing
 -------------------------------------------------------
 OpenMP Integral computing Module                
 Release: version 2.0, May 2017, Q-Chem Inc. Pleasanton 
 -------------------------------------------------------
 -------------------------------------------------------
 OpenMP BLAS3 based DFT computing Module                
 Release: version 1.0, May 2013, Q-Chem Inc. Pittsburgh 
 -------------------------------------------------------
 A restricted SCF calculation will be
 performed using DIIS
 SCF converges when DIIS error is below 1.0e-08
 ---------------------------------------
  Cycle       Energy         DIIS error
 ---------------------------------------
    1    -621.3370465181      2.92e-02  
    2    -618.6508181202      3.85e-03  
    3    -618.4329873319      5.20e-03  
    4    -618.9576784866      5.70e-04  
    5    -618.9620872362      2.52e-04  
    6    -618.9632137892      5.15e-05  
    7    -618.9632579167      2.07e-05  
    8    -618.9632661378      3.36e-06  
    9    -618.9632663263      1.27e-06  
   10    -618.9632663509      4.34e-07  
   11    -618.9632663544      8.75e-08  
   12    -618.9632663545      3.03e-08  
   13    -618.9632663545      7.34e-09  Convergence criterion met
 ---------------------------------------
 SCF time:   CPU 550.98s  wall 96.00s 
 SCF   energy in the final basis set =     -618.9632663545
 Total energy in the final basis set =     -618.9632663545

 --------------------------------------------------------------

                    Orbital Energies (a.u.)
 --------------------------------------------------------------

 Alpha MOs
 -- Occupied --
-19.1475 -19.1204 -19.0888 -10.2375 -10.2131 -10.1964 -10.1860 -10.1846
-10.1792 -10.1749 -10.1733 -10.1726 -10.1684  -1.0484  -1.0206  -0.9947
 -0.8524  -0.8034  -0.7511  -0.7463  -0.6865  -0.6682  -0.6344  -0.6106
 -0.5749  -0.5577  -0.5324  -0.5210  -0.4864  -0.4825  -0.4738  -0.4678
 -0.4543  -0.4390  -0.4206  -0.4096  -0.4056  -0.3981  -0.3900  -0.3869
 -0.3795  -0.3597  -0.3569  -0.3475  -0.3361  -0.3322  -0.3255  -0.3129
 -0.2988  -0.2964  -0.2745  -0.2528
 -- Virtual --
 -0.0206  -0.0084  -0.0065  -0.0008   0.0059   0.0185   0.0241   0.0272
  0.0302   0.0355   0.0449   0.0491   0.0513   0.0563   0.0657   0.0697
  0.0706   0.0731   0.0777   0.0835   0.0924   0.0934   0.0970   0.1028
  0.1055   0.1116   0.1128   0.1164   0.1175   0.1224   0.1248   0.1275
  0.1306   0.1345   0.1353   0.1388   0.1429   0.1455   0.1497   0.1531
  0.1540   0.1576   0.1618   0.1631   0.1654   0.1697   0.1708   0.1769
  0.1790   0.1797   0.1844   0.1891   0.1929   0.1998   0.2027   0.2061
  0.2074   0.2138   0.2167   0.2205   0.2263   0.2293   0.2334   0.2375
  0.2417   0.2451   0.2467   0.2512   0.2595   0.2611   0.2649   0.2722
  0.2782   0.2801   0.2825   0.2930   0.2976   0.2999   0.3030   0.3106
  0.3121   0.3153   0.3216   0.3326   0.3350   0.3385   0.3415   0.3466
  0.3476   0.3528   0.3565   0.3599   0.3672   0.3710   0.3757   0.3826
  0.3914   0.3937   0.4008   0.4052   0.4163   0.4290   0.4500   0.4640
  0.4736   0.4769   0.4832   0.4891   0.4979   0.5145   0.5215   0.5368
  0.5490   0.5533   0.5683   0.5721   0.5849   0.5917   0.6004   0.6074
  0.6097   0.6122   0.6266   0.6349   0.6406   0.6492   0.6517   0.6611
  0.6736   0.6893   0.6962   0.7062   0.7127   0.7152   0.7203   0.7381
  0.7418   0.7452   0.7537   0.7591   0.7647   0.7664   0.7752   0.7772
  0.7837   0.7857   0.7890   0.7912   0.7979   0.8034   0.8212   0.8329
  0.8627   0.9044   0.9210   0.9358   0.9438   0.9684   0.9845   1.0121
  1.0318   1.0459   1.0519   1.0616   1.1001   1.1131   1.1247   1.1375
  1.1542   1.1658   1.1693   1.1743   1.1975   1.2131   1.2299   1.2372
  1.2672   1.2797   1.2856   1.3054   1.3098   1.3239   1.3495   1.3646
  1.3880   1.4232   1.4453   1.4489   1.4586   1.4746   1.4822   1.5067
  1.5104   1.5212   1.5253   1.5421   1.5541   1.5695   1.5706   1.5794
  1.5845   1.5874   1.6000   1.6093   1.6139   1.6221   1.6258   1.6308
  1.6413   1.6472   1.6592   1.6694   1.6713   1.6870   1.6977   1.7010
  1.7111   1.7140   1.7245   1.7397   1.7511   1.7634   1.7794   1.7835
  1.7887   1.8043   1.8134   1.8302   1.8392   1.8447   1.8514   1.8763
  1.8809   1.9102   1.9214   1.9428   1.9496   1.9758   1.9980   2.0119
  2.0162   2.0471   2.0494   2.0680   2.0876   2.0934   2.1112   2.1269
  2.1349   2.1437   2.1719   2.1830   2.1954   2.2121   2.2376   2.2515
  2.2668   2.2880   2.3055   2.3090   2.3379   2.3587   2.3750   2.3971
  2.4065   2.4230   2.4295   2.4536   2.4772   2.4847   2.4957   2.5160
  2.5270   2.5404   2.5494   2.5559   2.5689   2.5873   2.5896   2.5927
  2.6136   2.6264   2.6376   2.6590   2.6691   2.6900   2.7038   2.7158
  2.7273   2.7315   2.7453   2.7562   2.7808   2.7989   2.8200   2.8403
  2.8543   2.8780   2.9011   2.9104   2.9343   2.9448   2.9596   2.9790
  2.9880   3.0125   3.0247   3.0290   3.0405   3.0512   3.0898   3.1021
  3.1210   3.1358   3.1667   3.1712   3.1836   3.1952   3.2210   3.2345
  3.2869   3.3024   3.3070   3.3288   3.4027   3.4342   3.4657   3.5130
  3.5289   3.7722   3.7819   3.7990   3.8162   3.8253   3.8388   3.8591
  3.8799   3.9130   3.9137   3.9629   3.9789   4.0269   4.0315   4.0744
  4.1214   4.1438   4.2116   4.2651   4.3038   4.3080   4.3690   4.4072
  5.0718   5.1388   5.1670   5.4228   5.4637   5.4799   5.6529   5.6780
  5.7496  23.7903  23.8239  23.8449  23.8746  23.8888  23.9063  23.9245
 23.9472  23.9526  23.9793  49.9261  49.9515  49.9986
 --------------------------------------------------------------

          Ground-State Mulliken Net Atomic Charges

     Atom                 Charge (a.u.)
  ----------------------------------------
      1 C                     0.262813
      2 H                     0.214056
      3 C                    -0.537274
      4 H                     0.224468
      5 O                    -0.220140
      6 H                     0.249726
      7 C                    -0.668225
      8 H                     0.210153
      9 H                     0.119487
     10 C                     0.522294
     11 H                     0.160343
     12 C                    -0.732942
     13 H                     0.135731
     14 H                     0.142223
     15 H                     0.142382
     16 C                    -0.631720
     17 H                     0.165342
     18 H                     0.155732
     19 C                    -0.389602
     20 H                     0.157504
     21 H                     0.148866
     22 C                     0.453875
     23 H                     0.209949
     24 C                    -0.496505
     25 O                    -0.262612
     26 H                     0.137183
     27 H                     0.192903
     28 C                    -0.685675
     29 H                     0.117397
     30 O                    -0.265693
     31 H                     0.202861
     32 H                     0.312435
     33 H                     0.252663
  ----------------------------------------
  Sum of atomic charges =    -0.000000

 -----------------------------------------------------------------
                    Cartesian Multipole Moments
 -----------------------------------------------------------------
    Charge (ESU x 10^10)
                -0.0000
    Dipole Moment (Debye)
         X      -4.2137      Y       0.4764      Z       2.1463
       Tot       4.7528
    Quadrupole Moments (Debye-Ang)
        XX     -93.4693     XY       5.2343     YY     -85.4542
        XZ       4.0140     YZ      -2.7105     ZZ     -76.7364
    Octopole Moments (Debye-Ang^2)
       XXX      -8.6232    XXY      16.0576    XYY     -17.6103
       YYY     -21.9897    XXZ      22.2007    XYZ       4.7699
       YYZ      15.6443    XZZ      22.2302    YZZ      -1.1272
       ZZZ      12.7515
    Hexadecapole Moments (Debye-Ang^3)
      XXXX   -3021.5601   XXXY      78.1861   XXYY    -685.7188
      XYYY      14.2092   YYYY    -782.8333   XXXZ      92.2949
      XXYZ      21.7148   XYYZ      15.8851   YYYZ     -35.7735
      XXZZ    -488.5112   XYZZ      31.6671   YYZZ    -178.3268
      XZZZ      42.8531   YZZZ       8.2260   ZZZZ    -361.7727
 -----------------------------------------------------------------
 Calculating analytic gradient of the SCF energy
 Gradient of SCF Energy
            1           2           3           4           5           6
    1  -0.0003763  -0.0004363   0.0004579  -0.0000941  -0.0001511   0.0002884
    2   0.0000115  -0.0001199  -0.0005004  -0.0001220   0.0007599  -0.0000827
    3  -0.0003476  -0.0001522  -0.0006387   0.0000630  -0.0002757  -0.0001308
            7           8           9          10          11          12
    1  -0.0000829   0.0000780   0.0000013   0.0002937  -0.0000649   0.0003060
    2  -0.0002734  -0.0001034  -0.0000686  -0.0001629   0.0001132  -0.0002900
    3   0.0005449  -0.0002460   0.0000247  -0.0000299   0.0002238   0.0000071
           13          14          15          16          17          18
    1   0.0001557   0.0002594  -0.0000619  -0.0000021   0.0002367  -0.0000704
    2   0.0000427   0.0000527  -0.0000070   0.0000056   0.0000559   0.0000374
    3  -0.0000387   0.0000305  -0.0000711  -0.0001171  -0.0000586  -0.0000703
           19          20          21          22          23          24
    1  -0.0001687  -0.0000634   0.0005416   0.0002360   0.0004245   0.0002838
    2  -0.0000796   0.0000215  -0.0001125  -0.0004571   0.0001028   0.0002986
    3  -0.0006441   0.0001189   0.0003632   0.0006452   0.0001743   0.0002875
           25          26          27          28          29          30
    1  -0.0003791   0.0001549   0.0000743  -0.0000826  -0.0001715  -0.0023141
    2  -0.0003734   0.0006467   0.0001410   0.0005564  -0.0002635  -0.0008448
    3   0.0001696   0.0000710  -0.0001830  -0.0004211   0.0002361  -0.0003426
           31          32          33
    1  -0.0000656   0.0009613  -0.0001686
    2  -0.0002389   0.0010794   0.0001748
    3  -0.0000588   0.0007927   0.0000737
 Max gradient component =       2.314E-03
 RMS gradient           =       3.988E-04
 Gradient time:  CPU 127.39 s  wall 21.53 s
 Geometry Optimization Parameters
   NAtoms,    NIC,     NZ,  NCons,   NDum,   NFix, NCnnct, MaxDiis
       33     261       0       0       0       0       0       0

 Cartesian Hessian Update
 Hessian Updated using BFGS Update


** GEOMETRY OPTIMIZATION IN DELOCALIZED INTERNAL COORDINATES **
   Searching for a Minimum

   Optimization Cycle:   5

                       Coordinates (Angstroms)
     ATOM                X               Y               Z
      1  C         0.0657234510    0.1931227536   -0.5664800554
      2  H        -0.0967996345   -0.2691028131   -1.5505566900
      3  C        -0.4910905657   -0.8001988180    0.4670094480
      4  H        -0.2888485526   -0.4218198479    1.4792243426
      5  O         0.1885388631   -2.0621253963    0.3025518091
      6  H        -0.1726921631   -2.7016537833    0.9252303805
      7  C        -1.9983828390   -1.0205435608    0.3095896631
      8  H        -2.1699888733   -1.5122689971   -0.6569424615
      9  H        -2.3406146279   -1.7186342082    1.0853779631
     10  C        -2.8125572906    0.2780888114    0.3735547228
     11  H        -2.6575154710    0.7319773092    1.3636497371
     12  C        -4.3108610698    0.0122936792    0.2073525249
     13  H        -4.6835821205   -0.6702220367    0.9768765773
     14  H        -4.8832414465    0.9415649998    0.2799671410
     15  H        -4.5254584397   -0.4353882239   -0.7689111723
     16  C        -2.2759243199    1.2554692396   -0.6804911711
     17  H        -2.8082222838    2.2105771578   -0.6147417084
     18  H        -2.4850504320    0.8499724012   -1.6798428398
     19  C        -0.7711854589    1.4914124459   -0.5250785503
     20  H        -0.4163319947    2.1599613700   -1.3151776155
     21  H        -0.5855089957    2.0160236551    0.4214262005
     22  C         1.5864265447    0.5257857999   -0.4681282925
     23  H         1.7187273836    1.4401109836   -1.0623732124
     24  C         2.0577087306    0.8883426676    0.9423169856
     25  O         3.2779445571    1.6267738777    0.8150540232
     26  H         1.3081199464    1.5045647095    1.4555623942
     27  H         2.2248891638   -0.0221433797    1.5263812405
     28  C         2.5299954833   -0.5035992020   -1.1281586031
     29  H         2.1132232626   -0.7813164133   -2.1084839310
     30  O         2.8041066160   -1.6598732660   -0.3544313327
     31  H         3.4954271004   -0.0259398579   -1.3004287085
     32  H         1.9519856343   -2.0327246224   -0.0841367496
     33  H         3.7403503131    1.6104402895    1.6573412639
   Point Group: c1    Number of degrees of freedom:    93


   Energy is   -618.963266355

 Hessian Updated using BFGS Update

 92 Hessian modes will be used to form the next step
  Hessian Eigenvalues:
     0.003659    0.004566    0.005534    0.005614    0.006507    0.006767
     0.007912    0.012138    0.012367    0.017055    0.020118    0.020596
     0.034184    0.035398    0.038226    0.039984    0.042995    0.045052
     0.047092    0.047537    0.048170    0.049319    0.049827    0.051032
     0.051383    0.051879    0.055215    0.056166    0.056448    0.056966
     0.058107    0.058191    0.061639    0.069106    0.078685    0.082473
     0.083478    0.083807    0.092038    0.108683    0.116517    0.118297
     0.132733    0.136968    0.141941    0.149333    0.156740    0.159822
     0.159953    0.160004    0.161806    0.164977    0.175938    0.183748
     0.187880    0.195585    0.205610    0.220464    0.251676    0.267611
     0.270162    0.277811    0.280615    0.288635    0.290666    0.292165
     0.295162    0.298079    0.336039    0.336852    0.337168    0.338451
     0.339064    0.339425    0.339827    0.340470    0.340659    0.340973
     0.341574    0.342013    0.342081    0.342302    0.342318    0.342818
     0.344588    0.352180    0.414164    0.418152    0.438309    0.502858
     0.520591    0.527446

 Minimum Search - Taking Simple RFO Step
 Searching for Lamda that Minimizes Along All modes
 Value Taken    Lamda =  -0.00044752
 Step Taken.  Stepsize is  0.161193

                             Maximum     Tolerance    Cnvgd?
         Gradient           0.005093      0.000300      NO
         Displacement       0.053510      0.001200      NO
         Energy change     -0.000019      0.000001      NO


 New Cartesian Coordinates Obtained by Inverse Iteration

 Displacement from previous Coordinates is:  0.452837
 ----------------------------------------------------------------
             Standard Nuclear Orientation (Angstroms)
    I     Atom           X                Y                Z
 ----------------------------------------------------------------
    1      C       0.0655805858     0.1853660314    -0.5554653482
    2      H      -0.0950689913    -0.2906180049    -1.5330248830
    3      C      -0.4962984730    -0.7902833596     0.4930970187
    4      H      -0.3011101408    -0.3913367629     1.4985264554
    5      O       0.1868631080    -2.0542713477     0.3587507496
    6      H      -0.1781602550    -2.6812660617     0.9920230544
    7      C      -2.0037033474    -1.0140039968     0.3305497920
    8      H      -2.1709653366    -1.5224253183    -0.6278059021
    9      H      -2.3497446124    -1.6990186955     1.1160621132
   10      C      -2.8209707404     0.2840498433     0.3707551752
   11      H      -2.6712618980     0.7527261017     1.3544324069
   12      C      -4.3194393594     0.0163461333     0.1998332096
   13      H      -4.6974255641    -0.6543188511     0.9773603927
   14      H      -4.8935118319     0.9459787128     0.2543500076
   15      H      -4.5279101779    -0.4466036270    -0.7704863278
   16      C      -2.2778609575     1.2452975253    -0.6935858508
   17      H      -2.8116310922     2.2006481300    -0.6437919693
   18      H      -2.4812085030     0.8255860799    -1.6880859520
   19      C      -0.7733869903     1.4833387577    -0.5336637740
   20      H      -0.4158840684     2.1403574499    -1.3322932768
   21      H      -0.5930840814     2.0220707510     0.4057096464
   22      C       1.5864804471     0.5274919923    -0.4628581419
   23      H       1.7056975009     1.4539618879    -1.0408820155
   24      C       2.0630980558     0.8643480847     0.9505037757
   25      O       3.2741333272     1.6202168204     0.8294080497
   26      H       1.3075830635     1.4576243627     1.4816072898
   27      H       2.2447485373    -0.0571692136     1.5126996826
   28      C       2.5450065932    -0.4758471678    -1.1451935368
   29      H       2.1512502399    -0.7085869425    -2.1465451122
   30      O       2.8148184281    -1.6663107399    -0.4208333179
   31      H       3.5114545724     0.0132897185    -1.2766764174
   32      H       1.9639449623    -2.0729674578    -0.1956144504
   33      H       3.7472774705     1.5852568882     1.6652407797
 ----------------------------------------------------------------
 Molecular Point Group                 C1    NOp =  1
 Largest Abelian Subgroup              C1    NOp =  1
 Nuclear Repulsion Energy =   904.6164322490 hartrees
 There are       52 alpha and       52 beta electrons
 Applying Cartesian multipole field
    Component          Value
    ---------          -----
     (2,0,0)        1.00000E-11
     (0,2,0)        2.00000E-11
     (0,0,2)       -3.00000E-11
 Nucleus-field energy     =     0.0000000257 hartrees
 Requested basis set is 6-311++G(d,p)
 There are 178 shells and 426 basis functions
 A cutoff of  1.0D-11 yielded  13512 shell pairs
 There are     76879 function pairs (     81428 Cartesian)
 Smallest overlap matrix eigenvalue = 1.35E-06

 Q-Chem warning in module stvman/mkSTV.C, line 306:

 Overlap eigenvalue is smaller than square root of threshold
 Use THRESH >= 12 to get rid of this warning

 Guess from superposition of atomic densities
 Warning:  Energy on first SCF cycle will be non-variational
 SAD guess density has 104.000000 electrons

 -----------------------------------------------------------------------
  General SCF calculation program by
  Eric Jon Sundstrom, Paul Horn, Yuezhi Mao, Dmitri Zuev, Alec White,
  David Stuck, Shaama M.S., Shane Yost, Joonho Lee, David Small,
  Daniel Levine, Susi Lehtola, Hugh Burton, Evgeny Epifanovsky
 -----------------------------------------------------------------------
 Exchange:     0.2000 Hartree-Fock + 0.0800 Slater + 0.7200 B88
 Correlation:  0.1900 VWN1RPA + 0.8100 LYP
 Using SG-1 standard quadrature grid
 using 6 threads for integral computing
 -------------------------------------------------------
 OpenMP Integral computing Module                
 Release: version 2.0, May 2017, Q-Chem Inc. Pleasanton 
 -------------------------------------------------------
 -------------------------------------------------------
 OpenMP BLAS3 based DFT computing Module                
 Release: version 1.0, May 2013, Q-Chem Inc. Pittsburgh 
 -------------------------------------------------------
 A restricted SCF calculation will be
 performed using DIIS
 SCF converges when DIIS error is below 1.0e-08
 ---------------------------------------
  Cycle       Energy         DIIS error
 ---------------------------------------
    1    -621.3203235948      2.91e-02  
    2    -618.6512639941      3.85e-03  
    3    -618.4333845185      5.20e-03  
    4    -618.9578262273      5.70e-04  
    5    -618.9622302531      2.52e-04  
    6    -618.9633579934      5.09e-05  
    7    -618.9634015144      2.05e-05  
    8    -618.9634096599      3.27e-06  
    9    -618.9634098436      1.21e-06  
   10    -618.9634098659      4.30e-07  
   11    -618.9634098692      8.73e-08  
   12    -618.9634098693      2.97e-08  
   13    -618.9634098693      7.05e-09  Convergence criterion met
 ---------------------------------------
 SCF time:   CPU 549.82s  wall 96.00s 
 SCF   energy in the final basis set =     -618.9634098693
 Total energy in the final basis set =     -618.9634098693

 --------------------------------------------------------------

                    Orbital Energies (a.u.)
 --------------------------------------------------------------

 Alpha MOs
 -- Occupied --
-19.1456 -19.1206 -19.0916 -10.2369 -10.2128 -10.1975 -10.1857 -10.1846
-10.1788 -10.1748 -10.1730 -10.1730 -10.1682  -1.0459  -1.0205  -0.9956
 -0.8518  -0.8031  -0.7505  -0.7462  -0.6863  -0.6682  -0.6337  -0.6104
 -0.5747  -0.5576  -0.5309  -0.5207  -0.4855  -0.4826  -0.4739  -0.4670
 -0.4537  -0.4386  -0.4209  -0.4088  -0.4048  -0.3979  -0.3899  -0.3869
 -0.3794  -0.3593  -0.3564  -0.3469  -0.3354  -0.3317  -0.3256  -0.3129
 -0.3002  -0.2956  -0.2746  -0.2541
 -- Virtual --
 -0.0202  -0.0082  -0.0062  -0.0008   0.0059   0.0186   0.0242   0.0271
  0.0305   0.0355   0.0447   0.0491   0.0512   0.0565   0.0655   0.0693
  0.0706   0.0728   0.0773   0.0836   0.0925   0.0931   0.0970   0.1030
  0.1057   0.1116   0.1117   0.1165   0.1179   0.1224   0.1249   0.1274
  0.1308   0.1346   0.1357   0.1397   0.1429   0.1453   0.1497   0.1531
  0.1539   0.1574   0.1612   0.1634   0.1655   0.1696   0.1702   0.1759
  0.1784   0.1794   0.1840   0.1886   0.1924   0.2000   0.2028   0.2059
  0.2078   0.2139   0.2164   0.2209   0.2260   0.2293   0.2343   0.2373
  0.2415   0.2458   0.2459   0.2511   0.2581   0.2611   0.2646   0.2728
  0.2781   0.2786   0.2820   0.2916   0.2964   0.2967   0.3012   0.3113
  0.3124   0.3159   0.3219   0.3304   0.3355   0.3379   0.3420   0.3457
  0.3480   0.3534   0.3567   0.3600   0.3665   0.3711   0.3754   0.3822
  0.3924   0.3942   0.4021   0.4032   0.4172   0.4308   0.4474   0.4623
  0.4728   0.4784   0.4842   0.4892   0.4984   0.5150   0.5220   0.5345
  0.5486   0.5524   0.5676   0.5719   0.5858   0.5970   0.6003   0.6077
  0.6097   0.6114   0.6251   0.6363   0.6410   0.6487   0.6512   0.6623
  0.6738   0.6885   0.6968   0.7057   0.7120   0.7144   0.7208   0.7393
  0.7427   0.7457   0.7534   0.7598   0.7655   0.7667   0.7751   0.7766
  0.7850   0.7858   0.7893   0.7904   0.7938   0.8032   0.8223   0.8299
  0.8617   0.9055   0.9209   0.9361   0.9452   0.9690   0.9846   1.0118
  1.0310   1.0439   1.0515   1.0594   1.0983   1.1155   1.1283   1.1394
  1.1561   1.1650   1.1698   1.1743   1.1984   1.2077   1.2250   1.2395
  1.2660   1.2754   1.2867   1.3031   1.3091   1.3213   1.3514   1.3675
  1.3790   1.4231   1.4430   1.4474   1.4602   1.4758   1.4817   1.5060
  1.5131   1.5212   1.5279   1.5411   1.5556   1.5702   1.5719   1.5772
  1.5849   1.5879   1.5995   1.6092   1.6137   1.6228   1.6251   1.6276
  1.6405   1.6475   1.6590   1.6671   1.6728   1.6868   1.6958   1.6995
  1.7091   1.7122   1.7221   1.7379   1.7493   1.7604   1.7775   1.7833
  1.7892   1.8056   1.8154   1.8312   1.8431   1.8492   1.8501   1.8775
  1.8818   1.9102   1.9183   1.9405   1.9480   1.9748   1.9977   2.0124
  2.0161   2.0439   2.0494   2.0681   2.0880   2.0930   2.1109   2.1310
  2.1344   2.1453   2.1738   2.1858   2.1942   2.2159   2.2364   2.2459
  2.2661   2.2885   2.3010   2.3089   2.3375   2.3472   2.3747   2.3961
  2.4028   2.4127   2.4246   2.4496   2.4768   2.4847   2.4962   2.5139
  2.5271   2.5406   2.5503   2.5548   2.5672   2.5873   2.5894   2.5921
  2.6121   2.6251   2.6381   2.6598   2.6691   2.6871   2.7002   2.7154
  2.7260   2.7301   2.7442   2.7556   2.7815   2.7994   2.8201   2.8374
  2.8500   2.8781   2.9010   2.9123   2.9346   2.9425   2.9600   2.9776
  2.9871   3.0117   3.0223   3.0250   3.0362   3.0520   3.0895   3.1012
  3.1198   3.1284   3.1650   3.1718   3.1857   3.1938   3.2218   3.2362
  3.2862   3.3017   3.3084   3.3269   3.3979   3.4322   3.4620   3.5128
  3.5283   3.7716   3.7820   3.7966   3.8159   3.8271   3.8394   3.8580
  3.8791   3.9083   3.9137   3.9632   3.9812   4.0222   4.0315   4.0703
  4.1210   4.1457   4.2095   4.2633   4.3041   4.3059   4.3692   4.4077
  5.0707   5.1351   5.1630   5.4224   5.4539   5.4773   5.6531   5.6780
  5.7427  23.7916  23.8223  23.8454  23.8731  23.8890  23.9045  23.9230
 23.9470  23.9526  23.9794  49.9257  49.9511  49.9939
 --------------------------------------------------------------

          Ground-State Mulliken Net Atomic Charges

     Atom                 Charge (a.u.)
  ----------------------------------------
      1 C                     0.247032
      2 H                     0.215098
      3 C                    -0.520103
      4 H                     0.226469
      5 O                    -0.224368
      6 H                     0.250535
      7 C                    -0.681585
      8 H                     0.210529
      9 H                     0.120482
     10 C                     0.527467
     11 H                     0.160705
     12 C                    -0.734303
     13 H                     0.135904
     14 H                     0.142274
     15 H                     0.142410
     16 C                    -0.641265
     17 H                     0.164780
     18 H                     0.155687
     19 C                    -0.396899
     20 H                     0.155001
     21 H                     0.154334
     22 C                     0.515215
     23 H                     0.211580
     24 C                    -0.515970
     25 O                    -0.264690
     26 H                     0.134237
     27 H                     0.193275
     28 C                    -0.707230
     29 H                     0.117235
     30 O                    -0.259129
     31 H                     0.206241
     32 H                     0.306459
     33 H                     0.252593
  ----------------------------------------
  Sum of atomic charges =     0.000000

 -----------------------------------------------------------------
                    Cartesian Multipole Moments
 -----------------------------------------------------------------
    Charge (ESU x 10^10)
                 0.0000
    Dipole Moment (Debye)
         X      -4.1321      Y       0.4388      Z       2.1142
       Tot       4.6623
    Quadrupole Moments (Debye-Ang)
        XX     -93.1292     XY       5.0339     YY     -85.5874
        XZ       4.0534     YZ      -2.7604     ZZ     -76.7094
    Octopole Moments (Debye-Ang^2)
       XXX      -7.1248    XXY      15.8124    XYY     -17.5033
       YYY     -22.3853    XXZ      23.0114    XYZ       4.2274
       YYZ      14.9227    XZZ      21.9183    YZZ      -1.5408
       ZZZ      12.8499
    Hexadecapole Moments (Debye-Ang^3)
      XXXX   -3027.7810   XXXY      79.1817   XXYY    -687.3901
      XYYY      12.5375   YYYY    -776.5421   XXXZ      99.1749
      XXYZ      19.2233   XYYZ      15.7534   YYYZ     -34.3778
      XXZZ    -493.0099   XYZZ      32.3992   YYZZ    -178.4851
      XZZZ      45.7695   YZZZ       8.6409   ZZZZ    -369.5738
 -----------------------------------------------------------------
 Calculating analytic gradient of the SCF energy
 Gradient of SCF Energy
            1           2           3           4           5           6
    1  -0.0004284  -0.0002268  -0.0003800  -0.0000780  -0.0005012  -0.0000811
    2   0.0000842   0.0000746   0.0000981  -0.0001197   0.0001307  -0.0001564
    3  -0.0000281   0.0000066  -0.0001138  -0.0000518   0.0004511   0.0000308
            7           8           9          10          11          12
    1   0.0000533  -0.0000126  -0.0001282   0.0002122  -0.0000123  -0.0001098
    2  -0.0002532  -0.0000552   0.0000741   0.0000442   0.0000395  -0.0000137
    3   0.0000755  -0.0000200  -0.0000288   0.0000583  -0.0000035  -0.0000553
           13          14          15          16          17          18
    1   0.0000355  -0.0000146  -0.0000113  -0.0000048  -0.0000173  -0.0000187
    2   0.0000192   0.0000194   0.0000098  -0.0001964  -0.0000527   0.0000268
    3  -0.0000132   0.0000002   0.0000111  -0.0000111   0.0000654   0.0000119
           19          20          21          22          23          24
    1   0.0000835   0.0000529   0.0001083   0.0000564   0.0000168   0.0002006
    2  -0.0002206  -0.0000916   0.0000016   0.0011993   0.0002747   0.0000992
    3   0.0001993  -0.0000253   0.0001102  -0.0001943   0.0001039  -0.0000766
           25          26          27          28          29          30
    1  -0.0000310  -0.0001392   0.0000596   0.0006448   0.0000855   0.0006337
    2  -0.0003517   0.0000520   0.0001301   0.0000997   0.0001093  -0.0004370
    3  -0.0003789  -0.0001526  -0.0000555   0.0004040   0.0000714  -0.0000896
           31          32          33
    1   0.0002016  -0.0001474  -0.0001022
    2  -0.0001693  -0.0005964   0.0001272
    3  -0.0001498  -0.0002695   0.0001183
 Max gradient component =       1.199E-03
 RMS gradient           =       2.257E-04
 Gradient time:  CPU 127.41 s  wall 21.53 s
 Geometry Optimization Parameters
   NAtoms,    NIC,     NZ,  NCons,   NDum,   NFix, NCnnct, MaxDiis
       33     261       0       0       0       0       0       0

 Cartesian Hessian Update
 Hessian Updated using BFGS Update


** GEOMETRY OPTIMIZATION IN DELOCALIZED INTERNAL COORDINATES **
   Searching for a Minimum

   Optimization Cycle:   6

                       Coordinates (Angstroms)
     ATOM                X               Y               Z
      1  C         0.0655805858    0.1853660314   -0.5554653482
      2  H        -0.0950689913   -0.2906180049   -1.5330248830
      3  C        -0.4962984730   -0.7902833596    0.4930970187
      4  H        -0.3011101408   -0.3913367629    1.4985264554
      5  O         0.1868631080   -2.0542713477    0.3587507496
      6  H        -0.1781602550   -2.6812660617    0.9920230544
      7  C        -2.0037033474   -1.0140039968    0.3305497920
      8  H        -2.1709653366   -1.5224253183   -0.6278059021
      9  H        -2.3497446124   -1.6990186955    1.1160621132
     10  C        -2.8209707404    0.2840498433    0.3707551752
     11  H        -2.6712618980    0.7527261017    1.3544324069
     12  C        -4.3194393594    0.0163461333    0.1998332096
     13  H        -4.6974255641   -0.6543188511    0.9773603927
     14  H        -4.8935118319    0.9459787128    0.2543500076
     15  H        -4.5279101779   -0.4466036270   -0.7704863278
     16  C        -2.2778609575    1.2452975253   -0.6935858508
     17  H        -2.8116310922    2.2006481300   -0.6437919693
     18  H        -2.4812085030    0.8255860799   -1.6880859520
     19  C        -0.7733869903    1.4833387577   -0.5336637740
     20  H        -0.4158840684    2.1403574499   -1.3322932768
     21  H        -0.5930840814    2.0220707510    0.4057096464
     22  C         1.5864804471    0.5274919923   -0.4628581419
     23  H         1.7056975009    1.4539618879   -1.0408820155
     24  C         2.0630980558    0.8643480847    0.9505037757
     25  O         3.2741333272    1.6202168204    0.8294080497
     26  H         1.3075830635    1.4576243627    1.4816072898
     27  H         2.2447485373   -0.0571692136    1.5126996826
     28  C         2.5450065932   -0.4758471678   -1.1451935368
     29  H         2.1512502399   -0.7085869425   -2.1465451122
     30  O         2.8148184281   -1.6663107399   -0.4208333179
     31  H         3.5114545724    0.0132897185   -1.2766764174
     32  H         1.9639449623   -2.0729674578   -0.1956144504
     33  H         3.7472774705    1.5852568882    1.6652407797
   Point Group: c1    Number of degrees of freedom:    93


   Energy is   -618.963409869

 Hessian Updated using BFGS Update

 93 Hessian modes will be used to form the next step
  Hessian Eigenvalues:
     0.003872    0.004781    0.005326    0.005558    0.006587    0.006855
     0.007899    0.012035    0.012367    0.018362    0.020251    0.021161
     0.034247    0.035368    0.038225    0.040055    0.042973    0.045184
     0.046710    0.047515    0.048120    0.049257    0.049812    0.050846
     0.051478    0.051803    0.055393    0.056173    0.056374    0.056973
     0.057966    0.058267    0.061677    0.068673    0.078711    0.082455
     0.083514    0.083575    0.092035    0.108382    0.116523    0.118455
     0.132781    0.137316    0.142222    0.149386    0.157017    0.159842
     0.159952    0.160000    0.160004    0.161508    0.164737    0.176068
     0.180498    0.183918    0.195558    0.204741    0.220520    0.249976
     0.268194    0.268411    0.278131    0.280830    0.289014    0.289951
     0.292789    0.295514    0.299122    0.336528    0.337013    0.338349
     0.338796    0.339248    0.339514    0.340249    0.340554    0.340799
     0.340941    0.341767    0.342033    0.342070    0.342280    0.342311
     0.342714    0.344447    0.412897    0.416704    0.432078    0.442264
     0.502509    0.520622    0.527737

 Minimum Search - Taking Simple RFO Step
 Searching for Lamda that Minimizes Along All modes
 Value Taken    Lamda =  -0.00012550
 Step Taken.  Stepsize is  0.114670

                             Maximum     Tolerance    Cnvgd?
         Gradient           0.002646      0.000300      NO
         Displacement       0.043015      0.001200      NO
         Energy change     -0.000144      0.000001      NO


 New Cartesian Coordinates Obtained by Inverse Iteration

 Displacement from previous Coordinates is:  0.223395
 ----------------------------------------------------------------
             Standard Nuclear Orientation (Angstroms)
    I     Atom           X                Y                Z
 ----------------------------------------------------------------
    1      C       0.0650193747     0.1907402046    -0.5568470837
    2      H      -0.0903801019    -0.2911127388    -1.5323349363
    3      C      -0.4920791894    -0.7815311954     0.4952714750
    4      H      -0.2952178306    -0.3784116771     1.4988292172
    5      O       0.1968057625    -2.0425434781     0.3612717305
    6      H      -0.1630862048    -2.6687021101     0.9983913845
    7      C      -1.9994465503    -1.0087434761     0.3353327180
    8      H      -2.1665388629    -1.5233495915    -0.6196400223
    9      H      -2.3424349444    -1.6903690633     1.1251575470
   10      C      -2.8203622756     0.2874747357     0.3678076185
   11      H      -2.6711202111     0.7627328536     1.3483049805
   12      C      -4.3181593434     0.0143950589     0.2000166872
   13      H      -4.6938629646    -0.6518390778     0.9825437932
   14      H      -4.8949036244     0.9427246233     0.2483436828
   15      H      -4.5258784038    -0.4560107187    -0.7668671893
   16      C      -2.2810197483     1.2435139888    -0.7034803792
   17      H      -2.8179859753     2.1975010666    -0.6608343184
   18      H      -2.4824287819     0.8158632029    -1.6949864635
   19      C      -0.7774314745     1.4874631816    -0.5448962936
   20      H      -0.4219292519     2.1404272373    -1.3478288582
   21      H      -0.6006108121     2.0336441427     0.3905523032
   22      C       1.5836971917     0.5305838809    -0.4607967828
   23      H       1.7038612609     1.4630154188    -1.0285087721
   24      C       2.0628054491     0.8437797924     0.9577986014
   25      O       3.2744325300     1.6010916650     0.8502436124
   26      H       1.3090475290     1.4273230635     1.5016505435
   27      H       2.2442535457    -0.0879778981     1.5033241434
   28      C       2.5339275763    -0.4678766450    -1.1567252565
   29      H       2.1218086743    -0.7137689989    -2.1475662977
   30      O       2.8247561767    -1.6464069052    -0.4224022125
   31      H       3.4934976177     0.0279419007    -1.3109736340
   32      H       1.9794621731    -2.0482963335    -0.1693102337
   33      H       3.7508121603     1.5456516140     1.6832620186
 ----------------------------------------------------------------
 Molecular Point Group                 C1    NOp =  1
 Largest Abelian Subgroup              C1    NOp =  1
 Nuclear Repulsion Energy =   905.2694015399 hartrees
 There are       52 alpha and       52 beta electrons
 Applying Cartesian multipole field
    Component          Value
    ---------          -----
     (2,0,0)        1.00000E-11
     (0,2,0)        2.00000E-11
     (0,0,2)       -3.00000E-11
 Nucleus-field energy     =     0.0000000255 hartrees
 Requested basis set is 6-311++G(d,p)
 There are 178 shells and 426 basis functions
 A cutoff of  1.0D-11 yielded  13525 shell pairs
 There are     76949 function pairs (     81505 Cartesian)
 Smallest overlap matrix eigenvalue = 1.34E-06

 Q-Chem warning in module stvman/mkSTV.C, line 306:

 Overlap eigenvalue is smaller than square root of threshold
 Use THRESH >= 12 to get rid of this warning

 Guess from superposition of atomic densities
 Warning:  Energy on first SCF cycle will be non-variational
 SAD guess density has 104.000000 electrons

 -----------------------------------------------------------------------
  General SCF calculation program by
  Eric Jon Sundstrom, Paul Horn, Yuezhi Mao, Dmitri Zuev, Alec White,
  David Stuck, Shaama M.S., Shane Yost, Joonho Lee, David Small,
  Daniel Levine, Susi Lehtola, Hugh Burton, Evgeny Epifanovsky
 -----------------------------------------------------------------------
 Exchange:     0.2000 Hartree-Fock + 0.0800 Slater + 0.7200 B88
 Correlation:  0.1900 VWN1RPA + 0.8100 LYP
 Using SG-1 standard quadrature grid
 using 6 threads for integral computing
 -------------------------------------------------------
 OpenMP Integral computing Module                
 Release: version 2.0, May 2017, Q-Chem Inc. Pleasanton 
 -------------------------------------------------------
 -------------------------------------------------------
 OpenMP BLAS3 based DFT computing Module                
 Release: version 1.0, May 2013, Q-Chem Inc. Pittsburgh 
 -------------------------------------------------------
 A restricted SCF calculation will be
 performed using DIIS
 SCF converges when DIIS error is below 1.0e-08
 ---------------------------------------
  Cycle       Energy         DIIS error
 ---------------------------------------
    1    -621.3267615290      2.91e-02  
    2    -618.6511122268      3.85e-03  
    3    -618.4329366817      5.21e-03  
    4    -618.9578704020      5.69e-04  
    5    -618.9622624751      2.52e-04  
    6    -618.9633891015      5.11e-05  
    7    -618.9634328535      2.06e-05  
    8    -618.9634410312      3.28e-06  
    9    -618.9634412156      1.21e-06  
   10    -618.9634412381      4.31e-07  
   11    -618.9634412413      8.73e-08  
   12    -618.9634412414      2.96e-08  
   13    -618.9634412415      7.14e-09  Convergence criterion met
 ---------------------------------------
 SCF time:   CPU 550.17s  wall 96.00s 
 SCF   energy in the final basis set =     -618.9634412415
 Total energy in the final basis set =     -618.9634412415

 --------------------------------------------------------------

                    Orbital Energies (a.u.)
 --------------------------------------------------------------

 Alpha MOs
 -- Occupied --
-19.1461 -19.1203 -19.0916 -10.2369 -10.2127 -10.1974 -10.1858 -10.1842
-10.1788 -10.1748 -10.1730 -10.1725 -10.1683  -1.0464  -1.0201  -0.9961
 -0.8519  -0.8033  -0.7506  -0.7461  -0.6862  -0.6686  -0.6338  -0.6104
 -0.5746  -0.5575  -0.5312  -0.5206  -0.4856  -0.4829  -0.4740  -0.4669
 -0.4539  -0.4387  -0.4212  -0.4092  -0.4050  -0.3979  -0.3901  -0.3867
 -0.3795  -0.3593  -0.3564  -0.3467  -0.3355  -0.3319  -0.3255  -0.3127
 -0.3000  -0.2962  -0.2743  -0.2544
 -- Virtual --
 -0.0204  -0.0083  -0.0061  -0.0007   0.0059   0.0185   0.0242   0.0272
  0.0305   0.0354   0.0446   0.0492   0.0512   0.0565   0.0655   0.0692
  0.0705   0.0730   0.0772   0.0838   0.0926   0.0932   0.0968   0.1029
  0.1057   0.1116   0.1122   0.1166   0.1176   0.1222   0.1249   0.1272
  0.1306   0.1346   0.1358   0.1398   0.1428   0.1452   0.1497   0.1533
  0.1542   0.1573   0.1612   0.1633   0.1654   0.1695   0.1703   0.1763
  0.1785   0.1792   0.1841   0.1884   0.1916   0.2001   0.2028   0.2063
  0.2081   0.2137   0.2162   0.2206   0.2268   0.2293   0.2338   0.2371
  0.2420   0.2457   0.2459   0.2508   0.2588   0.2611   0.2646   0.2737
  0.2780   0.2789   0.2821   0.2908   0.2966   0.2978   0.3012   0.3112
  0.3117   0.3165   0.3222   0.3315   0.3352   0.3385   0.3420   0.3465
  0.3477   0.3542   0.3570   0.3600   0.3659   0.3718   0.3755   0.3824
  0.3925   0.3942   0.4016   0.4048   0.4170   0.4321   0.4475   0.4628
  0.4726   0.4787   0.4838   0.4892   0.4984   0.5153   0.5224   0.5345
  0.5484   0.5520   0.5672   0.5714   0.5860   0.5947   0.5998   0.6075
  0.6097   0.6116   0.6258   0.6361   0.6406   0.6489   0.6507   0.6618
  0.6742   0.6889   0.6967   0.7062   0.7120   0.7144   0.7207   0.7395
  0.7436   0.7457   0.7528   0.7608   0.7654   0.7662   0.7748   0.7768
  0.7848   0.7854   0.7894   0.7898   0.7944   0.8033   0.8225   0.8303
  0.8603   0.9048   0.9210   0.9352   0.9470   0.9682   0.9855   1.0117
  1.0319   1.0452   1.0511   1.0594   1.1015   1.1152   1.1298   1.1373
  1.1561   1.1666   1.1698   1.1742   1.1983   1.2088   1.2263   1.2398
  1.2667   1.2777   1.2865   1.3031   1.3104   1.3211   1.3522   1.3657
  1.3812   1.4223   1.4437   1.4471   1.4584   1.4755   1.4818   1.5062
  1.5133   1.5203   1.5284   1.5411   1.5553   1.5702   1.5720   1.5778
  1.5846   1.5879   1.5998   1.6092   1.6136   1.6225   1.6260   1.6286
  1.6419   1.6485   1.6588   1.6665   1.6731   1.6878   1.6969   1.7000
  1.7098   1.7135   1.7227   1.7379   1.7489   1.7605   1.7793   1.7844
  1.7901   1.8070   1.8162   1.8309   1.8437   1.8492   1.8499   1.8774
  1.8819   1.9108   1.9207   1.9423   1.9485   1.9747   1.9975   2.0134
  2.0169   2.0432   2.0509   2.0691   2.0875   2.0942   2.1108   2.1331
  2.1343   2.1446   2.1744   2.1851   2.1938   2.2149   2.2362   2.2475
  2.2660   2.2883   2.3027   2.3091   2.3367   2.3491   2.3744   2.3963
  2.4039   2.4136   2.4247   2.4499   2.4767   2.4849   2.4965   2.5153
  2.5276   2.5406   2.5511   2.5539   2.5679   2.5882   2.5887   2.5933
  2.6123   2.6252   2.6378   2.6607   2.6690   2.6891   2.7013   2.7162
  2.7263   2.7300   2.7452   2.7573   2.7819   2.7991   2.8207   2.8401
  2.8538   2.8794   2.9022   2.9100   2.9328   2.9431   2.9597   2.9791
  2.9889   3.0124   3.0207   3.0270   3.0347   3.0527   3.0918   3.1011
  3.1215   3.1310   3.1657   3.1703   3.1851   3.1939   3.2213   3.2365
  3.2867   3.3019   3.3076   3.3273   3.3978   3.4321   3.4642   3.5137
  3.5300   3.7711   3.7820   3.7964   3.8165   3.8254   3.8392   3.8580
  3.8785   3.9080   3.9146   3.9650   3.9802   4.0238   4.0314   4.0721
  4.1211   4.1481   4.2099   4.2643   4.3053   4.3090   4.3701   4.4093
  5.0709   5.1379   5.1655   5.4228   5.4539   5.4792   5.6530   5.6784
  5.7459  23.7926  23.8227  23.8457  23.8739  23.8903  23.9059  23.9246
 23.9467  23.9525  23.9792  49.9262  49.9516  49.9932
 --------------------------------------------------------------

          Ground-State Mulliken Net Atomic Charges

     Atom                 Charge (a.u.)
  ----------------------------------------
      1 C                     0.234362
      2 H                     0.213478
      3 C                    -0.512069
      4 H                     0.226820
      5 O                    -0.223571
      6 H                     0.250052
      7 C                    -0.685584
      8 H                     0.210172
      9 H                     0.120169
     10 C                     0.528538
     11 H                     0.160651
     12 C                    -0.732977
     13 H                     0.135956
     14 H                     0.142286
     15 H                     0.142404
     16 C                    -0.640468
     17 H                     0.164763
     18 H                     0.156050
     19 C                    -0.408939
     20 H                     0.154576
     21 H                     0.156804
     22 C                     0.530499
     23 H                     0.212005
     24 C                    -0.521421
     25 O                    -0.264659
     26 H                     0.134881
     27 H                     0.192568
     28 C                    -0.698553
     29 H                     0.117420
     30 O                    -0.260337
     31 H                     0.204791
     32 H                     0.306895
     33 H                     0.252437
  ----------------------------------------
  Sum of atomic charges =     0.000000

 -----------------------------------------------------------------
                    Cartesian Multipole Moments
 -----------------------------------------------------------------
    Charge (ESU x 10^10)
                 0.0000
    Dipole Moment (Debye)
         X      -4.1393      Y       0.3924      Z       2.1281
       Tot       4.6708
    Quadrupole Moments (Debye-Ang)
        XX     -93.2469     XY       4.8034     YY     -85.6355
        XZ       4.0887     YZ      -2.9975     ZZ     -76.6429
    Octopole Moments (Debye-Ang^2)
       XXX      -7.8630    XXY      15.1928    XYY     -17.4950
       YYY     -22.7230    XXZ      23.0044    XYZ       3.4584
       YYZ      14.6578    XZZ      22.1153    YZZ      -1.8657
       ZZZ      12.9571
    Hexadecapole Moments (Debye-Ang^3)
      XXXX   -3028.5609   XXXY      79.0273   XXYY    -686.1023
      XYYY      12.7798   YYYY    -768.7401   XXXZ      97.4644
      XXYZ      17.4237   XYYZ      14.3794   YYYZ     -34.3173
      XXZZ    -492.6036   XYZZ      32.3628   YYZZ    -178.2242
      XZZZ      44.1060   YZZZ       9.5770   ZZZZ    -373.4341
 -----------------------------------------------------------------
 Calculating analytic gradient of the SCF energy
 Gradient of SCF Energy
            1           2           3           4           5           6
    1   0.0001285   0.0001639   0.0003353   0.0000981  -0.0002053  -0.0001146
    2  -0.0002514   0.0000345  -0.0003213   0.0000639   0.0003049  -0.0000328
    3   0.0000740  -0.0000268   0.0001536   0.0000276  -0.0000924   0.0000945
            7           8           9          10          11          12
    1  -0.0001328  -0.0000516   0.0000472   0.0001082  -0.0000211  -0.0000691
    2   0.0001908  -0.0000061   0.0000187   0.0000084  -0.0000392   0.0000783
    3  -0.0001563   0.0000562  -0.0000219   0.0000523  -0.0000343  -0.0000698
           13          14          15          16          17          18
    1   0.0000042  -0.0000544   0.0000167  -0.0000495  -0.0000328   0.0000535
    2  -0.0000031   0.0000150   0.0000042  -0.0000059   0.0000154   0.0000141
    3   0.0000205  -0.0000004   0.0000118   0.0000156   0.0000087  -0.0000032
           19          20          21          22          23          24
    1   0.0000003  -0.0000614  -0.0002389   0.0002116  -0.0000763  -0.0001231
    2   0.0001477   0.0000499   0.0000160  -0.0001162  -0.0000822  -0.0001953
    3   0.0000953  -0.0000391  -0.0001234  -0.0000814  -0.0002086  -0.0000259
           25          26          27          28          29          30
    1   0.0000981   0.0001514   0.0000350  -0.0002942  -0.0000483   0.0003226
    2  -0.0002008  -0.0002259  -0.0001783   0.0000739   0.0000860   0.0003990
    3  -0.0002399   0.0000492   0.0000900  -0.0002026  -0.0000508   0.0001620
           31          32          33
    1  -0.0000820  -0.0000772  -0.0000421
    2   0.0001118  -0.0001481   0.0001740
    3   0.0000053   0.0002045   0.0002556
 Max gradient component =       3.990E-04
 RMS gradient           =       1.348E-04
 Gradient time:  CPU 127.49 s  wall 21.54 s
 Geometry Optimization Parameters
   NAtoms,    NIC,     NZ,  NCons,   NDum,   NFix, NCnnct, MaxDiis
       33     261       0       0       0       0       0       0

 Cartesian Hessian Update
 Hessian Updated using BFGS Update


** GEOMETRY OPTIMIZATION IN DELOCALIZED INTERNAL COORDINATES **
   Searching for a Minimum

   Optimization Cycle:   7

                       Coordinates (Angstroms)
     ATOM                X               Y               Z
      1  C         0.0650193747    0.1907402046   -0.5568470837
      2  H        -0.0903801019   -0.2911127388   -1.5323349363
      3  C        -0.4920791894   -0.7815311954    0.4952714750
      4  H        -0.2952178306   -0.3784116771    1.4988292172
      5  O         0.1968057625   -2.0425434781    0.3612717305
      6  H        -0.1630862048   -2.6687021101    0.9983913845
      7  C        -1.9994465503   -1.0087434761    0.3353327180
      8  H        -2.1665388629   -1.5233495915   -0.6196400223
      9  H        -2.3424349444   -1.6903690633    1.1251575470
     10  C        -2.8203622756    0.2874747357    0.3678076185
     11  H        -2.6711202111    0.7627328536    1.3483049805
     12  C        -4.3181593434    0.0143950589    0.2000166872
     13  H        -4.6938629646   -0.6518390778    0.9825437932
     14  H        -4.8949036244    0.9427246233    0.2483436828
     15  H        -4.5258784038   -0.4560107187   -0.7668671893
     16  C        -2.2810197483    1.2435139888   -0.7034803792
     17  H        -2.8179859753    2.1975010666   -0.6608343184
     18  H        -2.4824287819    0.8158632029   -1.6949864635
     19  C        -0.7774314745    1.4874631816   -0.5448962936
     20  H        -0.4219292519    2.1404272373   -1.3478288582
     21  H        -0.6006108121    2.0336441427    0.3905523032
     22  C         1.5836971917    0.5305838809   -0.4607967828
     23  H         1.7038612609    1.4630154188   -1.0285087721
     24  C         2.0628054491    0.8437797924    0.9577986014
     25  O         3.2744325300    1.6010916650    0.8502436124
     26  H         1.3090475290    1.4273230635    1.5016505435
     27  H         2.2442535457   -0.0879778981    1.5033241434
     28  C         2.5339275763   -0.4678766450   -1.1567252565
     29  H         2.1218086743   -0.7137689989   -2.1475662977
     30  O         2.8247561767   -1.6464069052   -0.4224022125
     31  H         3.4934976177    0.0279419007   -1.3109736340
     32  H         1.9794621731   -2.0482963335   -0.1693102337
     33  H         3.7508121603    1.5456516140    1.6832620186
   Point Group: c1    Number of degrees of freedom:    93


   Energy is   -618.963441241

 Hessian Updated using BFGS Update

 93 Hessian modes will be used to form the next step
  Hessian Eigenvalues:
     0.004447    0.005300    0.005556    0.006138    0.006576    0.007261
     0.007901    0.011661    0.012365    0.018452    0.020249    0.021226
     0.034156    0.035585    0.038223    0.039995    0.042978    0.045522
     0.047352    0.047643    0.048327    0.049338    0.049984    0.051314
     0.051786    0.053750    0.055422    0.056160    0.056531    0.056976
     0.057940    0.058184    0.061602    0.069355    0.078658    0.082456
     0.083463    0.084149    0.092026    0.108917    0.116642    0.118996
     0.132680    0.136911    0.142178    0.149126    0.156133    0.159755
     0.159951    0.160001    0.160006    0.161604    0.164598    0.176083
     0.181962    0.186876    0.195981    0.209762    0.220621    0.250052
     0.266829    0.270436    0.277305    0.281552    0.289051    0.290502
     0.292998    0.295593    0.298779    0.336319    0.337004    0.338283
     0.338460    0.339113    0.339477    0.340132    0.340514    0.340772
     0.341070    0.341607    0.342008    0.342074    0.342289    0.342305
     0.342884    0.344305    0.372422    0.416465    0.418035    0.438104
     0.502905    0.520708    0.527897

 Minimum Search - Taking Simple RFO Step
 Searching for Lamda that Minimizes Along All modes
 Value Taken    Lamda =  -0.00004638
 Step Taken.  Stepsize is  0.060311

                             Maximum     Tolerance    Cnvgd?
         Gradient           0.000767      0.000300      NO
         Displacement       0.021984      0.001200      NO
         Energy change     -0.000031      0.000001      NO


 New Cartesian Coordinates Obtained by Inverse Iteration

 Displacement from previous Coordinates is:  0.125000
 ----------------------------------------------------------------
             Standard Nuclear Orientation (Angstroms)
    I     Atom           X                Y                Z
 ----------------------------------------------------------------
    1      C       0.0658240128     0.1898377314    -0.5586009958
    2      H      -0.0904266045    -0.2891822044    -1.5353671441
    3      C      -0.4919601258    -0.7858853305     0.4902580245
    4      H      -0.2945144375    -0.3868391258     1.4953310122
    5      O       0.1954439951    -2.0478759245     0.3513860165
    6      H      -0.1637923961    -2.6761322151     0.9864276201
    7      C      -1.9991755813    -1.0115307043     0.3307609908
    8      H      -2.1669514104    -1.5211940881    -0.6267635475
    9      H      -2.3421985910    -1.6964435181     1.1178023893
   10      C      -2.8186865754     0.2855021351     0.3694184375
   11      H      -2.6670295851     0.7570576744     1.3514338902
   12      C      -4.3168964576     0.0144590699     0.2035569566
   13      H      -4.6920377955    -0.6542427433     0.9841960588
   14      H      -4.8922618625     0.9433192072     0.2563879795
   15      H      -4.5270300211    -0.4519832421    -0.7647498698
   16      C      -2.2795631485     1.2449527991    -0.6992634048
   17      H      -2.8152964604     2.1994015046    -0.6528029061
   18      H      -2.4832796748     0.8207339829    -1.6918200796
   19      C      -0.7754111817     1.4867717866    -0.5421267310
   20      H      -0.4195141005     2.1415751344    -1.3433051489
   21      H      -0.5956373605     2.0297331426     0.3947909887
   22      C       1.5844213674     0.5290958327    -0.4612095130
   23      H       1.7064893850     1.4576263258    -1.0347495983
   24      C       2.0596827346     0.8567731083     0.9556000868
   25      O       3.2713524709     1.6133596515     0.8428937654
   26      H       1.3042382219     1.4457344120     1.4916898498
   27      H       2.2400998004    -0.0695739121     1.5102393859
   28      C       2.5366910948    -0.4746418543    -1.1481326910
   29      H       2.1335558477    -0.7160336422    -2.1438440477
   30      O       2.8113391166    -1.6572248672    -0.4148259994
   31      H       3.5011778233     0.0148844034    -1.2908379641
   32      H       1.9598991949    -2.0525461168    -0.1736073052
   33      H       3.7507587758     1.5594393108     1.6739368169
 ----------------------------------------------------------------
 Molecular Point Group                 C1    NOp =  1
 Largest Abelian Subgroup              C1    NOp =  1
 Nuclear Repulsion Energy =   905.3460806971 hartrees
 There are       52 alpha and       52 beta electrons
 Applying Cartesian multipole field
    Component          Value
    ---------          -----
     (2,0,0)        1.00000E-11
     (0,2,0)        2.00000E-11
     (0,0,2)       -3.00000E-11
 Nucleus-field energy     =     0.0000000256 hartrees
 Requested basis set is 6-311++G(d,p)
 There are 178 shells and 426 basis functions
 A cutoff of  1.0D-11 yielded  13524 shell pairs
 There are     76942 function pairs (     81497 Cartesian)
 Smallest overlap matrix eigenvalue = 1.34E-06

 Q-Chem warning in module stvman/mkSTV.C, line 306:

 Overlap eigenvalue is smaller than square root of threshold
 Use THRESH >= 12 to get rid of this warning

 Guess from superposition of atomic densities
 Warning:  Energy on first SCF cycle will be non-variational
 SAD guess density has 104.000000 electrons

 -----------------------------------------------------------------------
  General SCF calculation program by
  Eric Jon Sundstrom, Paul Horn, Yuezhi Mao, Dmitri Zuev, Alec White,
  David Stuck, Shaama M.S., Shane Yost, Joonho Lee, David Small,
  Daniel Levine, Susi Lehtola, Hugh Burton, Evgeny Epifanovsky
 -----------------------------------------------------------------------
 Exchange:     0.2000 Hartree-Fock + 0.0800 Slater + 0.7200 B88
 Correlation:  0.1900 VWN1RPA + 0.8100 LYP
 Using SG-1 standard quadrature grid
 using 6 threads for integral computing
 -------------------------------------------------------
 OpenMP Integral computing Module                
 Release: version 2.0, May 2017, Q-Chem Inc. Pleasanton 
 -------------------------------------------------------
 -------------------------------------------------------
 OpenMP BLAS3 based DFT computing Module                
 Release: version 1.0, May 2013, Q-Chem Inc. Pittsburgh 
 -------------------------------------------------------
 A restricted SCF calculation will be
 performed using DIIS
 SCF converges when DIIS error is below 1.0e-08
 ---------------------------------------
  Cycle       Energy         DIIS error
 ---------------------------------------
    1    -621.3282782968      2.91e-02  
    2    -618.6513017858      3.85e-03  
    3    -618.4337289808      5.20e-03  
    4    -618.9578864003      5.69e-04  
    5    -618.9622828948      2.52e-04  
    6    -618.9634085028      5.11e-05  
    7    -618.9634522791      2.06e-05  
    8    -618.9634604612      3.30e-06  
    9    -618.9634606459      1.23e-06  
   10    -618.9634606689      4.32e-07  
   11    -618.9634606723      8.72e-08  
   12    -618.9634606724      2.98e-08  
   13    -618.9634606724      7.18e-09  Convergence criterion met
 ---------------------------------------
 SCF time:   CPU 550.60s  wall 96.00s 
 SCF   energy in the final basis set =     -618.9634606724
 Total energy in the final basis set =     -618.9634606724

 --------------------------------------------------------------

                    Orbital Energies (a.u.)
 --------------------------------------------------------------

 Alpha MOs
 -- Occupied --
-19.1464 -19.1204 -19.0908 -10.2371 -10.2129 -10.1971 -10.1859 -10.1843
-10.1789 -10.1749 -10.1731 -10.1725 -10.1683  -1.0467  -1.0203  -0.9958
 -0.8520  -0.8033  -0.7507  -0.7462  -0.6864  -0.6684  -0.6340  -0.6106
 -0.5747  -0.5575  -0.5315  -0.5207  -0.4858  -0.4828  -0.4740  -0.4670
 -0.4539  -0.4386  -0.4211  -0.4092  -0.4051  -0.3980  -0.3901  -0.3868
 -0.3795  -0.3594  -0.3566  -0.3468  -0.3355  -0.3319  -0.3257  -0.3128
 -0.2997  -0.2964  -0.2745  -0.2538
 -- Virtual --
 -0.0204  -0.0083  -0.0061  -0.0008   0.0059   0.0185   0.0242   0.0272
  0.0305   0.0355   0.0447   0.0493   0.0512   0.0565   0.0656   0.0693
  0.0706   0.0729   0.0773   0.0837   0.0925   0.0932   0.0969   0.1030
  0.1057   0.1117   0.1121   0.1166   0.1177   0.1222   0.1249   0.1273
  0.1307   0.1346   0.1357   0.1397   0.1428   0.1452   0.1497   0.1532
  0.1541   0.1572   0.1612   0.1635   0.1654   0.1695   0.1702   0.1762
  0.1784   0.1793   0.1840   0.1886   0.1921   0.2000   0.2028   0.2062
  0.2079   0.2138   0.2164   0.2207   0.2265   0.2293   0.2341   0.2372
  0.2419   0.2458   0.2459   0.2510   0.2587   0.2612   0.2646   0.2734
  0.2778   0.2791   0.2820   0.2913   0.2970   0.2977   0.3013   0.3116
  0.3119   0.3161   0.3220   0.3311   0.3353   0.3382   0.3421   0.3462
  0.3476   0.3539   0.3569   0.3599   0.3661   0.3715   0.3755   0.3823
  0.3923   0.3942   0.4016   0.4041   0.4170   0.4315   0.4482   0.4627
  0.4728   0.4786   0.4837   0.4892   0.4983   0.5152   0.5222   0.5349
  0.5484   0.5521   0.5675   0.5717   0.5859   0.5957   0.5998   0.6078
  0.6096   0.6115   0.6258   0.6359   0.6406   0.6487   0.6508   0.6618
  0.6741   0.6888   0.6968   0.7060   0.7123   0.7144   0.7207   0.7393
  0.7432   0.7457   0.7530   0.7603   0.7655   0.7665   0.7751   0.7766
  0.7851   0.7855   0.7894   0.7898   0.7944   0.8032   0.8223   0.8301
  0.8615   0.9048   0.9209   0.9356   0.9458   0.9684   0.9850   1.0120
  1.0315   1.0452   1.0509   1.0589   1.1010   1.1153   1.1287   1.1386
  1.1566   1.1657   1.1697   1.1741   1.1982   1.2100   1.2262   1.2397
  1.2672   1.2776   1.2865   1.3035   1.3102   1.3212   1.3525   1.3658
  1.3808   1.4226   1.4444   1.4473   1.4589   1.4759   1.4818   1.5059
  1.5135   1.5205   1.5279   1.5414   1.5555   1.5702   1.5717   1.5780
  1.5848   1.5877   1.5995   1.6094   1.6135   1.6226   1.6257   1.6288
  1.6412   1.6480   1.6589   1.6673   1.6729   1.6877   1.6969   1.6999
  1.7097   1.7127   1.7228   1.7384   1.7498   1.7609   1.7787   1.7839
  1.7896   1.8063   1.8162   1.8308   1.8432   1.8489   1.8501   1.8771
  1.8818   1.9109   1.9193   1.9418   1.9484   1.9748   1.9976   2.0130
  2.0163   2.0442   2.0504   2.0687   2.0882   2.0939   2.1105   2.1318
  2.1343   2.1448   2.1741   2.1857   2.1944   2.2155   2.2371   2.2479
  2.2661   2.2885   2.3028   2.3088   2.3368   2.3527   2.3745   2.3964
  2.4046   2.4161   2.4252   2.4508   2.4766   2.4849   2.4966   2.5150
  2.5272   2.5406   2.5507   2.5549   2.5679   2.5878   2.5895   2.5929
  2.6124   2.6252   2.6372   2.6600   2.6695   2.6894   2.7017   2.7164
  2.7263   2.7302   2.7451   2.7565   2.7818   2.7993   2.8204   2.8395
  2.8523   2.8784   2.9021   2.9109   2.9341   2.9434   2.9602   2.9788
  2.9881   3.0128   3.0211   3.0266   3.0357   3.0528   3.0906   3.1015
  3.1218   3.1309   3.1670   3.1720   3.1849   3.1938   3.2210   3.2367
  3.2866   3.3022   3.3080   3.3270   3.3989   3.4331   3.4637   3.5136
  3.5298   3.7713   3.7819   3.7968   3.8162   3.8266   3.8393   3.8579
  3.8785   3.9089   3.9140   3.9637   3.9806   4.0242   4.0308   4.0726
  4.1210   4.1466   4.2100   4.2643   4.3049   4.3083   4.3699   4.4090
  5.0716   5.1367   5.1652   5.4221   5.4586   5.4784   5.6530   5.6786
  5.7458  23.7921  23.8229  23.8453  23.8739  23.8900  23.9059  23.9243
 23.9468  23.9525  23.9792  49.9258  49.9516  49.9955
 --------------------------------------------------------------

          Ground-State Mulliken Net Atomic Charges

     Atom                 Charge (a.u.)
  ----------------------------------------
      1 C                     0.239847
      2 H                     0.214711
      3 C                    -0.516730
      4 H                     0.226776
      5 O                    -0.224218
      6 H                     0.250662
      7 C                    -0.683846
      8 H                     0.210186
      9 H                     0.120425
     10 C                     0.527564
     11 H                     0.160522
     12 C                    -0.733486
     13 H                     0.135985
     14 H                     0.142343
     15 H                     0.142431
     16 C                    -0.639290
     17 H                     0.164935
     18 H                     0.155911
     19 C                    -0.402326
     20 H                     0.155090
     21 H                     0.155335
     22 C                     0.522059
     23 H                     0.211910
     24 C                    -0.518733
     25 O                    -0.264808
     26 H                     0.135035
     27 H                     0.192596
     28 C                    -0.703432
     29 H                     0.116926
     30 O                    -0.261177
     31 H                     0.204951
     32 H                     0.309235
     33 H                     0.252610
  ----------------------------------------
  Sum of atomic charges =    -0.000000

 -----------------------------------------------------------------
                    Cartesian Multipole Moments
 -----------------------------------------------------------------
    Charge (ESU x 10^10)
                -0.0000
    Dipole Moment (Debye)
         X      -4.1422      Y       0.4075      Z       2.1226
       Tot       4.6722
    Quadrupole Moments (Debye-Ang)
        XX     -93.1221     XY       4.8952     YY     -85.6914
        XZ       4.0660     YZ      -2.9300     ZZ     -76.6999
    Octopole Moments (Debye-Ang^2)
       XXX      -6.9516    XXY      15.3893    XYY     -17.8013
       YYY     -22.6385    XXZ      22.9256    XYZ       3.7280
       YYZ      14.7248    XZZ      22.0245    YZZ      -1.7762
       ZZZ      12.8687
    Hexadecapole Moments (Debye-Ang^3)
      XXXX   -3019.6344   XXXY      78.4350   XXYY    -686.9295
      XYYY      12.5411   YYYY    -773.8504   XXXZ      97.5286
      XXYZ      18.1186   XYYZ      14.5427   YYYZ     -35.0564
      XXZZ    -491.9252   XYZZ      31.9811   YYZZ    -178.6633
      XZZZ      44.2467   YZZZ       8.7874   ZZZZ    -371.2458
 -----------------------------------------------------------------
 Calculating analytic gradient of the SCF energy
 Gradient of SCF Energy
            1           2           3           4           5           6
    1   0.0000528   0.0000424   0.0001037  -0.0000052   0.0002617   0.0000205
    2   0.0000476  -0.0000122  -0.0001614   0.0000906  -0.0000332   0.0000665
    3   0.0000327   0.0000199  -0.0000703   0.0000199   0.0000321  -0.0001010
            7           8           9          10          11          12
    1  -0.0000239   0.0000233   0.0000271  -0.0000578  -0.0000019  -0.0000338
    2   0.0001050   0.0000248  -0.0000091  -0.0000311   0.0000056   0.0000026
    3   0.0000112  -0.0000026   0.0000304  -0.0000572   0.0000053   0.0000367
           13          14          15          16          17          18
    1  -0.0000157   0.0000116   0.0000049   0.0000141   0.0000017  -0.0000103
    2   0.0000020  -0.0000059   0.0000090   0.0000404   0.0000071  -0.0000095
    3  -0.0000020   0.0000003   0.0000027   0.0000187  -0.0000174   0.0000030
           19          20          21          22          23          24
    1   0.0000043   0.0000213   0.0000108   0.0000018  -0.0000450  -0.0001068
    2   0.0000439   0.0000132  -0.0000093  -0.0001834  -0.0000449   0.0001903
    3  -0.0000577   0.0000223  -0.0000036   0.0000656   0.0000619   0.0001013
           25          26          27          28          29          30
    1   0.0002199  -0.0000501  -0.0000201  -0.0001321  -0.0000193  -0.0002533
    2  -0.0002276  -0.0000229  -0.0000476  -0.0000625  -0.0000701  -0.0000295
    3  -0.0000468   0.0000855  -0.0000854  -0.0001223   0.0000057   0.0001581
           31          32          33
    1  -0.0000158   0.0000831  -0.0001139
    2  -0.0000910   0.0002193   0.0001833
    3   0.0000603  -0.0001908  -0.0000166
 Max gradient component =       2.617E-04
 RMS gradient           =       8.334E-05
 Gradient time:  CPU 127.35 s  wall 21.52 s
 Geometry Optimization Parameters
   NAtoms,    NIC,     NZ,  NCons,   NDum,   NFix, NCnnct, MaxDiis
       33     261       0       0       0       0       0       0

 Cartesian Hessian Update
 Hessian Updated using BFGS Update


** GEOMETRY OPTIMIZATION IN DELOCALIZED INTERNAL COORDINATES **
   Searching for a Minimum

   Optimization Cycle:   8

                       Coordinates (Angstroms)
     ATOM                X               Y               Z
      1  C         0.0658240128    0.1898377314   -0.5586009958
      2  H        -0.0904266045   -0.2891822044   -1.5353671441
      3  C        -0.4919601258   -0.7858853305    0.4902580245
      4  H        -0.2945144375   -0.3868391258    1.4953310122
      5  O         0.1954439951   -2.0478759245    0.3513860165
      6  H        -0.1637923961   -2.6761322151    0.9864276201
      7  C        -1.9991755813   -1.0115307043    0.3307609908
      8  H        -2.1669514104   -1.5211940881   -0.6267635475
      9  H        -2.3421985910   -1.6964435181    1.1178023893
     10  C        -2.8186865754    0.2855021351    0.3694184375
     11  H        -2.6670295851    0.7570576744    1.3514338902
     12  C        -4.3168964576    0.0144590699    0.2035569566
     13  H        -4.6920377955   -0.6542427433    0.9841960588
     14  H        -4.8922618625    0.9433192072    0.2563879795
     15  H        -4.5270300211   -0.4519832421   -0.7647498698
     16  C        -2.2795631485    1.2449527991   -0.6992634048
     17  H        -2.8152964604    2.1994015046   -0.6528029061
     18  H        -2.4832796748    0.8207339829   -1.6918200796
     19  C        -0.7754111817    1.4867717866   -0.5421267310
     20  H        -0.4195141005    2.1415751344   -1.3433051489
     21  H        -0.5956373605    2.0297331426    0.3947909887
     22  C         1.5844213674    0.5290958327   -0.4612095130
     23  H         1.7064893850    1.4576263258   -1.0347495983
     24  C         2.0596827346    0.8567731083    0.9556000868
     25  O         3.2713524709    1.6133596515    0.8428937654
     26  H         1.3042382219    1.4457344120    1.4916898498
     27  H         2.2400998004   -0.0695739121    1.5102393859
     28  C         2.5366910948   -0.4746418543   -1.1481326910
     29  H         2.1335558477   -0.7160336422   -2.1438440477
     30  O         2.8113391166   -1.6572248672   -0.4148259994
     31  H         3.5011778233    0.0148844034   -1.2908379641
     32  H         1.9598991949   -2.0525461168   -0.1736073052
     33  H         3.7507587758    1.5594393108    1.6739368169
   Point Group: c1    Number of degrees of freedom:    93


   Energy is   -618.963460672

 Hessian Updated using BFGS Update

 93 Hessian modes will be used to form the next step
  Hessian Eigenvalues:
     0.004404    0.005237    0.005552    0.006194    0.006585    0.007292
     0.007910    0.010365    0.012368    0.018555    0.020261    0.021300
     0.034308    0.035694    0.038224    0.040037    0.042937    0.045404
     0.047280    0.047935    0.048413    0.049321    0.049974    0.051418
     0.051716    0.053074    0.055350    0.056184    0.056347    0.056974
     0.057932    0.058376    0.061592    0.069198    0.078864    0.082452
     0.083520    0.084343    0.092021    0.109049    0.117366    0.119007
     0.133016    0.136980    0.142190    0.149326    0.158488    0.159861
     0.159959    0.159994    0.160062    0.161767    0.165702    0.176080
     0.180775    0.191257    0.196427    0.215136    0.223635    0.251026
     0.268145    0.270232    0.279602    0.287337    0.288998    0.291087
     0.292722    0.295645    0.299047    0.336604    0.337027    0.338342
     0.338824    0.339272    0.339506    0.340244    0.340562    0.340850
     0.340914    0.341727    0.342011    0.342072    0.342288    0.342324
     0.342981    0.345775    0.414259    0.416179    0.423764    0.441879
     0.504159    0.520765    0.527689

 Minimum Search - Taking Simple RFO Step
 Searching for Lamda that Minimizes Along All modes
 Value Taken    Lamda =  -0.00001001
 Step Taken.  Stepsize is  0.019529

                             Maximum     Tolerance    Cnvgd?
         Gradient           0.001023      0.000300      NO
         Displacement       0.011678      0.001200      NO
         Energy change     -0.000019      0.000001      NO


 New Cartesian Coordinates Obtained by Inverse Iteration

 Displacement from previous Coordinates is:  0.025319
 ----------------------------------------------------------------
             Standard Nuclear Orientation (Angstroms)
    I     Atom           X                Y                Z
 ----------------------------------------------------------------
    1      C       0.0655094857     0.1887343862    -0.5589409646
    2      H      -0.0909206353    -0.2901845936    -1.5357666370
    3      C      -0.4932068552    -0.7869212137     0.4899835988
    4      H      -0.2954874393    -0.3887285256     1.4952367048
    5      O       0.1927631099    -2.0496152778     0.3511648757
    6      H      -0.1663483229    -2.6769568225     0.9873879027
    7      C      -2.0004738366    -1.0120343214     0.3305089364
    8      H      -2.1688359805    -1.5214936515    -0.6270440343
    9      H      -2.3440668175    -1.6968025143     1.1173831962
   10      C      -2.8188809762     0.2855945217     0.3696549927
   11      H      -2.6664412140     0.7571035627     1.3515621762
   12      C      -4.3172544266     0.0156826088     0.2042184009
   13      H      -4.6925411307    -0.6525638214     0.9851704376
   14      H      -4.8919218899     0.9450009247     0.2570822464
   15      H      -4.5281047473    -0.4508289107    -0.7639095781
   16      C      -2.2796860337     1.2444356565    -0.6993629060
   17      H      -2.8149393244     2.1991460033    -0.6528116962
   18      H      -2.4838026378     0.8202309510    -1.6918362743
   19      C      -0.7755031496     1.4856988517    -0.5425675748
   20      H      -0.4198380171     2.1400282627    -1.3442498734
   21      H      -0.5951677362     2.0290083210     0.3940753462
   22      C       1.5843479281     0.5294491609    -0.4613350322
   23      H       1.7060945901     1.4580206481    -1.0350596463
   24      C       2.0593090410     0.8574314151     0.9554542107
   25      O       3.2693578305     1.6164805638     0.8433306531
   26      H       1.3031286150     1.4452177825     1.4916389832
   27      H       2.2416022050    -0.0684570947     1.5101994652
   28      C       2.5387336121    -0.4731031422    -1.1474971649
   29      H       2.1366704018    -0.7143303985    -2.1436214236
   30      O       2.8150632654    -1.6562341639    -0.4151796656
   31      H       3.5024429758     0.0182839287    -1.2898619115
   32      H       1.9648259424    -2.0538768751    -0.1725138554
   33      H       3.7528826387     1.5555115013     1.6716094345
 ----------------------------------------------------------------
 Molecular Point Group                 C1    NOp =  1
 Largest Abelian Subgroup              C1    NOp =  1
 Nuclear Repulsion Energy =   905.1843118968 hartrees
 There are       52 alpha and       52 beta electrons
 Applying Cartesian multipole field
    Component          Value
    ---------          -----
     (2,0,0)        1.00000E-11
     (0,2,0)        2.00000E-11
     (0,0,2)       -3.00000E-11
 Nucleus-field energy     =     0.0000000256 hartrees
 Requested basis set is 6-311++G(d,p)
 There are 178 shells and 426 basis functions
 A cutoff of  1.0D-11 yielded  13522 shell pairs
 There are     76933 function pairs (     81487 Cartesian)
 Smallest overlap matrix eigenvalue = 1.35E-06

 Q-Chem warning in module stvman/mkSTV.C, line 306:

 Overlap eigenvalue is smaller than square root of threshold
 Use THRESH >= 12 to get rid of this warning

 Guess from superposition of atomic densities
 Warning:  Energy on first SCF cycle will be non-variational
 SAD guess density has 104.000000 electrons

 -----------------------------------------------------------------------
  General SCF calculation program by
  Eric Jon Sundstrom, Paul Horn, Yuezhi Mao, Dmitri Zuev, Alec White,
  David Stuck, Shaama M.S., Shane Yost, Joonho Lee, David Small,
  Daniel Levine, Susi Lehtola, Hugh Burton, Evgeny Epifanovsky
 -----------------------------------------------------------------------
 Exchange:     0.2000 Hartree-Fock + 0.0800 Slater + 0.7200 B88
 Correlation:  0.1900 VWN1RPA + 0.8100 LYP
 Using SG-1 standard quadrature grid
 using 6 threads for integral computing
 -------------------------------------------------------
 OpenMP Integral computing Module                
 Release: version 2.0, May 2017, Q-Chem Inc. Pleasanton 
 -------------------------------------------------------
 -------------------------------------------------------
 OpenMP BLAS3 based DFT computing Module                
 Release: version 1.0, May 2013, Q-Chem Inc. Pittsburgh 
 -------------------------------------------------------
 A restricted SCF calculation will be
 performed using DIIS
 SCF converges when DIIS error is below 1.0e-08
 ---------------------------------------
  Cycle       Energy         DIIS error
 ---------------------------------------
    1    -621.3264247145      2.91e-02  
    2    -618.6513068490      3.85e-03  
    3    -618.4337482873      5.20e-03  
    4    -618.9578945188      5.69e-04  
    5    -618.9622887862      2.52e-04  
    6    -618.9634146102      5.11e-05  
    7    -618.9634583056      2.06e-05  
    8    -618.9634664788      3.29e-06  
    9    -618.9634666632      1.22e-06  
   10    -618.9634666860      4.31e-07  
   11    -618.9634666893      8.73e-08  
   12    -618.9634666895      2.98e-08  
   13    -618.9634666895      7.15e-09  Convergence criterion met
 ---------------------------------------
 SCF time:   CPU 550.26s  wall 96.00s 
 SCF   energy in the final basis set =     -618.9634666895
 Total energy in the final basis set =     -618.9634666895

 --------------------------------------------------------------

                    Orbital Energies (a.u.)
 --------------------------------------------------------------

 Alpha MOs
 -- Occupied --
-19.1462 -19.1204 -19.0912 -10.2371 -10.2129 -10.1973 -10.1858 -10.1844
-10.1789 -10.1749 -10.1731 -10.1726 -10.1683  -1.0465  -1.0203  -0.9958
 -0.8520  -0.8033  -0.7507  -0.7462  -0.6863  -0.6685  -0.6339  -0.6105
 -0.5747  -0.5576  -0.5314  -0.5208  -0.4857  -0.4829  -0.4740  -0.4669
 -0.4539  -0.4386  -0.4212  -0.4091  -0.4050  -0.3980  -0.3902  -0.3868
 -0.3794  -0.3594  -0.3566  -0.3469  -0.3355  -0.3320  -0.3258  -0.3129
 -0.2998  -0.2963  -0.2745  -0.2540
 -- Virtual --
 -0.0204  -0.0083  -0.0061  -0.0008   0.0059   0.0185   0.0242   0.0272
  0.0305   0.0355   0.0447   0.0492   0.0512   0.0565   0.0656   0.0693
  0.0706   0.0729   0.0772   0.0837   0.0925   0.0932   0.0969   0.1030
  0.1057   0.1117   0.1121   0.1166   0.1177   0.1222   0.1249   0.1273
  0.1307   0.1346   0.1356   0.1397   0.1428   0.1452   0.1497   0.1532
  0.1541   0.1572   0.1612   0.1634   0.1654   0.1695   0.1702   0.1761
  0.1784   0.1793   0.1840   0.1886   0.1921   0.2000   0.2028   0.2061
  0.2079   0.2138   0.2164   0.2207   0.2264   0.2293   0.2341   0.2371
  0.2418   0.2458   0.2459   0.2511   0.2587   0.2611   0.2646   0.2734
  0.2778   0.2790   0.2819   0.2912   0.2968   0.2974   0.3013   0.3114
  0.3117   0.3161   0.3220   0.3312   0.3353   0.3382   0.3420   0.3462
  0.3476   0.3538   0.3570   0.3598   0.3661   0.3715   0.3756   0.3823
  0.3923   0.3941   0.4016   0.4040   0.4170   0.4315   0.4482   0.4627
  0.4729   0.4786   0.4837   0.4892   0.4983   0.5151   0.5222   0.5347
  0.5484   0.5521   0.5676   0.5717   0.5860   0.5955   0.5999   0.6077
  0.6097   0.6114   0.6256   0.6359   0.6406   0.6488   0.6507   0.6617
  0.6741   0.6887   0.6967   0.7059   0.7124   0.7145   0.7205   0.7393
  0.7432   0.7456   0.7530   0.7603   0.7654   0.7663   0.7750   0.7766
  0.7851   0.7855   0.7895   0.7898   0.7945   0.8032   0.8223   0.8302
  0.8614   0.9049   0.9209   0.9356   0.9457   0.9684   0.9850   1.0119
  1.0314   1.0451   1.0508   1.0590   1.1008   1.1153   1.1287   1.1384
  1.1566   1.1658   1.1698   1.1742   1.1982   1.2095   1.2260   1.2398
  1.2670   1.2771   1.2866   1.3035   1.3100   1.3203   1.3520   1.3660
  1.3809   1.4224   1.4447   1.4474   1.4586   1.4757   1.4820   1.5060
  1.5133   1.5204   1.5277   1.5412   1.5553   1.5700   1.5717   1.5777
  1.5847   1.5878   1.5995   1.6094   1.6134   1.6226   1.6256   1.6288
  1.6412   1.6480   1.6588   1.6673   1.6727   1.6877   1.6967   1.6998
  1.7095   1.7127   1.7228   1.7380   1.7496   1.7610   1.7785   1.7838
  1.7896   1.8063   1.8158   1.8307   1.8433   1.8488   1.8500   1.8771
  1.8817   1.9108   1.9191   1.9417   1.9481   1.9749   1.9976   2.0128
  2.0163   2.0441   2.0504   2.0686   2.0880   2.0939   2.1101   2.1316
  2.1343   2.1448   2.1742   2.1856   2.1945   2.2153   2.2369   2.2476
  2.2661   2.2885   2.3026   2.3086   2.3366   2.3513   2.3741   2.3964
  2.4044   2.4152   2.4251   2.4503   2.4767   2.4849   2.4964   2.5149
  2.5273   2.5405   2.5507   2.5548   2.5677   2.5877   2.5896   2.5926
  2.6123   2.6250   2.6368   2.6599   2.6694   2.6895   2.7013   2.7168
  2.7264   2.7302   2.7449   2.7565   2.7817   2.7993   2.8205   2.8398
  2.8517   2.8782   2.9018   2.9109   2.9339   2.9430   2.9600   2.9787
  2.9879   3.0125   3.0210   3.0264   3.0358   3.0525   3.0901   3.1016
  3.1217   3.1307   3.1661   3.1709   3.1846   3.1936   3.2209   3.2367
  3.2869   3.3022   3.3079   3.3270   3.3984   3.4326   3.4636   3.5136
  3.5295   3.7713   3.7819   3.7968   3.8162   3.8264   3.8392   3.8577
  3.8781   3.9087   3.9137   3.9638   3.9803   4.0236   4.0311   4.0720
  4.1211   4.1464   4.2100   4.2641   4.3047   4.3077   4.3699   4.4087
  5.0718   5.1370   5.1650   5.4221   5.4564   5.4780   5.6526   5.6784
  5.7456  23.7920  23.8227  23.8454  23.8739  23.8898  23.9055  23.9240
 23.9468  23.9526  23.9792  49.9258  49.9514  49.9949
 --------------------------------------------------------------

          Ground-State Mulliken Net Atomic Charges

     Atom                 Charge (a.u.)
  ----------------------------------------
      1 C                     0.243050
      2 H                     0.215012
      3 C                    -0.518298
      4 H                     0.226695
      5 O                    -0.224237
      6 H                     0.250551
      7 C                    -0.682439
      8 H                     0.210242
      9 H                     0.120379
     10 C                     0.527814
     11 H                     0.160518
     12 C                    -0.733541
     13 H                     0.135957
     14 H                     0.142298
     15 H                     0.142412
     16 C                    -0.640001
     17 H                     0.164886
     18 H                     0.155893
     19 C                    -0.402508
     20 H                     0.155067
     21 H                     0.155378
     22 C                     0.520135
     23 H                     0.212032
     24 C                    -0.518804
     25 O                    -0.264633
     26 H                     0.135240
     27 H                     0.191991
     28 C                    -0.703573
     29 H                     0.117245
     30 O                    -0.261213
     31 H                     0.205064
     32 H                     0.308673
     33 H                     0.252714
  ----------------------------------------
  Sum of atomic charges =     0.000000

 -----------------------------------------------------------------
                    Cartesian Multipole Moments
 -----------------------------------------------------------------
    Charge (ESU x 10^10)
                -0.0000
    Dipole Moment (Debye)
         X      -4.1286      Y       0.3953      Z       2.1190
       Tot       4.6574
    Quadrupole Moments (Debye-Ang)
        XX     -93.0692     XY       4.8514     YY     -85.7392
        XZ       4.0598     YZ      -2.9699     ZZ     -76.7135
    Octopole Moments (Debye-Ang^2)
       XXX      -6.6045    XXY      15.2802    XYY     -17.8958
       YYY     -22.8012    XXZ      22.9514    XYZ       3.6217
       YYZ      14.6552    XZZ      21.9845    YZZ      -1.8518
       ZZZ      12.8233
    Hexadecapole Moments (Debye-Ang^3)
      XXXX   -3019.9374   XXXY      78.3338   XXYY    -687.5712
      XYYY      11.8054   YYYY    -774.4854   XXXZ      98.0269
      XXYZ      17.7735   XYYZ      14.2948   YYYZ     -35.2954
      XXZZ    -492.2384   XYZZ      31.7438   YYZZ    -178.8648
      XZZZ      44.2690   YZZZ       8.6383   ZZZZ    -371.3051
 -----------------------------------------------------------------
 Calculating analytic gradient of the SCF energy
 Gradient of SCF Energy
            1           2           3           4           5           6
    1  -0.0000245  -0.0000375  -0.0000263   0.0000011  -0.0000719  -0.0000269
    2   0.0000268   0.0000064  -0.0000085  -0.0000124   0.0000624  -0.0000298
    3  -0.0000243  -0.0000109  -0.0000202  -0.0000048   0.0000416   0.0000023
            7           8           9          10          11          12
    1   0.0000110  -0.0000041  -0.0000183   0.0000185  -0.0000012   0.0000217
    2  -0.0000508  -0.0000044   0.0000018   0.0000101   0.0000106  -0.0000079
    3   0.0000267  -0.0000075   0.0000016   0.0000169   0.0000058  -0.0000057
           13          14          15          16          17          18
    1   0.0000070   0.0000150  -0.0000058   0.0000037   0.0000060  -0.0000042
    2   0.0000071   0.0000094   0.0000047  -0.0000137   0.0000012   0.0000028
    3   0.0000009   0.0000020  -0.0000026  -0.0000154  -0.0000019  -0.0000032
           19          20          21          22          23          24
    1   0.0000024   0.0000038   0.0000316  -0.0000282   0.0000186   0.0000221
    2  -0.0000415  -0.0000037  -0.0000035   0.0001328   0.0000175   0.0000925
    3   0.0000008  -0.0000001   0.0000200  -0.0000137   0.0000155   0.0000366
           25          26          27          28          29          30
    1   0.0000339   0.0000005   0.0000324   0.0001094  -0.0000039  -0.0000123
    2  -0.0002179   0.0000093  -0.0000182   0.0000047  -0.0000129  -0.0000577
    3  -0.0001519   0.0000322  -0.0000469   0.0000407   0.0000237  -0.0000413
           31          32          33
    1   0.0000126  -0.0000072  -0.0000791
    2   0.0000010  -0.0000497   0.0001318
    3  -0.0000401   0.0000190   0.0001042
 Max gradient component =       2.179E-04
 RMS gradient           =       4.400E-05
 Gradient time:  CPU 127.56 s  wall 21.56 s
 Geometry Optimization Parameters
   NAtoms,    NIC,     NZ,  NCons,   NDum,   NFix, NCnnct, MaxDiis
       33     261       0       0       0       0       0       0

 Cartesian Hessian Update
 Hessian Updated using BFGS Update


** GEOMETRY OPTIMIZATION IN DELOCALIZED INTERNAL COORDINATES **
   Searching for a Minimum

   Optimization Cycle:   9

                       Coordinates (Angstroms)
     ATOM                X               Y               Z
      1  C         0.0655094857    0.1887343862   -0.5589409646
      2  H        -0.0909206353   -0.2901845936   -1.5357666370
      3  C        -0.4932068552   -0.7869212137    0.4899835988
      4  H        -0.2954874393   -0.3887285256    1.4952367048
      5  O         0.1927631099   -2.0496152778    0.3511648757
      6  H        -0.1663483229   -2.6769568225    0.9873879027
      7  C        -2.0004738366   -1.0120343214    0.3305089364
      8  H        -2.1688359805   -1.5214936515   -0.6270440343
      9  H        -2.3440668175   -1.6968025143    1.1173831962
     10  C        -2.8188809762    0.2855945217    0.3696549927
     11  H        -2.6664412140    0.7571035627    1.3515621762
     12  C        -4.3172544266    0.0156826088    0.2042184009
     13  H        -4.6925411307   -0.6525638214    0.9851704376
     14  H        -4.8919218899    0.9450009247    0.2570822464
     15  H        -4.5281047473   -0.4508289107   -0.7639095781
     16  C        -2.2796860337    1.2444356565   -0.6993629060
     17  H        -2.8149393244    2.1991460033   -0.6528116962
     18  H        -2.4838026378    0.8202309510   -1.6918362743
     19  C        -0.7755031496    1.4856988517   -0.5425675748
     20  H        -0.4198380171    2.1400282627   -1.3442498734
     21  H        -0.5951677362    2.0290083210    0.3940753462
     22  C         1.5843479281    0.5294491609   -0.4613350322
     23  H         1.7060945901    1.4580206481   -1.0350596463
     24  C         2.0593090410    0.8574314151    0.9554542107
     25  O         3.2693578305    1.6164805638    0.8433306531
     26  H         1.3031286150    1.4452177825    1.4916389832
     27  H         2.2416022050   -0.0684570947    1.5101994652
     28  C         2.5387336121   -0.4731031422   -1.1474971649
     29  H         2.1366704018   -0.7143303985   -2.1436214236
     30  O         2.8150632654   -1.6562341639   -0.4151796656
     31  H         3.5024429758    0.0182839287   -1.2898619115
     32  H         1.9648259424   -2.0538768751   -0.1725138554
     33  H         3.7528826387    1.5555115013    1.6716094345
   Point Group: c1    Number of degrees of freedom:    93


   Energy is   -618.963466690

 Hessian Updated using BFGS Update

 93 Hessian modes will be used to form the next step
  Hessian Eigenvalues:
     0.004300    0.004589    0.005545    0.006109    0.006259    0.006594
     0.007389    0.007916    0.012369    0.018590    0.020296    0.021360
     0.034361    0.035655    0.038232    0.040251    0.043099    0.045637
     0.047351    0.048023    0.048342    0.049341    0.049977    0.051365
     0.051917    0.053679    0.055556    0.056179    0.056828    0.057177
     0.057946    0.058669    0.061592    0.069310    0.078976    0.082474
     0.083607    0.084263    0.092050    0.109024    0.117495    0.118995
     0.133103    0.137232    0.142554    0.149415    0.159205    0.159941
     0.159966    0.160003    0.160841    0.161723    0.168044    0.176083
     0.184979    0.191074    0.196150    0.214724    0.222271    0.250598
     0.269132    0.270237    0.279612    0.286287    0.289076    0.290607
     0.293044    0.295613    0.299055    0.336619    0.337071    0.338383
     0.338818    0.339274    0.339519    0.340323    0.340570    0.340873
     0.341206    0.341892    0.342017    0.342081    0.342289    0.342312
     0.342982    0.345486    0.414422    0.416957    0.437279    0.501831
     0.520384    0.527583    0.595966

 Minimum Search - Taking Simple RFO Step
 Searching for Lamda that Minimizes Along All modes
 Value Taken    Lamda =  -0.00000674
 Step Taken.  Stepsize is  0.035177

                             Maximum     Tolerance    Cnvgd?
         Gradient           0.000168      0.000300     YES
         Displacement       0.020106      0.001200      NO
         Energy change     -0.000006      0.000001      NO


 New Cartesian Coordinates Obtained by Inverse Iteration

 Displacement from previous Coordinates is:  0.042436
 ----------------------------------------------------------------
             Standard Nuclear Orientation (Angstroms)
    I     Atom           X                Y                Z
 ----------------------------------------------------------------
    1      C       0.0651894180     0.1888209606    -0.5589337181
    2      H      -0.0903982952    -0.2914325840    -1.5352432973
    3      C      -0.4935186222    -0.7859603537     0.4908223945
    4      H      -0.2959427229    -0.3871080967     1.4957846052
    5      O       0.1930453494    -2.0486291360     0.3530141684
    6      H      -0.1641837362    -2.6748097883     0.9914820695
    7      C      -2.0006966192    -1.0116318029     0.3314143545
    8      H      -2.1689881463    -1.5221035060    -0.6256030739
    9      H      -2.3442490526    -1.6956477805     1.1189241895
   10      C      -2.8193006158     0.2859645759     0.3692361013
   11      H      -2.6665717537     0.7587160708     1.3504879728
   12      C      -4.3176930461     0.0157655677     0.2044802283
   13      H      -4.6928147772    -0.6512757172     0.9865423722
   14      H      -4.8924918521     0.9450988891     0.2559688532
   15      H      -4.5286869285    -0.4523003643    -0.7628662337
   16      C      -2.2804512016     1.2434925747    -0.7010986243
   17      H      -2.8159767514     2.1981100327    -0.6558135753
   18      H      -2.4844570162     0.8178648459    -1.6929797715
   19      C      -0.7763736738     1.4854627826    -0.5447023981
   20      H      -0.4210230476     2.1384758759    -1.3476063109
   21      H      -0.5961815431     2.0305461243     0.3909361125
   22      C       1.5837998156     0.5305427885    -0.4606445873
   23      H       1.7052659273     1.4600295907    -1.0329992032
   24      C       2.0586426906     0.8560846966     0.9567746912
   25      O       3.2677319858     1.6170962428     0.8468170717
   26      H       1.3019667246     1.4418001307     1.4944092283
   27      H       2.2419847606    -0.0707427754     1.5095266811
   28      C       2.5391224591    -0.4701560806    -1.1480033305
   29      H       2.1379022095    -0.7098707478    -2.1448381722
   30      O       2.8162826781    -1.6542003250    -0.4174245405
   31      H       3.5024717380     0.0223941240    -1.2889721321
   32      H       1.9664364234    -2.0523021574    -0.1737397697
   33      H       3.7594676924     1.5408330663     1.6689509678
 ----------------------------------------------------------------
 Molecular Point Group                 C1    NOp =  1
 Largest Abelian Subgroup              C1    NOp =  1
 Nuclear Repulsion Energy =   905.1590585442 hartrees
 There are       52 alpha and       52 beta electrons
 Applying Cartesian multipole field
    Component          Value
    ---------          -----
     (2,0,0)        1.00000E-11
     (0,2,0)        2.00000E-11
     (0,0,2)       -3.00000E-11
 Nucleus-field energy     =     0.0000000256 hartrees
 Requested basis set is 6-311++G(d,p)
 There are 178 shells and 426 basis functions
 A cutoff of  1.0D-11 yielded  13523 shell pairs
 There are     76948 function pairs (     81505 Cartesian)
 Smallest overlap matrix eigenvalue = 1.35E-06

 Q-Chem warning in module stvman/mkSTV.C, line 306:

 Overlap eigenvalue is smaller than square root of threshold
 Use THRESH >= 12 to get rid of this warning

 Guess from superposition of atomic densities
 Warning:  Energy on first SCF cycle will be non-variational
 SAD guess density has 104.000000 electrons

 -----------------------------------------------------------------------
  General SCF calculation program by
  Eric Jon Sundstrom, Paul Horn, Yuezhi Mao, Dmitri Zuev, Alec White,
  David Stuck, Shaama M.S., Shane Yost, Joonho Lee, David Small,
  Daniel Levine, Susi Lehtola, Hugh Burton, Evgeny Epifanovsky
 -----------------------------------------------------------------------
 Exchange:     0.2000 Hartree-Fock + 0.0800 Slater + 0.7200 B88
 Correlation:  0.1900 VWN1RPA + 0.8100 LYP
 Using SG-1 standard quadrature grid
 using 6 threads for integral computing
 -------------------------------------------------------
 OpenMP Integral computing Module                
 Release: version 2.0, May 2017, Q-Chem Inc. Pleasanton 
 -------------------------------------------------------
 -------------------------------------------------------
 OpenMP BLAS3 based DFT computing Module                
 Release: version 1.0, May 2013, Q-Chem Inc. Pittsburgh 
 -------------------------------------------------------
 A restricted SCF calculation will be
 performed using DIIS
 SCF converges when DIIS error is below 1.0e-08
 ---------------------------------------
  Cycle       Energy         DIIS error
 ---------------------------------------
    1    -621.3258995414      2.91e-02  
    2    -618.6513525974      3.85e-03  
    3    -618.4339790172      5.20e-03  
    4    -618.9579034514      5.69e-04  
    5    -618.9622946689      2.52e-04  
    6    -618.9634202191      5.11e-05  
    7    -618.9634638775      2.06e-05  
    8    -618.9634720492      3.29e-06  
    9    -618.9634722335      1.22e-06  
   10    -618.9634722563      4.31e-07  
   11    -618.9634722596      8.73e-08  
   12    -618.9634722597      2.97e-08  
   13    -618.9634722598      7.15e-09  Convergence criterion met
 ---------------------------------------
 SCF time:   CPU 550.06s  wall 96.00s 
 SCF   energy in the final basis set =     -618.9634722598
 Total energy in the final basis set =     -618.9634722598

 --------------------------------------------------------------

                    Orbital Energies (a.u.)
 --------------------------------------------------------------

 Alpha MOs
 -- Occupied --
-19.1462 -19.1204 -19.0914 -10.2371 -10.2129 -10.1974 -10.1858 -10.1844
-10.1789 -10.1749 -10.1730 -10.1726 -10.1683  -1.0464  -1.0203  -0.9960
 -0.8519  -0.8033  -0.7507  -0.7462  -0.6863  -0.6686  -0.6339  -0.6105
 -0.5747  -0.5576  -0.5313  -0.5208  -0.4857  -0.4829  -0.4741  -0.4668
 -0.4540  -0.4385  -0.4213  -0.4091  -0.4049  -0.3980  -0.3903  -0.3868
 -0.3794  -0.3594  -0.3565  -0.3468  -0.3355  -0.3320  -0.3259  -0.3129
 -0.2998  -0.2963  -0.2745  -0.2542
 -- Virtual --
 -0.0204  -0.0083  -0.0060  -0.0008   0.0059   0.0185   0.0242   0.0272
  0.0305   0.0355   0.0446   0.0493   0.0512   0.0565   0.0656   0.0693
  0.0706   0.0728   0.0772   0.0838   0.0924   0.0932   0.0968   0.1030
  0.1057   0.1117   0.1122   0.1167   0.1177   0.1221   0.1249   0.1273
  0.1307   0.1346   0.1356   0.1397   0.1428   0.1451   0.1497   0.1531
  0.1541   0.1571   0.1611   0.1635   0.1654   0.1694   0.1702   0.1761
  0.1783   0.1793   0.1839   0.1885   0.1920   0.2000   0.2028   0.2061
  0.2079   0.2137   0.2164   0.2208   0.2265   0.2294   0.2341   0.2371
  0.2419   0.2458   0.2459   0.2511   0.2587   0.2612   0.2646   0.2735
  0.2775   0.2790   0.2818   0.2909   0.2968   0.2971   0.3012   0.3112
  0.3117   0.3162   0.3220   0.3313   0.3353   0.3382   0.3420   0.3462
  0.3476   0.3538   0.3571   0.3597   0.3660   0.3717   0.3756   0.3822
  0.3923   0.3941   0.4014   0.4038   0.4170   0.4318   0.4482   0.4626
  0.4728   0.4786   0.4836   0.4892   0.4983   0.5152   0.5222   0.5346
  0.5483   0.5520   0.5676   0.5717   0.5861   0.5954   0.5998   0.6077
  0.6098   0.6113   0.6256   0.6359   0.6406   0.6487   0.6505   0.6616
  0.6742   0.6886   0.6967   0.7058   0.7127   0.7145   0.7203   0.7393
  0.7433   0.7456   0.7528   0.7603   0.7654   0.7662   0.7749   0.7765
  0.7851   0.7855   0.7893   0.7898   0.7944   0.8032   0.8225   0.8302
  0.8612   0.9048   0.9209   0.9355   0.9459   0.9683   0.9850   1.0119
  1.0311   1.0453   1.0506   1.0589   1.1010   1.1152   1.1289   1.1383
  1.1568   1.1658   1.1698   1.1743   1.1981   1.2093   1.2258   1.2402
  1.2668   1.2771   1.2867   1.3034   1.3100   1.3192   1.3519   1.3658
  1.3810   1.4221   1.4453   1.4475   1.4579   1.4757   1.4823   1.5061
  1.5133   1.5202   1.5277   1.5412   1.5553   1.5699   1.5718   1.5776
  1.5846   1.5879   1.5994   1.6094   1.6133   1.6226   1.6256   1.6290
  1.6413   1.6481   1.6588   1.6673   1.6728   1.6880   1.6966   1.6999
  1.7092   1.7127   1.7230   1.7377   1.7496   1.7610   1.7786   1.7837
  1.7897   1.8065   1.8159   1.8306   1.8436   1.8487   1.8501   1.8770
  1.8817   1.9108   1.9188   1.9417   1.9479   1.9749   1.9976   2.0128
  2.0164   2.0440   2.0506   2.0686   2.0881   2.0940   2.1095   2.1316
  2.1342   2.1449   2.1743   2.1858   2.1946   2.2155   2.2368   2.2476
  2.2661   2.2884   2.3025   2.3083   2.3362   2.3510   2.3736   2.3965
  2.4044   2.4149   2.4252   2.4501   2.4767   2.4849   2.4963   2.5149
  2.5273   2.5405   2.5510   2.5548   2.5676   2.5877   2.5897   2.5926
  2.6123   2.6245   2.6362   2.6598   2.6695   2.6904   2.7013   2.7176
  2.7265   2.7302   2.7450   2.7567   2.7817   2.7994   2.8205   2.8403
  2.8513   2.8780   2.9017   2.9108   2.9337   2.9428   2.9600   2.9789
  2.9879   3.0125   3.0203   3.0262   3.0357   3.0525   3.0896   3.1018
  3.1222   3.1307   3.1654   3.1707   3.1842   3.1934   3.2206   3.2371
  3.2872   3.3023   3.3078   3.3269   3.3981   3.4324   3.4638   3.5137
  3.5296   3.7713   3.7820   3.7967   3.8161   3.8264   3.8392   3.8574
  3.8775   3.9086   3.9135   3.9639   3.9802   4.0234   4.0311   4.0719
  4.1211   4.1464   4.2100   4.2641   4.3047   4.3077   4.3701   4.4087
  5.0723   5.1373   5.1653   5.4219   5.4555   5.4780   5.6524   5.6785
  5.7456  23.7921  23.8225  23.8454  23.8739  23.8900  23.9054  23.9240
 23.9467  23.9527  23.9792  49.9258  49.9514  49.9947
 --------------------------------------------------------------

          Ground-State Mulliken Net Atomic Charges

     Atom                 Charge (a.u.)
  ----------------------------------------
      1 C                     0.243473
      2 H                     0.215205
      3 C                    -0.518180
      4 H                     0.226744
      5 O                    -0.224627
      6 H                     0.250628
      7 C                    -0.682802
      8 H                     0.210225
      9 H                     0.120426
     10 C                     0.528265
     11 H                     0.160486
     12 C                    -0.733498
     13 H                     0.135973
     14 H                     0.142290
     15 H                     0.142408
     16 C                    -0.640349
     17 H                     0.164878
     18 H                     0.155917
     19 C                    -0.404126
     20 H                     0.154968
     21 H                     0.155882
     22 C                     0.525193
     23 H                     0.212289
     24 C                    -0.521289
     25 O                    -0.264664
     26 H                     0.135518
     27 H                     0.191254
     28 C                    -0.705222
     29 H                     0.117460
     30 O                    -0.261452
     31 H                     0.205129
     32 H                     0.308726
     33 H                     0.252871
  ----------------------------------------
  Sum of atomic charges =     0.000000

 -----------------------------------------------------------------
                    Cartesian Multipole Moments
 -----------------------------------------------------------------
    Charge (ESU x 10^10)
                -0.0000
    Dipole Moment (Debye)
         X      -4.1122      Y       0.3711      Z       2.1129
       Tot       4.6382
    Quadrupole Moments (Debye-Ang)
        XX     -92.9637     XY       4.7527     YY     -85.8324
        XZ       4.0539     YZ      -3.0590     ZZ     -76.7369
    Octopole Moments (Debye-Ang^2)
       XXX      -5.9201    XXY      15.0136    XYY     -18.1175
       YYY     -23.0597    XXZ      23.0106    XYZ       3.3406
       YYZ      14.4508    XZZ      21.9092    YZZ      -2.0612
       ZZZ      12.7369
    Hexadecapole Moments (Debye-Ang^3)
      XXXX   -3017.1845   XXXY      77.7683   XXYY    -688.4504
      XYYY      10.8194   YYYY    -774.2578   XXXZ      98.5574
      XXYZ      16.9726   XYYZ      13.5867   YYYZ     -35.6375
      XXZZ    -492.6383   XYZZ      31.2591   YYZZ    -179.1570
      XZZZ      43.8702   YZZZ       8.4561   ZZZZ    -372.0825
 -----------------------------------------------------------------
 Calculating analytic gradient of the SCF energy
 Gradient of SCF Energy
            1           2           3           4           5           6
    1  -0.0000203  -0.0000279  -0.0000716   0.0000094  -0.0000972  -0.0000318
    2   0.0000121   0.0000025   0.0000678  -0.0000389   0.0000247  -0.0000415
    3  -0.0000203  -0.0000101   0.0000173  -0.0000109   0.0000157   0.0000364
            7           8           9          10          11          12
    1   0.0000263  -0.0000140  -0.0000209   0.0000096   0.0000054   0.0000298
    2  -0.0000676  -0.0000048   0.0000081   0.0000186   0.0000078   0.0000052
    3   0.0000128  -0.0000002  -0.0000084   0.0000354  -0.0000037  -0.0000122
           13          14          15          16          17          18
    1   0.0000066  -0.0000017  -0.0000055   0.0000087   0.0000040   0.0000028
    2   0.0000093   0.0000124   0.0000030  -0.0000127  -0.0000008   0.0000021
    3   0.0000017  -0.0000004  -0.0000009  -0.0000145   0.0000010  -0.0000024
           19          20          21          22          23          24
    1  -0.0000022  -0.0000029   0.0000093  -0.0000452   0.0000337   0.0000317
    2  -0.0000457  -0.0000057   0.0000081   0.0001758   0.0000210   0.0000411
    3   0.0000194  -0.0000117   0.0000071  -0.0000343  -0.0000194   0.0000199
           25          26          27          28          29          30
    1  -0.0000037   0.0000137   0.0000400   0.0001015   0.0000002   0.0001019
    2  -0.0001671  -0.0000175  -0.0000334  -0.0000273   0.0000246   0.0000162
    3  -0.0001781   0.0000161  -0.0000252   0.0000845   0.0000028  -0.0000874
           31          32          33
    1   0.0000157  -0.0000576  -0.0000476
    2   0.0000177  -0.0001069   0.0000919
    3  -0.0000291   0.0000742   0.0001248
 Max gradient component =       1.781E-04
 RMS gradient           =       4.806E-05
 Gradient time:  CPU 127.19 s  wall 21.49 s
 Geometry Optimization Parameters
   NAtoms,    NIC,     NZ,  NCons,   NDum,   NFix, NCnnct, MaxDiis
       33     261       0       0       0       0       0       0

 Cartesian Hessian Update
 Hessian Updated using BFGS Update


** GEOMETRY OPTIMIZATION IN DELOCALIZED INTERNAL COORDINATES **
   Searching for a Minimum

   Optimization Cycle:  10

                       Coordinates (Angstroms)
     ATOM                X               Y               Z
      1  C         0.0651894180    0.1888209606   -0.5589337181
      2  H        -0.0903982952   -0.2914325840   -1.5352432973
      3  C        -0.4935186222   -0.7859603537    0.4908223945
      4  H        -0.2959427229   -0.3871080967    1.4957846052
      5  O         0.1930453494   -2.0486291360    0.3530141684
      6  H        -0.1641837362   -2.6748097883    0.9914820695
      7  C        -2.0006966192   -1.0116318029    0.3314143545
      8  H        -2.1689881463   -1.5221035060   -0.6256030739
      9  H        -2.3442490526   -1.6956477805    1.1189241895
     10  C        -2.8193006158    0.2859645759    0.3692361013
     11  H        -2.6665717537    0.7587160708    1.3504879728
     12  C        -4.3176930461    0.0157655677    0.2044802283
     13  H        -4.6928147772   -0.6512757172    0.9865423722
     14  H        -4.8924918521    0.9450988891    0.2559688532
     15  H        -4.5286869285   -0.4523003643   -0.7628662337
     16  C        -2.2804512016    1.2434925747   -0.7010986243
     17  H        -2.8159767514    2.1981100327   -0.6558135753
     18  H        -2.4844570162    0.8178648459   -1.6929797715
     19  C        -0.7763736738    1.4854627826   -0.5447023981
     20  H        -0.4210230476    2.1384758759   -1.3476063109
     21  H        -0.5961815431    2.0305461243    0.3909361125
     22  C         1.5837998156    0.5305427885   -0.4606445873
     23  H         1.7052659273    1.4600295907   -1.0329992032
     24  C         2.0586426906    0.8560846966    0.9567746912
     25  O         3.2677319858    1.6170962428    0.8468170717
     26  H         1.3019667246    1.4418001307    1.4944092283
     27  H         2.2419847606   -0.0707427754    1.5095266811
     28  C         2.5391224591   -0.4701560806   -1.1480033305
     29  H         2.1379022095   -0.7098707478   -2.1448381722
     30  O         2.8162826781   -1.6542003250   -0.4174245405
     31  H         3.5024717380    0.0223941240   -1.2889721321
     32  H         1.9664364234   -2.0523021574   -0.1737397697
     33  H         3.7594676924    1.5408330663    1.6689509678
   Point Group: c1    Number of degrees of freedom:    93


   Energy is   -618.963472260

 Hessian Updated using BFGS Update

 93 Hessian modes will be used to form the next step
  Hessian Eigenvalues:
     0.001469    0.004434    0.005512    0.005576    0.006490    0.006641
     0.007412    0.007932    0.012405    0.018594    0.020290    0.021351
     0.034449    0.035964    0.038238    0.040236    0.043075    0.045614
     0.047341    0.048113    0.048763    0.049343    0.049976    0.051495
     0.052011    0.053559    0.055527    0.056192    0.056721    0.057069
     0.057993    0.058622    0.061609    0.069308    0.078988    0.082471
     0.083597    0.084517    0.092040    0.109098    0.117498    0.119057
     0.133123    0.137124    0.142572    0.149429    0.159227    0.159928
     0.159990    0.159999    0.160679    0.161899    0.167662    0.176150
     0.184907    0.192385    0.196664    0.217012    0.222198    0.251544
     0.269172    0.270213    0.279797    0.287801    0.289155    0.291485
     0.293116    0.295611    0.299055    0.336666    0.337068    0.338388
     0.338864    0.339310    0.339522    0.340324    0.340570    0.340886
     0.341176    0.341879    0.342018    0.342086    0.342289    0.342336
     0.343105    0.346049    0.415319    0.417692    0.437293    0.501526
     0.520522    0.527557    0.630610

 Minimum Search - Taking Simple RFO Step
 Searching for Lamda that Minimizes Along All modes
 Value Taken    Lamda =  -0.00001372
 Step Taken.  Stepsize is  0.092402

                             Maximum     Tolerance    Cnvgd?
         Gradient           0.000416      0.000300      NO
         Displacement       0.055395      0.001200      NO
         Energy change     -0.000006      0.000001      NO


 New Cartesian Coordinates Obtained by Inverse Iteration

 Displacement from previous Coordinates is:  0.090202
 ----------------------------------------------------------------
             Standard Nuclear Orientation (Angstroms)
    I     Atom           X                Y                Z
 ----------------------------------------------------------------
    1      C       0.0644576671     0.1896188876    -0.5589370745
    2      H      -0.0896971162    -0.2925910786    -1.5345147713
    3      C      -0.4938757792    -0.7840915098     0.4918382419
    4      H      -0.2970373189    -0.3842257045     1.4964661484
    5      O       0.1944485881    -2.0463293062     0.3553276701
    6      H      -0.1584019505    -2.6705594782     0.9981215381
    7      C      -2.0007115449    -1.0112258017     0.3320769673
    8      H      -2.1683434599    -1.5228348239    -0.6244333294
    9      H      -2.3440328006    -1.6946354971     1.1201639509
   10      C      -2.8201203202     0.2860128756     0.3682793590
   11      H      -2.6672953014     0.7601803628     1.3488318127
   12      C      -4.3183938109     0.0148006599     0.2043166548
   13      H      -4.6931032332    -0.6509302261     0.9876969063
   14      H      -4.8936746034     0.9439326985     0.2541165793
   15      H      -4.5293296607    -0.4552066004    -0.7621036149
   16      C      -2.2820005153     1.2424207946    -0.7034571049
   17      H      -2.8180917183     2.1967819069    -0.6594702878
   18      H      -2.4858745449     0.8152355028    -1.6946910193
   19      C      -0.7780798888     1.4856513861    -0.5476625314
   20      H      -0.4231765861     2.1369940650    -1.3521216172
   21      H      -0.5980268467     2.0330242831     0.3866602984
   22      C       1.5825344233     0.5327534816    -0.4592410590
   23      H       1.7036145877     1.4631415969    -1.0302118928
   24      C       2.0565620181     0.8565511703     0.9591026763
   25      O       3.2648041069     1.6198728562     0.8533417348
   26      H       1.2993284384     1.4406481516     1.4975264250
   27      H       2.2400665275    -0.0708529365     1.5104853589
   28      C       2.5391344965    -0.4656843017    -1.1476198276
   29      H       2.1391206055    -0.7045666098    -2.1451451952
   30      O       2.8172062436    -1.6503200676    -0.4183229548
   31      H       3.5018828179     0.0285038316    -1.2871292751
   32      H       1.9676035791    -2.0479380278    -0.1727695625
   33      H       3.7778133715     1.5047951825     1.6575821185
 ----------------------------------------------------------------
 Molecular Point Group                 C1    NOp =  1
 Largest Abelian Subgroup              C1    NOp =  1
 Nuclear Repulsion Energy =   905.1691135147 hartrees
 There are       52 alpha and       52 beta electrons
 Applying Cartesian multipole field
    Component          Value
    ---------          -----
     (2,0,0)        1.00000E-11
     (0,2,0)        2.00000E-11
     (0,0,2)       -3.00000E-11
 Nucleus-field energy     =     0.0000000255 hartrees
 Requested basis set is 6-311++G(d,p)
 There are 178 shells and 426 basis functions
 A cutoff of  1.0D-11 yielded  13522 shell pairs
 There are     76944 function pairs (     81501 Cartesian)
 Smallest overlap matrix eigenvalue = 1.35E-06

 Q-Chem warning in module stvman/mkSTV.C, line 306:

 Overlap eigenvalue is smaller than square root of threshold
 Use THRESH >= 12 to get rid of this warning

 Guess from superposition of atomic densities
 Warning:  Energy on first SCF cycle will be non-variational
 SAD guess density has 104.000000 electrons

 -----------------------------------------------------------------------
  General SCF calculation program by
  Eric Jon Sundstrom, Paul Horn, Yuezhi Mao, Dmitri Zuev, Alec White,
  David Stuck, Shaama M.S., Shane Yost, Joonho Lee, David Small,
  Daniel Levine, Susi Lehtola, Hugh Burton, Evgeny Epifanovsky
 -----------------------------------------------------------------------
 Exchange:     0.2000 Hartree-Fock + 0.0800 Slater + 0.7200 B88
 Correlation:  0.1900 VWN1RPA + 0.8100 LYP
 Using SG-1 standard quadrature grid
 using 6 threads for integral computing
 -------------------------------------------------------
 OpenMP Integral computing Module                
 Release: version 2.0, May 2017, Q-Chem Inc. Pleasanton 
 -------------------------------------------------------
 -------------------------------------------------------
 OpenMP BLAS3 based DFT computing Module                
 Release: version 1.0, May 2013, Q-Chem Inc. Pittsburgh 
 -------------------------------------------------------
 A restricted SCF calculation will be
 performed using DIIS
 SCF converges when DIIS error is below 1.0e-08
 ---------------------------------------
  Cycle       Energy         DIIS error
 ---------------------------------------
    1    -621.3256295320      2.91e-02  
    2    -618.6514673709      3.85e-03  
    3    -618.4346541006      5.20e-03  
    4    -618.9579182057      5.68e-04  
    5    -618.9623020070      2.52e-04  
    6    -618.9634266001      5.10e-05  
    7    -618.9634702170      2.06e-05  
    8    -618.9634783905      3.29e-06  
    9    -618.9634785749      1.22e-06  
   10    -618.9634785976      4.32e-07  
   11    -618.9634786010      8.74e-08  
   12    -618.9634786011      2.97e-08  
   13    -618.9634786011      7.16e-09  Convergence criterion met
 ---------------------------------------
 SCF time:   CPU 550.17s  wall 96.00s 
 SCF   energy in the final basis set =     -618.9634786011
 Total energy in the final basis set =     -618.9634786011

 --------------------------------------------------------------

                    Orbital Energies (a.u.)
 --------------------------------------------------------------

 Alpha MOs
 -- Occupied --
-19.1463 -19.1204 -19.0916 -10.2371 -10.2130 -10.1975 -10.1858 -10.1844
-10.1788 -10.1748 -10.1730 -10.1726 -10.1682  -1.0464  -1.0202  -0.9962
 -0.8519  -0.8033  -0.7507  -0.7462  -0.6863  -0.6688  -0.6338  -0.6105
 -0.5747  -0.5577  -0.5314  -0.5208  -0.4857  -0.4832  -0.4742  -0.4666
 -0.4541  -0.4382  -0.4215  -0.4092  -0.4049  -0.3979  -0.3906  -0.3867
 -0.3793  -0.3594  -0.3565  -0.3468  -0.3354  -0.3322  -0.3263  -0.3129
 -0.2996  -0.2965  -0.2745  -0.2544
 -- Virtual --
 -0.0204  -0.0084  -0.0058  -0.0008   0.0059   0.0185   0.0241   0.0272
  0.0306   0.0354   0.0446   0.0494   0.0512   0.0565   0.0656   0.0692
  0.0707   0.0728   0.0770   0.0838   0.0922   0.0933   0.0968   0.1031
  0.1057   0.1117   0.1124   0.1168   0.1177   0.1220   0.1249   0.1273
  0.1307   0.1346   0.1355   0.1397   0.1427   0.1449   0.1496   0.1529
  0.1543   0.1568   0.1609   0.1635   0.1654   0.1692   0.1702   0.1760
  0.1781   0.1793   0.1837   0.1884   0.1921   0.2000   0.2027   0.2062
  0.2078   0.2136   0.2164   0.2209   0.2266   0.2294   0.2341   0.2369
  0.2421   0.2457   0.2459   0.2514   0.2586   0.2612   0.2645   0.2736
  0.2767   0.2790   0.2815   0.2904   0.2967   0.2968   0.3013   0.3107
  0.3116   0.3162   0.3219   0.3315   0.3355   0.3382   0.3420   0.3463
  0.3475   0.3539   0.3573   0.3594   0.3657   0.3719   0.3758   0.3822
  0.3923   0.3940   0.4008   0.4036   0.4172   0.4321   0.4486   0.4623
  0.4729   0.4785   0.4833   0.4893   0.4983   0.5155   0.5223   0.5345
  0.5480   0.5520   0.5678   0.5717   0.5865   0.5949   0.5996   0.6076
  0.6102   0.6111   0.6254   0.6359   0.6405   0.6485   0.6502   0.6612
  0.6744   0.6884   0.6966   0.7056   0.7135   0.7148   0.7198   0.7392
  0.7436   0.7457   0.7524   0.7602   0.7652   0.7661   0.7749   0.7765
  0.7851   0.7854   0.7888   0.7898   0.7945   0.8032   0.8228   0.8301
  0.8611   0.9047   0.9209   0.9353   0.9460   0.9681   0.9848   1.0118
  1.0305   1.0458   1.0502   1.0588   1.1014   1.1151   1.1292   1.1381
  1.1573   1.1656   1.1700   1.1742   1.1978   1.2091   1.2252   1.2414
  1.2663   1.2770   1.2873   1.3034   1.3101   1.3165   1.3518   1.3652
  1.3812   1.4214   1.4462   1.4486   1.4564   1.4757   1.4830   1.5062
  1.5131   1.5196   1.5278   1.5412   1.5552   1.5695   1.5720   1.5776
  1.5845   1.5879   1.5993   1.6094   1.6128   1.6225   1.6255   1.6298
  1.6415   1.6483   1.6586   1.6673   1.6729   1.6885   1.6966   1.7002
  1.7083   1.7126   1.7238   1.7373   1.7499   1.7611   1.7790   1.7835
  1.7897   1.8072   1.8160   1.8305   1.8439   1.8484   1.8503   1.8768
  1.8819   1.9109   1.9178   1.9417   1.9477   1.9752   1.9977   2.0128
  2.0168   2.0440   2.0511   2.0685   2.0885   2.0943   2.1077   2.1313
  2.1343   2.1449   2.1745   2.1861   2.1950   2.2157   2.2370   2.2477
  2.2660   2.2883   2.3025   2.3075   2.3352   2.3513   2.3725   2.3966
  2.4044   2.4149   2.4254   2.4500   2.4768   2.4849   2.4960   2.5149
  2.5275   2.5404   2.5514   2.5548   2.5676   2.5875   2.5903   2.5925
  2.6122   2.6229   2.6347   2.6594   2.6699   2.6928   2.7015   2.7199
  2.7267   2.7306   2.7451   2.7568   2.7817   2.7994   2.8205   2.8419
  2.8502   2.8776   2.9016   2.9108   2.9336   2.9426   2.9599   2.9797
  2.9879   3.0126   3.0189   3.0259   3.0356   3.0526   3.0881   3.1024
  3.1236   3.1307   3.1632   3.1705   3.1832   3.1930   3.2198   3.2374
  3.2879   3.3026   3.3078   3.3266   3.3975   3.4323   3.4645   3.5140
  3.5299   3.7712   3.7820   3.7966   3.8161   3.8266   3.8392   3.8567
  3.8761   3.9085   3.9132   3.9641   3.9799   4.0230   4.0310   4.0721
  4.1212   4.1459   4.2099   4.2640   4.3045   4.3077   4.3703   4.4085
  5.0741   5.1378   5.1664   5.4210   5.4549   5.4777   5.6521   5.6789
  5.7457  23.7923  23.8224  23.8453  23.8740  23.8903  23.9053  23.9241
 23.9466  23.9527  23.9792  49.9258  49.9514  49.9947
 --------------------------------------------------------------

          Ground-State Mulliken Net Atomic Charges

     Atom                 Charge (a.u.)
  ----------------------------------------
      1 C                     0.246174
      2 H                     0.215424
      3 C                    -0.519744
      4 H                     0.226737
      5 O                    -0.225419
      6 H                     0.250883
      7 C                    -0.683514
      8 H                     0.210184
      9 H                     0.120529
     10 C                     0.528753
     11 H                     0.160407
     12 C                    -0.733327
     13 H                     0.136010
     14 H                     0.142283
     15 H                     0.142392
     16 C                    -0.640250
     17 H                     0.164936
     18 H                     0.155968
     19 C                    -0.406191
     20 H                     0.154899
     21 H                     0.156557
     22 C                     0.535117
     23 H                     0.212454
     24 C                    -0.526853
     25 O                    -0.264702
     26 H                     0.136366
     27 H                     0.189472
     28 C                    -0.709147
     29 H                     0.118055
     30 O                    -0.262357
     31 H                     0.205285
     32 H                     0.309241
     33 H                     0.253379
  ----------------------------------------
  Sum of atomic charges =     0.000000

 -----------------------------------------------------------------
                    Cartesian Multipole Moments
 -----------------------------------------------------------------
    Charge (ESU x 10^10)
                 0.0000
    Dipole Moment (Debye)
         X      -4.0772      Y       0.3102      Z       2.0915
       Tot       4.5928
    Quadrupole Moments (Debye-Ang)
        XX     -92.6995     XY       4.5131     YY     -86.0583
        XZ       4.0115     YZ      -3.2684     ZZ     -76.8178
    Octopole Moments (Debye-Ang^2)
       XXX      -4.1584    XXY      14.3291    XYY     -18.7372
       YYY     -23.7053    XXZ      23.0471    XYZ       2.6763
       YYZ      13.9326    XZZ      21.6614    YZZ      -2.6026
       ZZZ      12.4169
    Hexadecapole Moments (Debye-Ang^3)
      XXXX   -3008.7965   XXXY      75.9978   XXYY    -690.8523
      XYYY       8.3153   YYYY    -774.5515   XXXZ      99.3026
      XXYZ      15.0524   XYYZ      11.6958   YYYZ     -36.6066
      XXZZ    -493.5483   XYZZ      29.8055   YYZZ    -179.9421
      XZZZ      42.4691   YZZZ       7.8037   ZZZZ    -373.2924
 -----------------------------------------------------------------
 Calculating analytic gradient of the SCF energy
 Gradient of SCF Energy
            1           2           3           4           5           6
    1   0.0000006  -0.0000092  -0.0001099   0.0000022  -0.0000453  -0.0000065
    2  -0.0000164  -0.0000138   0.0001757  -0.0000585  -0.0000670  -0.0000159
    3  -0.0000319  -0.0000046   0.0000803  -0.0000129  -0.0000666   0.0000629
            7           8           9          10          11          12
    1   0.0000401  -0.0000174  -0.0000074  -0.0000260   0.0000165   0.0000397
    2  -0.0000604   0.0000002   0.0000106   0.0000238   0.0000033   0.0000147
    3  -0.0000027   0.0000058  -0.0000153   0.0000281  -0.0000104  -0.0000036
           13          14          15          16          17          18
    1  -0.0000006  -0.0000115  -0.0000031   0.0000150   0.0000058   0.0000061
    2   0.0000097   0.0000107   0.0000012   0.0000076   0.0000031   0.0000001
    3   0.0000040  -0.0000035  -0.0000001  -0.0000076  -0.0000010   0.0000003
           19          20          21          22          23          24
    1  -0.0000026  -0.0000018   0.0000054  -0.0000579   0.0000353   0.0000188
    2  -0.0000320  -0.0000078   0.0000135   0.0000849  -0.0000036   0.0000114
    3   0.0000111  -0.0000171  -0.0000038  -0.0000125  -0.0000348   0.0000295
           25          26          27          28          29          30
    1  -0.0000650   0.0000158   0.0000245   0.0000703   0.0000121   0.0000902
    2   0.0000029  -0.0000187  -0.0000302  -0.0000615   0.0000200   0.0000702
    3  -0.0000983   0.0000174  -0.0000056   0.0000815  -0.0000248  -0.0001475
           31          32          33
    1  -0.0000007  -0.0000669   0.0000338
    2   0.0000478  -0.0000949  -0.0000307
    3  -0.0000020   0.0001219   0.0000638
 Max gradient component =       1.757E-04
 RMS gradient           =       4.512E-05
 Gradient time:  CPU 127.04 s  wall 21.46 s
 Geometry Optimization Parameters
   NAtoms,    NIC,     NZ,  NCons,   NDum,   NFix, NCnnct, MaxDiis
       33     261       0       0       0       0       0       0

 Cartesian Hessian Update
 Hessian Updated using BFGS Update


** GEOMETRY OPTIMIZATION IN DELOCALIZED INTERNAL COORDINATES **
   Searching for a Minimum

   Optimization Cycle:  11

                       Coordinates (Angstroms)
     ATOM                X               Y               Z
      1  C         0.0644576671    0.1896188876   -0.5589370745
      2  H        -0.0896971162   -0.2925910786   -1.5345147713
      3  C        -0.4938757792   -0.7840915098    0.4918382419
      4  H        -0.2970373189   -0.3842257045    1.4964661484
      5  O         0.1944485881   -2.0463293062    0.3553276701
      6  H        -0.1584019505   -2.6705594782    0.9981215381
      7  C        -2.0007115449   -1.0112258017    0.3320769673
      8  H        -2.1683434599   -1.5228348239   -0.6244333294
      9  H        -2.3440328006   -1.6946354971    1.1201639509
     10  C        -2.8201203202    0.2860128756    0.3682793590
     11  H        -2.6672953014    0.7601803628    1.3488318127
     12  C        -4.3183938109    0.0148006599    0.2043166548
     13  H        -4.6931032332   -0.6509302261    0.9876969063
     14  H        -4.8936746034    0.9439326985    0.2541165793
     15  H        -4.5293296607   -0.4552066004   -0.7621036149
     16  C        -2.2820005153    1.2424207946   -0.7034571049
     17  H        -2.8180917183    2.1967819069   -0.6594702878
     18  H        -2.4858745449    0.8152355028   -1.6946910193
     19  C        -0.7780798888    1.4856513861   -0.5476625314
     20  H        -0.4231765861    2.1369940650   -1.3521216172
     21  H        -0.5980268467    2.0330242831    0.3866602984
     22  C         1.5825344233    0.5327534816   -0.4592410590
     23  H         1.7036145877    1.4631415969   -1.0302118928
     24  C         2.0565620181    0.8565511703    0.9591026763
     25  O         3.2648041069    1.6198728562    0.8533417348
     26  H         1.2993284384    1.4406481516    1.4975264250
     27  H         2.2400665275   -0.0708529365    1.5104853589
     28  C         2.5391344965   -0.4656843017   -1.1476198276
     29  H         2.1391206055   -0.7045666098   -2.1451451952
     30  O         2.8172062436   -1.6503200676   -0.4183229548
     31  H         3.5018828179    0.0285038316   -1.2871292751
     32  H         1.9676035791   -2.0479380278   -0.1727695625
     33  H         3.7778133715    1.5047951825    1.6575821185
   Point Group: c1    Number of degrees of freedom:    93


   Energy is   -618.963478601

 Hessian Updated using BFGS Update

 93 Hessian modes will be used to form the next step
  Hessian Eigenvalues:
     0.001743    0.004430    0.005486    0.005563    0.006514    0.006689
     0.007434    0.007935    0.012437    0.018626    0.020289    0.021370
     0.034435    0.035961    0.038239    0.040216    0.043072    0.045604
     0.047339    0.048103    0.048794    0.049350    0.049986    0.051495
     0.052042    0.053696    0.055517    0.056193    0.056686    0.057055
     0.058009    0.058591    0.061610    0.069311    0.078978    0.082470
     0.083583    0.084518    0.092037    0.109109    0.117504    0.119108
     0.133123    0.137425    0.142633    0.149541    0.159230    0.159912
     0.159982    0.159998    0.160614    0.161914    0.167470    0.176132
     0.184662    0.192429    0.196845    0.217099    0.222165    0.251808
     0.269149    0.270147    0.279789    0.287817    0.289155    0.291598
     0.293063    0.295660    0.299135    0.336665    0.337067    0.338388
     0.338865    0.339318    0.339521    0.340320    0.340570    0.340888
     0.341156    0.341882    0.342031    0.342094    0.342291    0.342340
     0.343101    0.346067    0.415468    0.418050    0.437352    0.501557
     0.520504    0.527540    0.603176

 Minimum Search - Taking Simple RFO Step
 Searching for Lamda that Minimizes Along All modes
 Value Taken    Lamda =  -0.00000152
 Step Taken.  Stepsize is  0.012819

                             Maximum     Tolerance    Cnvgd?
         Gradient           0.000356      0.000300      NO
         Displacement       0.004702      0.001200      NO
         Energy change     -0.000006      0.000001      NO


 New Cartesian Coordinates Obtained by Inverse Iteration

 Displacement from previous Coordinates is:  0.022521
 ----------------------------------------------------------------
             Standard Nuclear Orientation (Angstroms)
    I     Atom           X                Y                Z
 ----------------------------------------------------------------
    1      C       0.0645505622     0.1900086578    -0.5588266597
    2      H      -0.0901739897    -0.2913330871    -1.5347260502
    3      C      -0.4935761400    -0.7843260060     0.4914199972
    4      H      -0.2969365762    -0.3845541473     1.4961788277
    5      O       0.1948154530    -2.0463712424     0.3546323753
    6      H      -0.1590966073    -2.6713591081     0.9960546431
    7      C      -2.0004365445    -1.0114297332     0.3314260343
    8      H      -2.1678444463    -1.5224632288    -0.6254313071
    9      H      -2.3437005322    -1.6953968919     1.1190826013
   10      C      -2.8201025737     0.2855976753     0.3683947835
   11      H      -2.6678183864     0.7588994665     1.3494586790
   12      C      -4.3183092648     0.0142304977     0.2037011675
   13      H      -4.6930906320    -0.6525062581     0.9861886094
   14      H      -4.8937512795     0.9431997983     0.2544568265
   15      H      -4.5288728866    -0.4546596661    -0.7633368782
   16      C      -2.2818124924     1.2431305088    -0.7022684688
   17      H      -2.8179380240     2.1974292678    -0.6573271761
   18      H      -2.4855748833     0.8170135251    -1.6939869390
   19      C      -0.7778653315     1.4861772560    -0.5460447871
   20      H      -0.4228211958     2.1385892339    -1.3495659165
   21      H      -0.5980268333     2.0323003617     0.3890319882
   22      C       1.5828041068     0.5323818572    -0.4598265600
   23      H       1.7040499896     1.4620584373    -1.0318949406
   24      C       2.0569259479     0.8579069460     0.9580503651
   25      O       3.2662337014     1.6194537148     0.8514297634
   26      H       1.3001789793     1.4440143549     1.4949649635
   27      H       2.2388531151    -0.0687004675     1.5112900235
   28      C       2.5386351055    -0.4674752420    -1.1471468921
   29      H       2.1378412121    -0.7081162111    -2.1439255640
   30      O       2.8167614234    -1.6508014361    -0.4157599230
   31      H       3.5015322898     0.0259396391    -1.2881195156
   32      H       1.9669420866    -2.0482827146    -0.1711172807
   33      H       3.7769351177     1.5083719657     1.6576465333
 ----------------------------------------------------------------
 Molecular Point Group                 C1    NOp =  1
 Largest Abelian Subgroup              C1    NOp =  1
 Nuclear Repulsion Energy =   905.1917207991 hartrees
 There are       52 alpha and       52 beta electrons
 Applying Cartesian multipole field
    Component          Value
    ---------          -----
     (2,0,0)        1.00000E-11
     (0,2,0)        2.00000E-11
     (0,0,2)       -3.00000E-11
 Nucleus-field energy     =     0.0000000255 hartrees
 Requested basis set is 6-311++G(d,p)
 There are 178 shells and 426 basis functions
 A cutoff of  1.0D-11 yielded  13522 shell pairs
 There are     76944 function pairs (     81501 Cartesian)
 Smallest overlap matrix eigenvalue = 1.35E-06

 Q-Chem warning in module stvman/mkSTV.C, line 306:

 Overlap eigenvalue is smaller than square root of threshold
 Use THRESH >= 12 to get rid of this warning

 Guess from superposition of atomic densities
 Warning:  Energy on first SCF cycle will be non-variational
 SAD guess density has 104.000000 electrons

 -----------------------------------------------------------------------
  General SCF calculation program by
  Eric Jon Sundstrom, Paul Horn, Yuezhi Mao, Dmitri Zuev, Alec White,
  David Stuck, Shaama M.S., Shane Yost, Joonho Lee, David Small,
  Daniel Levine, Susi Lehtola, Hugh Burton, Evgeny Epifanovsky
 -----------------------------------------------------------------------
 Exchange:     0.2000 Hartree-Fock + 0.0800 Slater + 0.7200 B88
 Correlation:  0.1900 VWN1RPA + 0.8100 LYP
 Using SG-1 standard quadrature grid
 using 6 threads for integral computing
 -------------------------------------------------------
 OpenMP Integral computing Module                
 Release: version 2.0, May 2017, Q-Chem Inc. Pleasanton 
 -------------------------------------------------------
 -------------------------------------------------------
 OpenMP BLAS3 based DFT computing Module                
 Release: version 1.0, May 2013, Q-Chem Inc. Pittsburgh 
 -------------------------------------------------------
 A restricted SCF calculation will be
 performed using DIIS
 SCF converges when DIIS error is below 1.0e-08
 ---------------------------------------
  Cycle       Energy         DIIS error
 ---------------------------------------
    1    -621.3259984284      2.91e-02  
    2    -618.6514677062      3.85e-03  
    3    -618.4346343052      5.20e-03  
    4    -618.9579187585      5.68e-04  
    5    -618.9623029229      2.52e-04  
    6    -618.9634276051      5.11e-05  
    7    -618.9634712413      2.06e-05  
    8    -618.9634794160      3.29e-06  
    9    -618.9634796006      1.23e-06  
   10    -618.9634796235      4.32e-07  
   11    -618.9634796268      8.74e-08  
   12    -618.9634796270      2.97e-08  
   13    -618.9634796270      7.17e-09  Convergence criterion met
 ---------------------------------------
 SCF time:   CPU 550.44s  wall 96.00s 
 SCF   energy in the final basis set =     -618.9634796270
 Total energy in the final basis set =     -618.9634796270

 --------------------------------------------------------------

                    Orbital Energies (a.u.)
 --------------------------------------------------------------

 Alpha MOs
 -- Occupied --
-19.1463 -19.1203 -19.0915 -10.2371 -10.2129 -10.1975 -10.1858 -10.1844
-10.1788 -10.1749 -10.1730 -10.1726 -10.1683  -1.0465  -1.0202  -0.9961
 -0.8520  -0.8033  -0.7507  -0.7462  -0.6863  -0.6688  -0.6339  -0.6106
 -0.5747  -0.5577  -0.5314  -0.5208  -0.4857  -0.4832  -0.4742  -0.4666
 -0.4541  -0.4383  -0.4214  -0.4092  -0.4049  -0.3979  -0.3905  -0.3867
 -0.3793  -0.3594  -0.3565  -0.3468  -0.3354  -0.3321  -0.3263  -0.3129
 -0.2996  -0.2965  -0.2745  -0.2543
 -- Virtual --
 -0.0204  -0.0084  -0.0058  -0.0008   0.0059   0.0185   0.0241   0.0272
  0.0306   0.0354   0.0446   0.0494   0.0512   0.0565   0.0656   0.0693
  0.0707   0.0728   0.0770   0.0838   0.0922   0.0933   0.0968   0.1031
  0.1057   0.1117   0.1124   0.1167   0.1177   0.1220   0.1249   0.1273
  0.1307   0.1346   0.1355   0.1397   0.1427   0.1449   0.1496   0.1530
  0.1542   0.1568   0.1609   0.1635   0.1654   0.1693   0.1702   0.1761
  0.1781   0.1793   0.1837   0.1884   0.1922   0.2000   0.2028   0.2062
  0.2078   0.2136   0.2164   0.2209   0.2266   0.2294   0.2340   0.2370
  0.2421   0.2457   0.2459   0.2514   0.2586   0.2612   0.2645   0.2735
  0.2767   0.2790   0.2815   0.2905   0.2968   0.2968   0.3013   0.3108
  0.3116   0.3161   0.3219   0.3315   0.3355   0.3382   0.3420   0.3463
  0.3475   0.3539   0.3572   0.3594   0.3658   0.3719   0.3757   0.3823
  0.3923   0.3940   0.4009   0.4036   0.4172   0.4320   0.4486   0.4623
  0.4729   0.4785   0.4833   0.4893   0.4983   0.5155   0.5223   0.5346
  0.5481   0.5521   0.5679   0.5717   0.5865   0.5950   0.5997   0.6076
  0.6102   0.6112   0.6254   0.6359   0.6405   0.6485   0.6502   0.6613
  0.6744   0.6885   0.6966   0.7057   0.7135   0.7148   0.7199   0.7392
  0.7435   0.7457   0.7525   0.7602   0.7653   0.7661   0.7750   0.7765
  0.7851   0.7853   0.7889   0.7898   0.7945   0.8033   0.8228   0.8302
  0.8612   0.9048   0.9209   0.9353   0.9459   0.9681   0.9848   1.0118
  1.0306   1.0457   1.0503   1.0588   1.1013   1.1151   1.1290   1.1382
  1.1572   1.1655   1.1700   1.1741   1.1978   1.2093   1.2253   1.2414
  1.2664   1.2770   1.2872   1.3034   1.3100   1.3168   1.3518   1.3652
  1.3810   1.4214   1.4462   1.4485   1.4565   1.4757   1.4829   1.5062
  1.5131   1.5196   1.5277   1.5414   1.5553   1.5695   1.5719   1.5777
  1.5845   1.5878   1.5993   1.6094   1.6129   1.6225   1.6255   1.6297
  1.6415   1.6483   1.6587   1.6674   1.6729   1.6884   1.6967   1.7001
  1.7084   1.7127   1.7239   1.7375   1.7500   1.7611   1.7790   1.7835
  1.7896   1.8072   1.8160   1.8305   1.8437   1.8484   1.8503   1.8768
  1.8819   1.9109   1.9179   1.9418   1.9478   1.9753   1.9978   2.0128
  2.0168   2.0440   2.0510   2.0685   2.0885   2.0942   2.1079   2.1312
  2.1344   2.1448   2.1744   2.1860   2.1950   2.2156   2.2370   2.2478
  2.2661   2.2883   2.3025   2.3076   2.3354   2.3516   2.3727   2.3966
  2.4045   2.4151   2.4254   2.4502   2.4767   2.4849   2.4960   2.5149
  2.5275   2.5403   2.5513   2.5548   2.5677   2.5875   2.5903   2.5926
  2.6122   2.6231   2.6348   2.6594   2.6698   2.6927   2.7017   2.7197
  2.7267   2.7307   2.7450   2.7567   2.7817   2.7993   2.8205   2.8417
  2.8504   2.8777   2.9017   2.9108   2.9337   2.9427   2.9599   2.9797
  2.9879   3.0126   3.0192   3.0260   3.0356   3.0525   3.0882   3.1024
  3.1235   3.1307   3.1635   3.1707   3.1832   3.1931   3.2199   3.2372
  3.2879   3.3026   3.3076   3.3267   3.3978   3.4324   3.4645   3.5139
  3.5299   3.7712   3.7820   3.7967   3.8161   3.8266   3.8392   3.8569
  3.8763   3.9087   3.9133   3.9641   3.9799   4.0231   4.0310   4.0722
  4.1211   4.1459   4.2099   4.2640   4.3046   4.3078   4.3702   4.4085
  5.0740   5.1376   5.1665   5.4211   5.4556   5.4778   5.6522   5.6789
  5.7456  23.7922  23.8225  23.8453  23.8739  23.8903  23.9053  23.9241
 23.9466  23.9527  23.9792  49.9258  49.9515  49.9948
 --------------------------------------------------------------

          Ground-State Mulliken Net Atomic Charges

     Atom                 Charge (a.u.)
  ----------------------------------------
      1 C                     0.245974
      2 H                     0.215166
      3 C                    -0.520196
      4 H                     0.226710
      5 O                    -0.225238
      6 H                     0.250882
      7 C                    -0.683527
      8 H                     0.210190
      9 H                     0.120499
     10 C                     0.528467
     11 H                     0.160432
     12 C                    -0.733346
     13 H                     0.136003
     14 H                     0.142296
     15 H                     0.142392
     16 C                    -0.639681
     17 H                     0.164952
     18 H                     0.155958
     19 C                    -0.405235
     20 H                     0.154974
     21 H                     0.156259
     22 C                     0.533861
     23 H                     0.212295
     24 C                    -0.526464
     25 O                    -0.264732
     26 H                     0.136312
     27 H                     0.189750
     28 C                    -0.708526
     29 H                     0.117995
     30 O                    -0.262230
     31 H                     0.205259
     32 H                     0.309189
     33 H                     0.253363
  ----------------------------------------
  Sum of atomic charges =     0.000000

 -----------------------------------------------------------------
                    Cartesian Multipole Moments
 -----------------------------------------------------------------
    Charge (ESU x 10^10)
                -0.0000
    Dipole Moment (Debye)
         X      -4.0849      Y       0.3153      Z       2.0905
       Tot       4.5996
    Quadrupole Moments (Debye-Ang)
        XX     -92.7362     XY       4.5389     YY     -86.0244
        XZ       4.0064     YZ      -3.2343     ZZ     -76.8123
    Octopole Moments (Debye-Ang^2)
       XXX      -4.4057    XXY      14.3865    XYY     -18.6939
       YYY     -23.6623    XXZ      23.0153    XYZ       2.7805
       YYZ      13.9725    XZZ      21.6877    YZZ      -2.5470
       ZZZ      12.4180
    Hexadecapole Moments (Debye-Ang^3)
      XXXX   -3009.7315   XXXY      76.0304   XXYY    -690.6989
      XYYY       8.5496   YYYY    -774.6962   XXXZ      99.0377
      XXYZ      15.3653   XYYZ      11.8239   YYYZ     -36.4846
      XXZZ    -493.3598   XYZZ      29.9007   YYZZ    -179.8417
      XZZZ      42.5007   YZZZ       7.8657   ZZZZ    -372.7827
 -----------------------------------------------------------------
 Calculating analytic gradient of the SCF energy
 Gradient of SCF Energy
            1           2           3           4           5           6
    1   0.0000005  -0.0000030  -0.0000526  -0.0000034  -0.0000077   0.0000062
    2  -0.0000100  -0.0000121   0.0000898  -0.0000273  -0.0000545  -0.0000018
    3  -0.0000151   0.0000049   0.0000312  -0.0000064  -0.0000359   0.0000314
            7           8           9          10          11          12
    1   0.0000179  -0.0000072  -0.0000044  -0.0000168   0.0000090   0.0000161
    2  -0.0000214   0.0000025   0.0000076   0.0000129   0.0000039   0.0000116
    3  -0.0000010   0.0000048  -0.0000062   0.0000088  -0.0000037   0.0000025
           13          14          15          16          17          18
    1  -0.0000018  -0.0000061  -0.0000015   0.0000090   0.0000028   0.0000037
    2   0.0000087   0.0000080   0.0000038   0.0000106   0.0000028   0.0000015
    3   0.0000025  -0.0000017   0.0000014   0.0000003  -0.0000004   0.0000003
           19          20          21          22          23          24
    1  -0.0000046  -0.0000002   0.0000054  -0.0000411   0.0000209   0.0000148
    2  -0.0000074  -0.0000037   0.0000055   0.0000225  -0.0000083  -0.0000055
    3  -0.0000038  -0.0000076  -0.0000027  -0.0000117  -0.0000150  -0.0000012
           25          26          27          28          29          30
    1  -0.0000044   0.0000147   0.0000038   0.0000083   0.0000063   0.0000342
    2  -0.0000035  -0.0000103  -0.0000173  -0.0000448   0.0000118   0.0000279
    3  -0.0000239   0.0000002   0.0000057   0.0000438  -0.0000154  -0.0000730
           31          32          33
    1  -0.0000002  -0.0000252   0.0000064
    2   0.0000111  -0.0000168   0.0000023
    3   0.0000113   0.0000533   0.0000224
 Max gradient component =       8.980E-05
 RMS gradient           =       2.059E-05
 Gradient time:  CPU 127.10 s  wall 21.48 s
 Geometry Optimization Parameters
   NAtoms,    NIC,     NZ,  NCons,   NDum,   NFix, NCnnct, MaxDiis
       33     261       0       0       0       0       0       0

 Cartesian Hessian Update
 Hessian Updated using BFGS Update


** GEOMETRY OPTIMIZATION IN DELOCALIZED INTERNAL COORDINATES **
   Searching for a Minimum

   Optimization Cycle:  12

                       Coordinates (Angstroms)
     ATOM                X               Y               Z
      1  C         0.0645505622    0.1900086578   -0.5588266597
      2  H        -0.0901739897   -0.2913330871   -1.5347260502
      3  C        -0.4935761400   -0.7843260060    0.4914199972
      4  H        -0.2969365762   -0.3845541473    1.4961788277
      5  O         0.1948154530   -2.0463712424    0.3546323753
      6  H        -0.1590966073   -2.6713591081    0.9960546431
      7  C        -2.0004365445   -1.0114297332    0.3314260343
      8  H        -2.1678444463   -1.5224632288   -0.6254313071
      9  H        -2.3437005322   -1.6953968919    1.1190826013
     10  C        -2.8201025737    0.2855976753    0.3683947835
     11  H        -2.6678183864    0.7588994665    1.3494586790
     12  C        -4.3183092648    0.0142304977    0.2037011675
     13  H        -4.6930906320   -0.6525062581    0.9861886094
     14  H        -4.8937512795    0.9431997983    0.2544568265
     15  H        -4.5288728866   -0.4546596661   -0.7633368782
     16  C        -2.2818124924    1.2431305088   -0.7022684688
     17  H        -2.8179380240    2.1974292678   -0.6573271761
     18  H        -2.4855748833    0.8170135251   -1.6939869390
     19  C        -0.7778653315    1.4861772560   -0.5460447871
     20  H        -0.4228211958    2.1385892339   -1.3495659165
     21  H        -0.5980268333    2.0323003617    0.3890319882
     22  C         1.5828041068    0.5323818572   -0.4598265600
     23  H         1.7040499896    1.4620584373   -1.0318949406
     24  C         2.0569259479    0.8579069460    0.9580503651
     25  O         3.2662337014    1.6194537148    0.8514297634
     26  H         1.3001789793    1.4440143549    1.4949649635
     27  H         2.2388531151   -0.0687004675    1.5112900235
     28  C         2.5386351055   -0.4674752420   -1.1471468921
     29  H         2.1378412121   -0.7081162111   -2.1439255640
     30  O         2.8167614234   -1.6508014361   -0.4157599230
     31  H         3.5015322898    0.0259396391   -1.2881195156
     32  H         1.9669420866   -2.0482827146   -0.1711172807
     33  H         3.7769351177    1.5083719657    1.6576465333
   Point Group: c1    Number of degrees of freedom:    93


   Energy is   -618.963479627

 Hessian Updated using BFGS Update

 93 Hessian modes will be used to form the next step
  Hessian Eigenvalues:
     0.002021    0.003908    0.004471    0.005549    0.006329    0.006609
     0.007508    0.007922    0.011817    0.017918    0.020228    0.021044
     0.034292    0.035965    0.038267    0.040274    0.042959    0.045697
     0.047333    0.047678    0.048414    0.049340    0.050088    0.051374
     0.052938    0.053599    0.055503    0.056182    0.056736    0.057077
     0.058070    0.058401    0.061646    0.069327    0.078898    0.082464
     0.083548    0.084514    0.092059    0.109158    0.117439    0.118762
     0.133106    0.137430    0.142879    0.148668    0.158831    0.159932
     0.159977    0.160001    0.160786    0.162065    0.167983    0.176399
     0.184825    0.191127    0.195925    0.217314    0.223295    0.250264
     0.268591    0.269963    0.279717    0.287552    0.289174    0.291019
     0.293114    0.295398    0.298509    0.336667    0.337075    0.338387
     0.338834    0.339179    0.339519    0.340277    0.340569    0.340860
     0.340894    0.341852    0.341979    0.342075    0.342286    0.342330
     0.342852    0.345982    0.408961    0.417011    0.436889    0.501506
     0.520535    0.527356    0.570691

 Minimum Search - Taking Simple RFO Step
 Searching for Lamda that Minimizes Along All modes
 Value Taken    Lamda =   0.00000000
 Step Taken.  Stepsize is  0.011816

                             Maximum     Tolerance    Cnvgd?
         Gradient           0.000114      0.000300     YES
         Displacement       0.004280      0.001200      NO
         Energy change     -0.000001      0.000001      NO


 New Cartesian Coordinates Obtained by Inverse Iteration

 Displacement from previous Coordinates is:  0.022016
 ----------------------------------------------------------------
             Standard Nuclear Orientation (Angstroms)
    I     Atom           X                Y                Z
 ----------------------------------------------------------------
    1      C       0.0644916596     0.1907301926    -0.5582813935
    2      H      -0.0907844469    -0.2898937372    -1.5344423025
    3      C      -0.4933968467    -0.7840526552     0.4916150969
    4      H      -0.2972367810    -0.3841117445     1.4964519975
    5      O       0.1953333107    -2.0457712252     0.3549495378
    6      H      -0.1597386712    -2.6714419289     0.9950293349
    7      C      -2.0001781886    -1.0115387468     0.3310884491
    8      H      -2.1670309096    -1.5222867573    -0.6260234214
    9      H      -2.3434302017    -1.6959381959     1.1184013970
   10      C      -2.8203709121     0.2851192191     0.3682834507
   11      H      -2.6690610728     0.7577895410     1.3498097751
   12      C      -4.3183795487     0.0132298100     0.2023831839
   13      H      -4.6933531498    -0.6544336111     0.9839856837
   14      H      -4.8941831936     0.9419317613     0.2537135604
   15      H      -4.5281417295    -0.4547784361    -0.7652523790
   16      C      -2.2818053616     1.2436993757    -0.7013201118
   17      H      -2.8181444227     2.1978479683    -0.6557324719
   18      H      -2.4850998460     0.8184508620    -1.6935099558
   19      C      -0.7779317274     1.4868955747    -0.5442815940
   20      H      -0.4226678537     2.1403141500    -1.3468816290
   21      H      -0.5985938415     2.0319079981     0.3915233996
   22      C       1.5828883643     0.5325053767    -0.4600888812
   23      H       1.7041110610     1.4616231707    -1.0330617237
   24      C       2.0573831680     0.8593832911     0.9573056154
   25      O       3.2677695508     1.6190903657     0.8497616634
   26      H       1.3013620607     1.4473032963     1.4932760266
   27      H       2.2379972306    -0.0666214923     1.5119087816
   28      C       2.5379006007    -0.4685845491    -1.1467352693
   29      H       2.1358960584    -0.7112920954    -2.1425044116
   30      O       2.8166767913    -1.6505487937    -0.4132934677
   31      H       3.5007179280     0.0243392620    -1.2898176336
   32      H       1.9669380599    -2.0484489564    -0.1693037718
   33      H       3.7793733319     1.5065094335     1.6551467872
 ----------------------------------------------------------------
 Molecular Point Group                 C1    NOp =  1
 Largest Abelian Subgroup              C1    NOp =  1
 Nuclear Repulsion Energy =   905.2139961720 hartrees
 There are       52 alpha and       52 beta electrons
 Applying Cartesian multipole field
    Component          Value
    ---------          -----
     (2,0,0)        1.00000E-11
     (0,2,0)        2.00000E-11
     (0,0,2)       -3.00000E-11
 Nucleus-field energy     =     0.0000000256 hartrees
 Requested basis set is 6-311++G(d,p)
 There are 178 shells and 426 basis functions
 A cutoff of  1.0D-11 yielded  13522 shell pairs
 There are     76944 function pairs (     81501 Cartesian)
 Smallest overlap matrix eigenvalue = 1.35E-06

 Q-Chem warning in module stvman/mkSTV.C, line 306:

 Overlap eigenvalue is smaller than square root of threshold
 Use THRESH >= 12 to get rid of this warning

 Guess from superposition of atomic densities
 Warning:  Energy on first SCF cycle will be non-variational
 SAD guess density has 104.000000 electrons

 -----------------------------------------------------------------------
  General SCF calculation program by
  Eric Jon Sundstrom, Paul Horn, Yuezhi Mao, Dmitri Zuev, Alec White,
  David Stuck, Shaama M.S., Shane Yost, Joonho Lee, David Small,
  Daniel Levine, Susi Lehtola, Hugh Burton, Evgeny Epifanovsky
 -----------------------------------------------------------------------
 Exchange:     0.2000 Hartree-Fock + 0.0800 Slater + 0.7200 B88
 Correlation:  0.1900 VWN1RPA + 0.8100 LYP
 Using SG-1 standard quadrature grid
 using 6 threads for integral computing
 -------------------------------------------------------
 OpenMP Integral computing Module                
 Release: version 2.0, May 2017, Q-Chem Inc. Pleasanton 
 -------------------------------------------------------
 -------------------------------------------------------
 OpenMP BLAS3 based DFT computing Module                
 Release: version 1.0, May 2013, Q-Chem Inc. Pittsburgh 
 -------------------------------------------------------
 A restricted SCF calculation will be
 performed using DIIS
 SCF converges when DIIS error is below 1.0e-08
 ---------------------------------------
  Cycle       Energy         DIIS error
 ---------------------------------------
    1    -621.3263144218      2.91e-02  
    2    -618.6514632519      3.85e-03  
    3    -618.4346300973      5.20e-03  
    4    -618.9579201088      5.68e-04  
    5    -618.9623033304      2.52e-04  
    6    -618.9634280139      5.11e-05  
    7    -618.9634716642      2.06e-05  
    8    -618.9634798409      3.30e-06  
    9    -618.9634800256      1.23e-06  
   10    -618.9634800486      4.32e-07  
   11    -618.9634800519      8.74e-08  
   12    -618.9634800520      2.97e-08  
   13    -618.9634800520      7.17e-09  Convergence criterion met
 ---------------------------------------
 SCF time:   CPU 550.17s  wall 96.00s 
 SCF   energy in the final basis set =     -618.9634800520
 Total energy in the final basis set =     -618.9634800520

 --------------------------------------------------------------

                    Orbital Energies (a.u.)
 --------------------------------------------------------------

 Alpha MOs
 -- Occupied --
-19.1464 -19.1203 -19.0915 -10.2371 -10.2129 -10.1975 -10.1858 -10.1844
-10.1789 -10.1749 -10.1731 -10.1726 -10.1683  -1.0466  -1.0202  -0.9961
 -0.8520  -0.8033  -0.7507  -0.7462  -0.6863  -0.6687  -0.6339  -0.6106
 -0.5747  -0.5577  -0.5315  -0.5208  -0.4858  -0.4832  -0.4742  -0.4666
 -0.4541  -0.4382  -0.4214  -0.4092  -0.4049  -0.3979  -0.3904  -0.3868
 -0.3792  -0.3595  -0.3565  -0.3468  -0.3354  -0.3321  -0.3263  -0.3129
 -0.2996  -0.2965  -0.2744  -0.2543
 -- Virtual --
 -0.0204  -0.0084  -0.0058  -0.0008   0.0059   0.0185   0.0242   0.0272
  0.0305   0.0354   0.0446   0.0494   0.0512   0.0565   0.0656   0.0693
  0.0707   0.0728   0.0770   0.0838   0.0922   0.0934   0.0968   0.1031
  0.1057   0.1117   0.1124   0.1167   0.1177   0.1220   0.1249   0.1273
  0.1307   0.1346   0.1354   0.1396   0.1427   0.1449   0.1496   0.1530
  0.1542   0.1568   0.1610   0.1635   0.1655   0.1693   0.1702   0.1761
  0.1781   0.1793   0.1838   0.1884   0.1922   0.1999   0.2028   0.2063
  0.2078   0.2137   0.2164   0.2209   0.2266   0.2294   0.2340   0.2370
  0.2421   0.2457   0.2459   0.2514   0.2586   0.2612   0.2645   0.2735
  0.2767   0.2790   0.2815   0.2905   0.2968   0.2969   0.3014   0.3108
  0.3115   0.3161   0.3219   0.3316   0.3355   0.3382   0.3420   0.3463
  0.3475   0.3539   0.3572   0.3593   0.3659   0.3719   0.3758   0.3823
  0.3923   0.3940   0.4009   0.4035   0.4173   0.4320   0.4487   0.4623
  0.4729   0.4784   0.4833   0.4893   0.4983   0.5156   0.5223   0.5347
  0.5481   0.5522   0.5679   0.5717   0.5865   0.5949   0.5997   0.6076
  0.6103   0.6112   0.6253   0.6359   0.6405   0.6484   0.6502   0.6613
  0.6744   0.6885   0.6966   0.7057   0.7137   0.7149   0.7199   0.7392
  0.7434   0.7457   0.7525   0.7602   0.7653   0.7662   0.7750   0.7765
  0.7851   0.7853   0.7890   0.7898   0.7945   0.8033   0.8227   0.8302
  0.8612   0.9048   0.9209   0.9353   0.9458   0.9682   0.9847   1.0117
  1.0306   1.0457   1.0504   1.0589   1.1012   1.1150   1.1289   1.1382
  1.1571   1.1654   1.1701   1.1739   1.1976   1.2095   1.2252   1.2415
  1.2664   1.2770   1.2873   1.3035   1.3100   1.3168   1.3518   1.3651
  1.3807   1.4214   1.4462   1.4486   1.4565   1.4757   1.4830   1.5062
  1.5131   1.5196   1.5277   1.5415   1.5553   1.5695   1.5719   1.5778
  1.5846   1.5878   1.5994   1.6094   1.6129   1.6225   1.6255   1.6297
  1.6415   1.6483   1.6587   1.6674   1.6729   1.6884   1.6968   1.7001
  1.7083   1.7128   1.7240   1.7375   1.7501   1.7612   1.7791   1.7836
  1.7896   1.8073   1.8160   1.8306   1.8435   1.8483   1.8503   1.8769
  1.8820   1.9109   1.9180   1.9419   1.9479   1.9754   1.9979   2.0128
  2.0169   2.0440   2.0509   2.0685   2.0885   2.0941   2.1079   2.1310
  2.1344   2.1448   2.1744   2.1859   2.1950   2.2156   2.2371   2.2478
  2.2661   2.2883   2.3024   2.3077   2.3354   2.3518   2.3726   2.3967
  2.4045   2.4152   2.4254   2.4503   2.4767   2.4849   2.4961   2.5149
  2.5275   2.5403   2.5513   2.5547   2.5678   2.5875   2.5904   2.5926
  2.6123   2.6229   2.6347   2.6594   2.6697   2.6929   2.7018   2.7198
  2.7267   2.7309   2.7449   2.7567   2.7817   2.7992   2.8204   2.8419
  2.8504   2.8778   2.9017   2.9109   2.9338   2.9427   2.9599   2.9798
  2.9880   3.0127   3.0193   3.0260   3.0355   3.0524   3.0882   3.1025
  3.1236   3.1307   3.1634   3.1708   3.1832   3.1932   3.2199   3.2370
  3.2879   3.3027   3.3075   3.3268   3.3979   3.4325   3.4646   3.5138
  3.5300   3.7713   3.7820   3.7968   3.8161   3.8265   3.8392   3.8569
  3.8763   3.9089   3.9135   3.9642   3.9799   4.0231   4.0310   4.0723
  4.1211   4.1459   4.2099   4.2640   4.3046   4.3078   4.3701   4.4085
  5.0742   5.1373   5.1667   5.4211   5.4562   5.4778   5.6524   5.6790
  5.7453  23.7921  23.8226  23.8453  23.8739  23.8904  23.9053  23.9242
 23.9466  23.9526  23.9792  49.9259  49.9515  49.9948
 --------------------------------------------------------------

          Ground-State Mulliken Net Atomic Charges

     Atom                 Charge (a.u.)
  ----------------------------------------
      1 C                     0.245984
      2 H                     0.214794
      3 C                    -0.520777
      4 H                     0.226706
      5 O                    -0.225074
      6 H                     0.250888
      7 C                    -0.683848
      8 H                     0.210209
      9 H                     0.120467
     10 C                     0.528173
     11 H                     0.160462
     12 C                    -0.733312
     13 H                     0.135993
     14 H                     0.142304
     15 H                     0.142384
     16 C                    -0.638913
     17 H                     0.164987
     18 H                     0.155953
     19 C                    -0.404664
     20 H                     0.154999
     21 H                     0.156061
     22 C                     0.534231
     23 H                     0.212131
     24 C                    -0.526837
     25 O                    -0.264712
     26 H                     0.136369
     27 H                     0.189770
     28 C                    -0.708384
     29 H                     0.118063
     30 O                    -0.262185
     31 H                     0.205305
     32 H                     0.309062
     33 H                     0.253409
  ----------------------------------------
  Sum of atomic charges =     0.000000

 -----------------------------------------------------------------
                    Cartesian Multipole Moments
 -----------------------------------------------------------------
    Charge (ESU x 10^10)
                -0.0000
    Dipole Moment (Debye)
         X      -4.0876      Y       0.3107      Z       2.0851
       Tot       4.5992
    Quadrupole Moments (Debye-Ang)
        XX     -92.7342     XY       4.5310     YY     -86.0144
        XZ       3.9926     YZ      -3.2253     ZZ     -76.8221
    Octopole Moments (Debye-Ang^2)
       XXX      -4.3972    XXY      14.3370    XYY     -18.7320
       YYY     -23.7375    XXZ      22.9864    XYZ       2.7955
       YYZ      13.9270    XZZ      21.6665    YZZ      -2.5718
       ZZZ      12.3490
    Hexadecapole Moments (Debye-Ang^3)
      XXXX   -3009.7107   XXXY      75.7660   XXYY    -690.8798
      XYYY       8.3821   YYYY    -774.7326   XXXZ      98.8660
      XXYZ      15.4093   XYYZ      11.6650   YYYZ     -36.4256
      XXZZ    -493.3584   XYZZ      29.7645   YYZZ    -179.8401
      XZZZ      42.2632   YZZZ       7.8661   ZZZZ    -372.4188
 -----------------------------------------------------------------
 Calculating analytic gradient of the SCF energy
 Gradient of SCF Energy
            1           2           3           4           5           6
    1  -0.0000008   0.0000035   0.0000005  -0.0000088   0.0000065   0.0000121
    2  -0.0000031  -0.0000041   0.0000154  -0.0000007  -0.0000179   0.0000098
    3   0.0000105   0.0000047   0.0000073   0.0000016  -0.0000200   0.0000092
            7           8           9          10          11          12
    1  -0.0000037  -0.0000011  -0.0000009   0.0000002   0.0000028  -0.0000014
    2   0.0000013   0.0000037   0.0000032   0.0000050   0.0000043   0.0000062
    3  -0.0000004   0.0000026   0.0000004  -0.0000053   0.0000014   0.0000040
           13          14          15          16          17          18
    1  -0.0000013   0.0000017  -0.0000002   0.0000013   0.0000046  -0.0000005
    2   0.0000078   0.0000064   0.0000053   0.0000059   0.0000042   0.0000014
    3   0.0000017  -0.0000002   0.0000015   0.0000010  -0.0000014  -0.0000006
           19          20          21          22          23          24
    1  -0.0000014   0.0000032   0.0000057   0.0000134   0.0000018  -0.0000091
    2   0.0000084  -0.0000029  -0.0000013  -0.0000235  -0.0000060   0.0000073
    3  -0.0000090  -0.0000014  -0.0000022  -0.0000017   0.0000017  -0.0000024
           25          26          27          28          29          30
    1   0.0000155   0.0000004   0.0000015  -0.0000140   0.0000019  -0.0000273
    2  -0.0000165  -0.0000029  -0.0000007  -0.0000016  -0.0000084  -0.0000164
    3   0.0000040  -0.0000010   0.0000005   0.0000057  -0.0000042  -0.0000104
           31          32          33
    1  -0.0000008   0.0000020  -0.0000071
    2  -0.0000023   0.0000103   0.0000022
    3   0.0000054   0.0000062  -0.0000092
 Max gradient component =       2.726E-05
 RMS gradient           =       7.438E-06
 Gradient time:  CPU 127.52 s  wall 21.55 s
 Geometry Optimization Parameters
   NAtoms,    NIC,     NZ,  NCons,   NDum,   NFix, NCnnct, MaxDiis
       33     261       0       0       0       0       0       0

 Cartesian Hessian Update
 Hessian Updated using BFGS Update


** GEOMETRY OPTIMIZATION IN DELOCALIZED INTERNAL COORDINATES **
   Searching for a Minimum

   Optimization Cycle:  13

                       Coordinates (Angstroms)
     ATOM                X               Y               Z
      1  C         0.0644916596    0.1907301926   -0.5582813935
      2  H        -0.0907844469   -0.2898937372   -1.5344423025
      3  C        -0.4933968467   -0.7840526552    0.4916150969
      4  H        -0.2972367810   -0.3841117445    1.4964519975
      5  O         0.1953333107   -2.0457712252    0.3549495378
      6  H        -0.1597386712   -2.6714419289    0.9950293349
      7  C        -2.0001781886   -1.0115387468    0.3310884491
      8  H        -2.1670309096   -1.5222867573   -0.6260234214
      9  H        -2.3434302017   -1.6959381959    1.1184013970
     10  C        -2.8203709121    0.2851192191    0.3682834507
     11  H        -2.6690610728    0.7577895410    1.3498097751
     12  C        -4.3183795487    0.0132298100    0.2023831839
     13  H        -4.6933531498   -0.6544336111    0.9839856837
     14  H        -4.8941831936    0.9419317613    0.2537135604
     15  H        -4.5281417295   -0.4547784361   -0.7652523790
     16  C        -2.2818053616    1.2436993757   -0.7013201118
     17  H        -2.8181444227    2.1978479683   -0.6557324719
     18  H        -2.4850998460    0.8184508620   -1.6935099558
     19  C        -0.7779317274    1.4868955747   -0.5442815940
     20  H        -0.4226678537    2.1403141500   -1.3468816290
     21  H        -0.5985938415    2.0319079981    0.3915233996
     22  C         1.5828883643    0.5325053767   -0.4600888812
     23  H         1.7041110610    1.4616231707   -1.0330617237
     24  C         2.0573831680    0.8593832911    0.9573056154
     25  O         3.2677695508    1.6190903657    0.8497616634
     26  H         1.3013620607    1.4473032963    1.4932760266
     27  H         2.2379972306   -0.0666214923    1.5119087816
     28  C         2.5379006007   -0.4685845491   -1.1467352693
     29  H         2.1358960584   -0.7112920954   -2.1425044116
     30  O         2.8166767913   -1.6505487937   -0.4132934677
     31  H         3.5007179280    0.0243392620   -1.2898176336
     32  H         1.9669380599   -2.0484489564   -0.1693037718
     33  H         3.7793733319    1.5065094335    1.6551467872
   Point Group: c1    Number of degrees of freedom:    93


   Energy is   -618.963480052

 Hessian Updated using BFGS Update

 93 Hessian modes will be used to form the next step
  Hessian Eigenvalues:
     0.001886    0.003083    0.004456    0.005548    0.006325    0.006604
     0.007567    0.007927    0.011083    0.017718    0.020313    0.020944
     0.034479    0.035962    0.038264    0.040285    0.042941    0.045673
     0.047336    0.048022    0.048493    0.049340    0.050131    0.051477
     0.053049    0.053643    0.055516    0.056184    0.056742    0.057080
     0.058071    0.058399    0.061647    0.069322    0.078951    0.082462
     0.083562    0.084551    0.092073    0.109193    0.117429    0.118640
     0.133071    0.137870    0.142813    0.148223    0.159087    0.159955
     0.159975    0.160001    0.160784    0.162063    0.167984    0.176341
     0.184782    0.191822    0.196680    0.218545    0.223985    0.250566
     0.268425    0.269932    0.279775    0.287603    0.289149    0.291171
     0.293170    0.295533    0.298691    0.336669    0.337093    0.338381
     0.338872    0.339167    0.339525    0.340298    0.340570    0.340800
     0.340907    0.341845    0.341969    0.342071    0.342290    0.342334
     0.342954    0.346083    0.409946    0.418184    0.437496    0.501395
     0.520547    0.527595    0.640249

 Minimum Search - Taking Simple RFO Step
 Searching for Lamda that Minimizes Along All modes
 Value Taken    Lamda =   0.00000000
 Step Taken.  Stepsize is  0.005914

                             Maximum     Tolerance    Cnvgd?
         Gradient           0.000070      0.000300     YES
         Displacement       0.002450      0.001200      NO
         Energy change     -0.000000      0.000001     YES

 Final energy is   -618.96348005203811     


 ******************************
 **  OPTIMIZATION CONVERGED  **
 ******************************

                       Coordinates (Angstroms)
     ATOM                X               Y               Z
      1  C         0.0644916596    0.1907301926   -0.5582813935
      2  H        -0.0907844469   -0.2898937372   -1.5344423025
      3  C        -0.4933968467   -0.7840526552    0.4916150969
      4  H        -0.2972367810   -0.3841117445    1.4964519975
      5  O         0.1953333107   -2.0457712252    0.3549495378
      6  H        -0.1597386712   -2.6714419289    0.9950293349
      7  C        -2.0001781886   -1.0115387468    0.3310884491
      8  H        -2.1670309096   -1.5222867573   -0.6260234214
      9  H        -2.3434302017   -1.6959381959    1.1184013970
     10  C        -2.8203709121    0.2851192191    0.3682834507
     11  H        -2.6690610728    0.7577895410    1.3498097751
     12  C        -4.3183795487    0.0132298100    0.2023831839
     13  H        -4.6933531498   -0.6544336111    0.9839856837
     14  H        -4.8941831936    0.9419317613    0.2537135604
     15  H        -4.5281417295   -0.4547784361   -0.7652523790
     16  C        -2.2818053616    1.2436993757   -0.7013201118
     17  H        -2.8181444227    2.1978479683   -0.6557324719
     18  H        -2.4850998460    0.8184508620   -1.6935099558
     19  C        -0.7779317274    1.4868955747   -0.5442815940
     20  H        -0.4226678537    2.1403141500   -1.3468816290
     21  H        -0.5985938415    2.0319079981    0.3915233996
     22  C         1.5828883643    0.5325053767   -0.4600888812
     23  H         1.7041110610    1.4616231707   -1.0330617237
     24  C         2.0573831680    0.8593832911    0.9573056154
     25  O         3.2677695508    1.6190903657    0.8497616634
     26  H         1.3013620607    1.4473032963    1.4932760266
     27  H         2.2379972306   -0.0666214923    1.5119087816
     28  C         2.5379006007   -0.4685845491   -1.1467352693
     29  H         2.1358960584   -0.7112920954   -2.1425044116
     30  O         2.8166767913   -1.6505487937   -0.4132934677
     31  H         3.5007179280    0.0243392620   -1.2898176336
     32  H         1.9669380599   -2.0484489564   -0.1693037718
     33  H         3.7793733319    1.5065094335    1.6551467872

Z-matrix Print:
$molecule
0 1
O 
H  1 0.962934
C  1 1.443939 2 109.205781
H  3 1.099149 1 108.623480 2 62.695489 0
C  3 1.532289 1 109.232249 2 -56.062931 0
H  5 1.097619 3 108.054262 1 -54.702508 0
H  5 1.098220 3 108.951383 1 60.879045 0
C  5 1.534738 3 113.425249 1 -176.234370 0
H  8 1.099866 5 108.131158 3 -61.485209 0
C  8 1.531495 5 111.722790 3 179.908207 0
H  10 1.093925 8 111.042152 5 178.687134 0
H  10 1.094204 8 111.478149 5 58.585147 0
H  10 1.095149 8 111.034514 5 -61.558933 0
C  8 1.533943 5 108.870999 3 55.357650 0
H  14 1.095508 8 110.082276 5 -176.932729 0
H  14 1.098456 8 108.840235 5 66.680563 0
C  14 1.531483 8 111.870109 5 -54.606215 0
H  17 1.094228 14 109.781375 8 177.664800 0
H  17 1.097694 14 109.068190 8 -66.587855 0
C  3 1.537441 1 108.439461 2 -178.740442 0
H  20 1.099091 3 106.140046 1 57.716897 0
C  20 1.559481 3 116.696503 1 -61.141745 0
H  22 1.098295 20 105.071155 3 -161.038153 0
C  22 1.530033 20 114.022886 3 -45.934605 0
H  24 1.094391 22 109.869124 20 81.214281 0
H  24 1.097489 22 110.684624 20 -38.755718 0
O  24 1.433093 22 107.798060 20 -158.537992 0
H  27 0.960759 24 108.948715 22 -155.188452 0
C  22 1.544575 20 115.593034 3 84.511521 0
H  29 1.091084 22 108.125663 20 162.082196 0
H  29 1.100941 22 108.614515 20 45.536926 0
O  29 1.418694 22 115.572498 20 -79.720455 0
H  32 0.969490 29 107.446515 22 53.055973 0
$end


 --------------------------------------------------------------

                    Orbital Energies (a.u.)
 --------------------------------------------------------------

 Alpha MOs
 -- Occupied --
-19.1464 -19.1203 -19.0915 -10.2371 -10.2129 -10.1975 -10.1858 -10.1844
-10.1789 -10.1749 -10.1731 -10.1726 -10.1683  -1.0466  -1.0202  -0.9961
 -0.8520  -0.8033  -0.7507  -0.7462  -0.6863  -0.6687  -0.6339  -0.6106
 -0.5747  -0.5577  -0.5315  -0.5208  -0.4858  -0.4832  -0.4742  -0.4666
 -0.4541  -0.4382  -0.4214  -0.4092  -0.4049  -0.3979  -0.3904  -0.3868
 -0.3792  -0.3595  -0.3565  -0.3468  -0.3354  -0.3321  -0.3263  -0.3129
 -0.2996  -0.2965  -0.2744  -0.2543
 -- Virtual --
 -0.0204  -0.0084  -0.0058  -0.0008   0.0059   0.0185   0.0242   0.0272
  0.0305   0.0354   0.0446   0.0494   0.0512   0.0565   0.0656   0.0693
  0.0707   0.0728   0.0770   0.0838   0.0922   0.0934   0.0968   0.1031
  0.1057   0.1117   0.1124   0.1167   0.1177   0.1220   0.1249   0.1273
  0.1307   0.1346   0.1354   0.1396   0.1427   0.1449   0.1496   0.1530
  0.1542   0.1568   0.1610   0.1635   0.1655   0.1693   0.1702   0.1761
  0.1781   0.1793   0.1838   0.1884   0.1922   0.1999   0.2028   0.2063
  0.2078   0.2137   0.2164   0.2209   0.2266   0.2294   0.2340   0.2370
  0.2421   0.2457   0.2459   0.2514   0.2586   0.2612   0.2645   0.2735
  0.2767   0.2790   0.2815   0.2905   0.2968   0.2969   0.3014   0.3108
  0.3115   0.3161   0.3219   0.3316   0.3355   0.3382   0.3420   0.3463
  0.3475   0.3539   0.3572   0.3593   0.3659   0.3719   0.3758   0.3823
  0.3923   0.3940   0.4009   0.4035   0.4173   0.4320   0.4487   0.4623
  0.4729   0.4784   0.4833   0.4893   0.4983   0.5156   0.5223   0.5347
  0.5481   0.5522   0.5679   0.5717   0.5865   0.5949   0.5997   0.6076
  0.6103   0.6112   0.6253   0.6359   0.6405   0.6484   0.6502   0.6613
  0.6744   0.6885   0.6966   0.7057   0.7137   0.7149   0.7199   0.7392
  0.7434   0.7457   0.7525   0.7602   0.7653   0.7662   0.7750   0.7765
  0.7851   0.7853   0.7890   0.7898   0.7945   0.8033   0.8227   0.8302
  0.8612   0.9048   0.9209   0.9353   0.9458   0.9682   0.9847   1.0117
  1.0306   1.0457   1.0504   1.0589   1.1012   1.1150   1.1289   1.1382
  1.1571   1.1654   1.1701   1.1739   1.1976   1.2095   1.2252   1.2415
  1.2664   1.2770   1.2873   1.3035   1.3100   1.3168   1.3518   1.3651
  1.3807   1.4214   1.4462   1.4486   1.4565   1.4757   1.4830   1.5062
  1.5131   1.5196   1.5277   1.5415   1.5553   1.5695   1.5719   1.5778
  1.5846   1.5878   1.5994   1.6094   1.6129   1.6225   1.6255   1.6297
  1.6415   1.6483   1.6587   1.6674   1.6729   1.6884   1.6968   1.7001
  1.7083   1.7128   1.7240   1.7375   1.7501   1.7612   1.7791   1.7836
  1.7896   1.8073   1.8160   1.8306   1.8435   1.8483   1.8503   1.8769
  1.8820   1.9109   1.9180   1.9419   1.9479   1.9754   1.9979   2.0128
  2.0169   2.0440   2.0509   2.0685   2.0885   2.0941   2.1079   2.1310
  2.1344   2.1448   2.1744   2.1859   2.1950   2.2156   2.2371   2.2478
  2.2661   2.2883   2.3024   2.3077   2.3354   2.3518   2.3726   2.3967
  2.4045   2.4152   2.4254   2.4503   2.4767   2.4849   2.4961   2.5149
  2.5275   2.5403   2.5513   2.5547   2.5678   2.5875   2.5904   2.5926
  2.6123   2.6229   2.6347   2.6594   2.6697   2.6929   2.7018   2.7198
  2.7267   2.7309   2.7449   2.7567   2.7817   2.7992   2.8204   2.8419
  2.8504   2.8778   2.9017   2.9109   2.9338   2.9427   2.9599   2.9798
  2.9880   3.0127   3.0193   3.0260   3.0355   3.0524   3.0882   3.1025
  3.1236   3.1307   3.1634   3.1708   3.1832   3.1932   3.2199   3.2370
  3.2879   3.3027   3.3075   3.3268   3.3979   3.4325   3.4646   3.5138
  3.5300   3.7713   3.7820   3.7968   3.8161   3.8265   3.8392   3.8569
  3.8763   3.9089   3.9135   3.9642   3.9799   4.0231   4.0310   4.0723
  4.1211   4.1459   4.2099   4.2640   4.3046   4.3078   4.3701   4.4085
  5.0742   5.1373   5.1667   5.4211   5.4562   5.4778   5.6524   5.6790
  5.7453  23.7921  23.8226  23.8453  23.8739  23.8904  23.9053  23.9242
 23.9466  23.9526  23.9792  49.9259  49.9515  49.9948
 --------------------------------------------------------------

          Ground-State Mulliken Net Atomic Charges

     Atom                 Charge (a.u.)
  ----------------------------------------
      1 C                     0.245984
      2 H                     0.214794
      3 C                    -0.520777
      4 H                     0.226706
      5 O                    -0.225074
      6 H                     0.250888
      7 C                    -0.683848
      8 H                     0.210209
      9 H                     0.120467
     10 C                     0.528173
     11 H                     0.160462
     12 C                    -0.733312
     13 H                     0.135993
     14 H                     0.142304
     15 H                     0.142384
     16 C                    -0.638913
     17 H                     0.164987
     18 H                     0.155953
     19 C                    -0.404664
     20 H                     0.154999
     21 H                     0.156061
     22 C                     0.534231
     23 H                     0.212131
     24 C                    -0.526837
     25 O                    -0.264712
     26 H                     0.136369
     27 H                     0.189770
     28 C                    -0.708384
     29 H                     0.118063
     30 O                    -0.262185
     31 H                     0.205305
     32 H                     0.309062
     33 H                     0.253409
  ----------------------------------------
  Sum of atomic charges =     0.000000

 -----------------------------------------------------------------
                    Cartesian Multipole Moments
 -----------------------------------------------------------------
    Charge (ESU x 10^10)
                -0.0000
    Dipole Moment (Debye)
         X      -4.0876      Y       0.3107      Z       2.0851
       Tot       4.5992
    Quadrupole Moments (Debye-Ang)
        XX     -92.7342     XY       4.5310     YY     -86.0144
        XZ       3.9926     YZ      -3.2253     ZZ     -76.8221
    Octopole Moments (Debye-Ang^2)
       XXX      -4.3972    XXY      14.3370    XYY     -18.7320
       YYY     -23.7375    XXZ      22.9864    XYZ       2.7955
       YYZ      13.9270    XZZ      21.6665    YZZ      -2.5718
       ZZZ      12.3490
    Hexadecapole Moments (Debye-Ang^3)
      XXXX   -3009.7107   XXXY      75.7660   XXYY    -690.8798
      XYYY       8.3821   YYYY    -774.7326   XXXZ      98.8660
      XXYZ      15.4093   XYYZ      11.6650   YYYZ     -36.4256
      XXZZ    -493.3584   XYZZ      29.7645   YYZZ    -179.8401
      XZZZ      42.2632   YZZZ       7.8661   ZZZZ    -372.4188
 -----------------------------------------------------------------
Archival summary:
1\1\december\OPT\ProcedureUnspecified\BasisUnspecified\31020\taweetha\SunMar2416:31:242019SunMar2416:31:242019\0\\#,OPT,ProcedureUnspecified,BasisUnspecified,\\0,1\O\H,1,0.962934\C,1,1.44394,2,109.206\H,3,1.09915,1,108.623,2,62.6955,0\C,3,1.53229,1,109.232,2,-56.0629,0\H,5,1.09762,3,108.054,1,-54.7025,0\H,5,1.09822,3,108.951,1,60.879,0\C,5,1.53474,3,113.425,1,-176.234,0\H,8,1.09987,5,108.131,3,-61.4852,0\C,8,1.53149,5,111.723,3,179.908,0\H,10,1.09393,8,111.042,5,178.687,0\H,10,1.0942,8,111.478,5,58.5851,0\H,10,1.09515,8,111.035,5,-61.5589,0\C,8,1.53394,5,108.871,3,55.3576,0\H,14,1.09551,8,110.082,5,-176.933,0\H,14,1.09846,8,108.84,5,66.6806,0\C,14,1.53148,8,111.87,5,-54.6062,0\H,17,1.09423,14,109.781,8,177.665,0\H,17,1.09769,14,109.068,8,-66.5879,0\C,3,1.53744,1,108.439,2,-178.74,0\H,20,1.09909,3,106.14,1,57.7169,0\C,20,1.55948,3,116.697,1,-61.1417,0\H,22,1.0983,20,105.071,3,-161.038,0\C,22,1.53003,20,114.023,3,-45.9346,0\H,24,1.09439,22,109.869,20,81.2143,0\H,24,1.09749,22,110.685,20,-38.7557,0\O,24,1.43309,22,107.798,20,-158.538,0\H,27,0.960759,24,108.949,22,-155.188,0\C,22,1.54458,20,115.593,3,84.5115,0\H,29,1.09108,22,108.126,20,162.082,0\H,29,1.10094,22,108.615,20,45.5369,0\O,29,1.41869,22,115.572,20,-79.7205,0\H,32,0.96949,29,107.447,22,53.056,0\\\@

 Total job time:  1536.66s(wall), 8817.18s(cpu) 
 Sun Mar 24 16:31:24 2019

        *************************************************************
        *                                                           *
        *  Thank you very much for using Q-Chem.  Have a nice day.  *
        *                                                           *
        *************************************************************


 
User input: 2 of 3 
 
Q-Chem Developer Version!
                  Welcome to Q-Chem
     A Quantum Leap Into The Future Of Chemistry


 Q-Chem 5.1, Q-Chem, Inc., Pleasanton, CA (2018)

 Yihan Shao,  Zhengting Gan,  E. Epifanovsky,  A. T. B. Gilbert,  M. Wormit,  
 J. Kussmann,  A. W. Lange,  A. Behn,  Jia Deng,  Xintian Feng,  D. Ghosh,  
 M. Goldey,  P. R. Horn,  L. D. Jacobson,  I. Kaliman,  T. Kus,  A. Landau,  
 Jie Liu,  E. I. Proynov,  R. M. Richard,  R. P. Steele,  E. J. Sundstrom,  
 H. L. Woodcock III,  P. M. Zimmerman,  D. Zuev,  B. Albrecht,  E. Alguire,  
 S. A. Baeppler,  D. Barton,  Z. Benda,  Y. A. Bernard,  E. J. Berquist,  
 K. B. Bravaya,  H. Burton,  D. Casanova,  Chun-Min Chang,  Yunqing Chen,  
 A. Chien,  K. D. Closser,  M. P. Coons,  S. Coriani,  S. Dasgupta,  
 A. L. Dempwolff,  M. Diedenhofen,  Hainam Do,  R. G. Edgar,  Po-Tung Fang,  
 S. Faraji,  S. Fatehi,  Qingguo Feng,  K. D. Fenk,  J. Fosso-Tande,  
 J. Gayvert,  Qinghui Ge,  A. Ghysels,  G. Gidofalvi,  J. Gomes,  
 J. Gonthier,  A. Gunina,  D. Hait,  M. W. D. Hanson-Heine,  
 P. H. P. Harbach,  A. W. Hauser,  J. E. Herr,  E. G. Hohenstein,  
 Z. C. Holden,  Kerwin Hui,  B. C. Huynh,  T.-C. Jagau,  Hyunjun Ji,  
 B. Kaduk,  K. Khistyaev,  Jaehoon Kim,  P. Klunzinger,  K. Koh,  
 D. Kosenkov,  L. Koulias,  T. Kowalczyk,  C. M. Krauter,  A. Kunitsa,  
 Ka Un Lao,  A. Laurent,  K. V. Lawler,  Joonho Lee,  D. Lefrancois,  
 S. Lehtola,  D. S. Levine,  Yi-Pei Li,  You-Sheng Lin,  Fenglai Liu,  
 E. Livshits,  A. Luenser,  P. Manohar,  E. Mansoor,  S. F. Manzer,  
 Shan-Ping Mao,  Yuezhi Mao,  N. Mardirossian,  A. V. Marenich,  
 T. Markovich,  L. A. Martinez-Martinez,  S. A. Maurer,  N. J. Mayhall,  
 S. C. McKenzie,  J.-M. Mewes,  A. F. Morrison,  J. W. Mullinax,  K. Nanda,  
 T. S. Nguyen-Beck,  R. Olivares-Amaya,  J. A. Parkhill,  T. M. Perrine,  
 F. Plasser,  P. Pokhilko,  S. Prager,  A. Prociuk,  E. Ramos,  D. R. Rehn,  
 F. Rob,  M. Schneider,  N. Sergueev,  S. M. Sharada,  S. Sharma,  
 D. W. Small,  T. Stauch,  T. Stein,  Yu-Chuan Su,  A. J. W. Thom,  
 A. Tkatchenko,  T. Tsuchimochi,  N. M. Tubman,  L. Vogt,  M. L. Vidal,  
 O. Vydrov,  M. A. Watson,  J. Wenzel,  M. de Wergifosse,  T. A. Wesolowski,  
 A. White,  J. Witte,  A. Yamada,  Jun Yang,  K. Yao,  S. Yeganeh,  
 S. R. Yost,  Zhi-Qiang You,  A. Zech,  Igor Ying Zhang,  Xing Zhang,  
 Yan Zhao,  Ying Zhu,  B. R. Brooks,  G. K. L. Chan,  C. J. Cramer,  
 M. S. Gordon,  W. J. Hehre,  A. Klamt,  M. W. Schmidt,  C. D. Sherrill,  
 D. G. Truhlar,  A. Aspuru-Guzik,  R. Baer,  A. T. Bell,  N. A. Besley,  
 Jeng-Da Chai,  A. E. DePrince, III,  R. A. DiStasio Jr.,  A. Dreuw,  
 B. D. Dunietz,  T. R. Furlani,  Chao-Ping Hsu,  Yousung Jung,  Jing Kong,  
 D. S. Lambrecht,  WanZhen Liang,  C. Ochsenfeld,  V. A. Rassolov,  
 L. V. Slipchenko,  J. E. Subotnik,  T. Van Voorhis,  J. M. Herbert,  
 A. I. Krylov,  P. M. W. Gill,  M. Head-Gordon

 Contributors to earlier versions of Q-Chem not listed above: 
 R. D. Adamson,  B. Austin,  J. Baker,  G. J. O. Beran,  K. Brandhorst,  
 S. T. Brown,  E. F. C. Byrd,  A. K. Chakraborty,  C.-L. Cheng,  
 Siu Hung Chien,  D. M. Chipman,  D. L. Crittenden,  H. Dachsel,  
 R. J. Doerksen,  A. D. Dutoi,  L. Fusti-Molnar,  W. A. Goddard III,  
 A. Golubeva-Zadorozhnaya,  S. R. Gwaltney,  G. Hawkins,  A. Heyden,  
 S. Hirata,  G. Kedziora,  F. J. Keil,  C. Kelley,  Jihan Kim,  R. A. King,  
 R. Z. Khaliullin,  P. P. Korambath,  W. Kurlancheek,  A. M. Lee,  M. S. Lee,  
 S. V. Levchenko,  Ching Yeh Lin,  D. Liotard,  R. C. Lochan,  I. Lotan,  
 P. E. Maslen,  N. Nair,  D. P. O'Neill,  D. Neuhauser,  E. Neuscamman,  
 C. M. Oana,  R. Olson,  B. Peters,  R. Peverati,  P. A. Pieniazek,  
 Y. M. Rhee,  J. Ritchie,  M. A. Rohrdanz,  E. Rosta,  N. J. Russ,  
 H. F. Schaefer III,  N. E. Schultz,  N. Shenvi,  A. C. Simmonett,  A. Sodt,  
 D. Stuck,  K. S. Thanthiriwatte,  V. Vanovschi,  Tao Wang,  A. Warshel,  
 C. F. Williams,  Q. Wu,  X. Xu,  W. Zhang

 Please cite Q-Chem as follows:
 Y. Shao et al., Mol. Phys. 113, 184-215 (2015)
 DOI: 10.1080/00268976.2014.952696

 Q-Chem 5.1.2 for Intel X86 EM64T Linux

 Parts of Q-Chem use Armadillo 8.300.2 (Tropical Shenanigans).
 http://arma.sourceforge.net/

 Q-Chem begins on Sun Mar 24 16:31:24 2019  

Host: 
0

     Scratch files written to /scratch/taweetham/qchem1363//
The previous job contains 0 fragments, simply inherited here
Input Ideriv = 2
Curr. Ideriv = -1
Max.  Ideriv = 2

Checking the input file for inconsistencies... 	...done.

--------------------------------------------------------------
User input:
--------------------------------------------------------------

$molecule
read
$end

$rem
   JOB_TYPE 	frequency
   BASIS 	6-311++G**
   MEM_TOTAL	32000
   EXCHANGE 	B3LYP
$end

--------------------------------------------------------------
 ----------------------------------------------------------------
             Standard Nuclear Orientation (Angstroms)
    I     Atom           X                Y                Z
 ----------------------------------------------------------------
    1      C       0.0655002540     0.1876993814    -0.5578801998
    2      H      -0.0811172276    -0.2955070810    -1.5341050612
    3      C      -0.4890079099    -0.7904068881     0.4907153601
    4      H      -0.3009580260    -0.3874956126     1.4959160593
    5      O       0.2110372665    -2.0464093077     0.3589764993
    6      H      -0.1417068173    -2.6742319690     0.9982357626
    7      C      -1.9930360114    -1.0308915716     0.3234570996
    8      H      -2.1510631568    -1.5442943064    -0.6337322999
    9      H      -2.3341519871    -1.7171471263     1.1100824443
   10      C      -2.8243681271     0.2588019218     0.3550649932
   11      H      -2.6816743639     0.7340284311     1.3366474304
   12      C      -4.3192219485    -0.0260169932     0.1825342333
   13      H      -4.6921732974    -0.6958140285     0.9632783244
   14      H      -4.9031201356     0.8978280872     0.2299170758
   15      H      -4.5204699392    -0.4970597640    -0.7854370616
   16      C      -2.2889521976     1.2205161259    -0.7133057860
   17      H      -2.8335766993     2.1701345187    -0.6715156132
   18      H      -2.4839806428     0.7922541977    -1.7058586857
   19      C      -0.7879486467     1.4766810637    -0.5495704517
   20      H      -0.4344868552     2.1320388279    -1.3513846655
   21      H      -0.6176278889     2.0244250018     0.3863243194
   22      C       1.5804652869     0.5424857414    -0.4530556486
   23      H       1.6964816096     1.4718464452    -1.0267119836
   24      C       2.0455243025     0.8752421059     0.9660972546
   25      O       3.2499105708     1.6450590561     0.8631831328
   26      H       1.2820388465     1.4574236255     1.4977331877
   27      H       2.2313901908    -0.0484664924     1.5227904083
   28      C       2.5471445799    -0.4513583485    -1.1338770225
   29      H       2.1518831008    -0.6987782799    -2.1311846633
   30      O       2.8325023667    -1.6299485238    -0.3975424188
   31      H       3.5064038718     0.0495360673    -1.2731251726
   32      H       1.9850372855    -2.0347300060    -0.1569882444
   33      H       3.7586730087     1.5378844350     1.6711017396
 ----------------------------------------------------------------
 Molecular Point Group                 C1    NOp =  1
 Largest Abelian Subgroup              C1    NOp =  1
 Nuclear Repulsion Energy =   905.2139961720 hartrees
 There are       52 alpha and       52 beta electrons
 Requested basis set is 6-311++G(d,p)
 There are 178 shells and 426 basis functions

 Total QAlloc Memory Limit  32000 MB
 Mega-Array Size       188 MB
 MEM_STATIC part       192 MB
 A cutoff of  1.0D-11 yielded  13522 shell pairs
 There are     76944 function pairs (     81501 Cartesian)

 -------------------------------------------------------
 OpenMP Integral Computing Module                       
 Release: version 1.0, May 2013, Q-Chem Inc. Pittsburgh 
 -------------------------------------------------------
 Integral Job Info:
 Integral job number is                      11
 Integral operator is                         1
 short-range coefficients                     0
 long-range coefficients              100000000
 Omega coefficients                           0
 if combine SR and LR in K                    0
 Integral screening is                        0
 Integral computing path is                   2
 max size of driver memory is            800000
 size of driver memory is                593474
 size of scratch memory is              2361544
 max col of scratch BK array               1296
 max len of scratch array in speh3          155
 max len of scratch index in speh4           18
 max int batch size is                      520
 min int batch size is                       52
 fixed nKL is                                52
 max L of basis functions is                  2
 order of int derivative is                   0
 number of shells is                        178
 number of basis is                         439
 number of cartesian basis is               439
 number of contracted shell pairs         13522
 number of primitive shell pairs          28768
 maxK2 (contraction) of shell pair           36
 max number of K2 of shell pair               1
 max number of CS2 of shell pair           2407
 max number of PS2 of shell pair           4206
 mem total for path MDJ                  606236
 -------------------------------------------------------
 Smallest overlap matrix eigenvalue = 1.35E-06

 Q-Chem warning in module stvman/mkSTV.C, line 306:

 Overlap eigenvalue is smaller than square root of threshold
 Use THRESH >= 12 to get rid of this warning

 Guess from superposition of atomic densities
 Warning:  Energy on first SCF cycle will be non-variational
 SAD guess density has 104.000000 electrons

 -----------------------------------------------------------------------
  General SCF calculation program by
  Eric Jon Sundstrom, Paul Horn, Yuezhi Mao, Dmitri Zuev, Alec White,
  David Stuck, Shaama M.S., Shane Yost, Joonho Lee, David Small,
  Daniel Levine, Susi Lehtola, Hugh Burton, Evgeny Epifanovsky
 -----------------------------------------------------------------------
 Exchange:     0.2000 Hartree-Fock + 0.0800 Slater + 0.7200 B88
 Correlation:  0.1900 VWN1RPA + 0.8100 LYP
 Using SG-1 standard quadrature grid
 using 6 threads for integral computing
 -------------------------------------------------------
 OpenMP Integral computing Module                
 Release: version 2.0, May 2017, Q-Chem Inc. Pleasanton 
 -------------------------------------------------------
 -------------------------------------------------------
 OpenMP BLAS3 based DFT computing Module                
 Release: version 1.0, May 2013, Q-Chem Inc. Pittsburgh 
 -------------------------------------------------------
 A restricted SCF calculation will be
 performed using DIIS
 SCF converges when DIIS error is below 1.0e-08
 ---------------------------------------
  Cycle       Energy         DIIS error
 ---------------------------------------
    1    -621.3263210699      2.91e-02  
    2    -618.6514691765      3.85e-03  
    3    -618.4346348304      5.20e-03  
    4    -618.9579270698      5.68e-04  
    5    -618.9623102005      2.52e-04  
    6    -618.9634348833      5.11e-05  
    7    -618.9634785320      2.06e-05  
    8    -618.9634867085      3.30e-06  
    9    -618.9634868933      1.23e-06  
   10    -618.9634869162      4.32e-07  
   11    -618.9634869195      8.74e-08  
   12    -618.9634869197      2.97e-08  
   13    -618.9634869198      7.17e-09  Convergence criterion met
 ---------------------------------------
 SCF time:   CPU 551.22s  wall 96.00s 
 SCF   energy in the final basis set =     -618.9634869198
 Total energy in the final basis set =     -618.9634869198

 --------------------------------------------------------------

                    Orbital Energies (a.u.)
 --------------------------------------------------------------

 Alpha MOs
 -- Occupied --
-19.1464 -19.1203 -19.0915 -10.2371 -10.2129 -10.1975 -10.1858 -10.1844
-10.1789 -10.1749 -10.1731 -10.1726 -10.1683  -1.0466  -1.0202  -0.9961
 -0.8520  -0.8033  -0.7507  -0.7462  -0.6863  -0.6687  -0.6339  -0.6106
 -0.5747  -0.5577  -0.5314  -0.5208  -0.4858  -0.4832  -0.4742  -0.4666
 -0.4541  -0.4382  -0.4214  -0.4092  -0.4049  -0.3979  -0.3904  -0.3868
 -0.3792  -0.3595  -0.3565  -0.3468  -0.3354  -0.3321  -0.3263  -0.3129
 -0.2996  -0.2965  -0.2744  -0.2543
 -- Virtual --
 -0.0204  -0.0084  -0.0058  -0.0008   0.0059   0.0185   0.0242   0.0272
  0.0305   0.0354   0.0446   0.0494   0.0512   0.0565   0.0656   0.0693
  0.0707   0.0728   0.0770   0.0838   0.0922   0.0934   0.0968   0.1031
  0.1057   0.1117   0.1124   0.1167   0.1177   0.1220   0.1249   0.1273
  0.1307   0.1346   0.1354   0.1396   0.1427   0.1449   0.1496   0.1530
  0.1542   0.1568   0.1610   0.1635   0.1654   0.1693   0.1702   0.1761
  0.1781   0.1793   0.1838   0.1884   0.1923   0.1999   0.2028   0.2063
  0.2078   0.2137   0.2164   0.2209   0.2266   0.2294   0.2340   0.2370
  0.2421   0.2457   0.2459   0.2514   0.2586   0.2612   0.2645   0.2735
  0.2767   0.2790   0.2815   0.2905   0.2968   0.2969   0.3014   0.3108
  0.3115   0.3161   0.3219   0.3316   0.3355   0.3382   0.3420   0.3463
  0.3475   0.3539   0.3572   0.3593   0.3659   0.3719   0.3758   0.3823
  0.3923   0.3940   0.4009   0.4035   0.4173   0.4320   0.4487   0.4623
  0.4729   0.4784   0.4833   0.4893   0.4983   0.5156   0.5223   0.5347
  0.5481   0.5522   0.5679   0.5717   0.5864   0.5949   0.5997   0.6076
  0.6103   0.6112   0.6253   0.6359   0.6405   0.6484   0.6502   0.6613
  0.6744   0.6885   0.6966   0.7057   0.7137   0.7149   0.7199   0.7392
  0.7434   0.7457   0.7525   0.7602   0.7653   0.7662   0.7750   0.7765
  0.7851   0.7853   0.7890   0.7898   0.7945   0.8033   0.8227   0.8302
  0.8612   0.9049   0.9209   0.9353   0.9458   0.9682   0.9847   1.0117
  1.0306   1.0457   1.0504   1.0589   1.1012   1.1150   1.1289   1.1382
  1.1571   1.1654   1.1701   1.1739   1.1976   1.2095   1.2252   1.2415
  1.2664   1.2770   1.2873   1.3035   1.3100   1.3168   1.3518   1.3651
  1.3807   1.4214   1.4462   1.4486   1.4565   1.4757   1.4830   1.5062
  1.5131   1.5196   1.5277   1.5415   1.5553   1.5695   1.5719   1.5778
  1.5846   1.5878   1.5994   1.6094   1.6129   1.6225   1.6255   1.6297
  1.6415   1.6483   1.6587   1.6674   1.6729   1.6884   1.6968   1.7001
  1.7083   1.7128   1.7240   1.7376   1.7501   1.7612   1.7791   1.7836
  1.7896   1.8073   1.8160   1.8306   1.8435   1.8483   1.8503   1.8769
  1.8820   1.9109   1.9180   1.9419   1.9479   1.9754   1.9979   2.0128
  2.0169   2.0440   2.0509   2.0685   2.0885   2.0941   2.1079   2.1310
  2.1344   2.1448   2.1744   2.1859   2.1950   2.2156   2.2371   2.2478
  2.2661   2.2883   2.3024   2.3077   2.3354   2.3518   2.3726   2.3967
  2.4045   2.4152   2.4254   2.4503   2.4767   2.4849   2.4961   2.5149
  2.5275   2.5403   2.5513   2.5547   2.5678   2.5875   2.5904   2.5926
  2.6123   2.6229   2.6347   2.6594   2.6697   2.6929   2.7018   2.7198
  2.7267   2.7309   2.7449   2.7567   2.7817   2.7992   2.8204   2.8419
  2.8504   2.8778   2.9017   2.9109   2.9338   2.9427   2.9599   2.9798
  2.9880   3.0127   3.0193   3.0260   3.0355   3.0524   3.0882   3.1025
  3.1236   3.1307   3.1634   3.1708   3.1832   3.1932   3.2199   3.2370
  3.2879   3.3027   3.3075   3.3268   3.3979   3.4325   3.4646   3.5138
  3.5300   3.7713   3.7820   3.7968   3.8161   3.8265   3.8392   3.8569
  3.8763   3.9089   3.9135   3.9642   3.9799   4.0231   4.0310   4.0723
  4.1211   4.1459   4.2099   4.2640   4.3046   4.3078   4.3701   4.4085
  5.0742   5.1374   5.1667   5.4211   5.4562   5.4778   5.6524   5.6790
  5.7453  23.7921  23.8226  23.8453  23.8739  23.8904  23.9053  23.9242
 23.9466  23.9526  23.9792  49.9259  49.9515  49.9948
 --------------------------------------------------------------

          Ground-State Mulliken Net Atomic Charges

     Atom                 Charge (a.u.)
  ----------------------------------------
      1 C                     0.246813
      2 H                     0.214803
      3 C                    -0.521004
      4 H                     0.226699
      5 O                    -0.225120
      6 H                     0.250901
      7 C                    -0.683576
      8 H                     0.210191
      9 H                     0.120478
     10 C                     0.527918
     11 H                     0.160489
     12 C                    -0.733165
     13 H                     0.135983
     14 H                     0.142293
     15 H                     0.142384
     16 C                    -0.638875
     17 H                     0.164981
     18 H                     0.155975
     19 C                    -0.405094
     20 H                     0.155004
     21 H                     0.156069
     22 C                     0.533943
     23 H                     0.212075
     24 C                    -0.526956
     25 O                    -0.264736
     26 H                     0.136360
     27 H                     0.189770
     28 C                    -0.708155
     29 H                     0.118024
     30 O                    -0.262239
     31 H                     0.205306
     32 H                     0.309056
     33 H                     0.253404
  ----------------------------------------
  Sum of atomic charges =     0.000000

 -----------------------------------------------------------------
                    Cartesian Multipole Moments
 -----------------------------------------------------------------
    Charge (ESU x 10^10)
                 0.0000
    Dipole Moment (Debye)
         X      -4.0998      Y       0.2787      Z       2.0656
       Tot       4.5992
    Quadrupole Moments (Debye-Ang)
        XX     -92.8484     XY       4.5051     YY     -85.9477
        XZ       3.9373     YZ      -3.1639     ZZ     -76.7750
    Octopole Moments (Debye-Ang^2)
       XXX      -5.0919    XXY      14.8781    XYY     -18.3673
       YYY     -23.4218    XXZ      22.6597    XYZ       2.9946
       YYZ      13.9024    XZZ      21.8366    YZZ      -2.1648
       ZZZ      12.5834
    Hexadecapole Moments (Debye-Ang^3)
      XXXX   -3013.9354   XXXY      67.6987   XXYY    -689.8564
      XYYY      -2.2536   YYYY    -774.5532   XXXZ      91.1971
      XXYZ      16.3059   XYYZ       9.8993   YYYZ     -35.9478
      XXZZ    -493.3498   XYZZ      27.1734   YYZZ    -179.1137
      XZZZ      36.9168   YZZZ       8.7860   ZZZZ    -371.7046
 -----------------------------------------------------------------
 Calculating MO derivatives via CPSCF
XF: myseg = 0
XF: NBas: 426, NBas6D: 439
XF: NpeAtoms: 33
 D1JvT checksum  = 9606564 150779.4909623889
 D1KAT checksum  = 22716936 14466.5985371902
   1         3          99      0.252379    0.016195
   2         3          99      0.029130    0.001844
   3         3          99      0.001714    0.000122
   4        77          25      0.000058    0.000007
   5       102           0      0.000000    0.000000    Roots Converged
 Time for AOints: 2090.0 s (CPU) 357.5 s (wall)
 ------------------------------------------------------------------------------
                     AOints        : Timing summary (seconds)
 ------------------------------------------------------------------------------
     job step          cpu (% of tot)      sys (% of tot)     wall (% of tot)
 ------------------------------------------------------------------------------
  cpscf_lag         0.5246E+04 (24.5)   0.1380E-03 (14.1)   0.8888E+03 (24.2)
  iterzp            0.1406E+05 (65.7)   0.7760E-03 (79.3)   0.2415E+04 (65.8)
  make_fx           0.0000E+00 ( 0.0)   0.0000E+00 ( 0.0)   0.0000E+00 ( 0.0)
  AOints            0.2090E+04 ( 9.8)   0.4600E-04 ( 4.7)   0.3575E+03 ( 9.7)
 ------------------------------------------------------------------------------
   Grand Totals     0.2141E+05          0.9780E-03          0.3671E+04
 ------------------------------------------------------------------------------
 Calculating analytic Hessian of the SCF energy
 Polarizability Matrix (a.u.)
            1           2           3
    1-153.8811098  -0.6107001   0.6793186
    2  -0.6107001-125.3685268   2.6370994
    3   0.6793186   2.6370994-115.6048107

 Direct stationary perturbation theory relativistic correction:

 rels  =       0.177293193472
 relv  =      -0.932434541720
 rel2e =       0.459689420451
 E_rel =      -0.295451927797

 Hessian of the SCF Energy
            1           2           3           4           5           6
    1   0.4458254   0.0133664   0.0039288  -0.0490708  -0.0154009  -0.0285371
    2   0.0133664   0.4779376   0.0492251  -0.0151907  -0.0917100  -0.0930344
    3   0.0039288   0.0492251   0.5504226  -0.0281152  -0.0950421  -0.2398974
    4  -0.0490708  -0.0151907  -0.0281152   0.0615604   0.0152047   0.0296197
    5  -0.0154009  -0.0917100  -0.0950421   0.0152047   0.1040410   0.1017001
    6  -0.0285371  -0.0930344  -0.2398974   0.0296197   0.1017001   0.2641148
    7  -0.0952218  -0.0152873   0.0222102   0.0005468   0.0014222  -0.0011652
    8  -0.0238715  -0.0989676   0.0407404   0.0042487   0.0071086  -0.0100264
    9   0.0241063   0.0287702  -0.1311465   0.0109763   0.0216985  -0.0283846
   10   0.0025653   0.0028781   0.0123958  -0.0001888  -0.0013656   0.0019726
   11   0.0031702   0.0083028   0.0193467  -0.0014450  -0.0024895   0.0035088
   12  -0.0034145  -0.0069156  -0.0229042   0.0015276   0.0031496  -0.0023397
   13   0.0071660  -0.0072623  -0.0029340   0.0001273  -0.0001071  -0.0004098
   14   0.0172563  -0.0345649  -0.0005603   0.0003126   0.0017600  -0.0003629
   15  -0.0140746   0.0250623   0.0043174  -0.0010863  -0.0007974   0.0024089
   16  -0.0020025   0.0025617   0.0003393  -0.0001056  -0.0000942  -0.0000472
   17   0.0048061  -0.0054455  -0.0030062   0.0001703   0.0004335  -0.0001457
   18  -0.0005118   0.0003050   0.0002303   0.0000243  -0.0001788   0.0004785
   19  -0.0148282  -0.0085866   0.0040557   0.0007506   0.0007199  -0.0013643
   20  -0.0219834  -0.0031578  -0.0023983   0.0006724   0.0007409  -0.0007784
   21   0.0248150   0.0041726   0.0037537   0.0006494  -0.0000298   0.0004751
   22   0.0017404   0.0005435  -0.0014006   0.0000122  -0.0000245   0.0007935
   23   0.0001869  -0.0000139  -0.0008093  -0.0002953   0.0000503   0.0004200
   24   0.0004631   0.0006347   0.0003092   0.0000746  -0.0003227   0.0007324
   25  -0.0062339   0.0006192  -0.0025547   0.0000625   0.0002111  -0.0000455
   26  -0.0007746   0.0008947  -0.0014210  -0.0000184  -0.0000077   0.0002029
   27  -0.0004475   0.0001176   0.0008618  -0.0002461  -0.0001997   0.0005065
   28   0.0023517  -0.0003773   0.0005432  -0.0002117   0.0001620   0.0002378
   29   0.0008707   0.0012558  -0.0005796  -0.0000209  -0.0001249   0.0000993
   30  -0.0001788  -0.0003907  -0.0001992   0.0000898   0.0001271   0.0001447
   31  -0.0002212   0.0000604   0.0000272   0.0000288  -0.0000732  -0.0001836
   32   0.0000954  -0.0000113   0.0000714  -0.0000526  -0.0001060   0.0001075
   33   0.0002510   0.0001729   0.0001097  -0.0002045   0.0000918   0.0000610
   34   0.0000912  -0.0000331  -0.0000734  -0.0000149   0.0000205   0.0000314
   35   0.0001287  -0.0006335   0.0003589   0.0000082   0.0000555  -0.0000740
   36  -0.0001769   0.0004292   0.0000858   0.0000101  -0.0000431  -0.0000342
   37   0.0003553  -0.0002674   0.0000836  -0.0000027   0.0000212   0.0000069
   38  -0.0000672  -0.0000748  -0.0000533   0.0000023   0.0000058  -0.0000028
   39  -0.0000544   0.0000187  -0.0000339  -0.0000085   0.0000004   0.0000045
   40   0.0001914   0.0002601  -0.0001271  -0.0000113  -0.0000120   0.0000320
   41   0.0000478  -0.0000367   0.0000285  -0.0000088   0.0000119   0.0000077
   42  -0.0000996  -0.0000645  -0.0000649  -0.0000034  -0.0000054   0.0000018
   43   0.0000606  -0.0000198  -0.0000387  -0.0000372   0.0000148   0.0000409
   44  -0.0000044   0.0000438  -0.0000395  -0.0000176   0.0000149   0.0000122
   45  -0.0000021  -0.0000469  -0.0000430  -0.0000187   0.0000041   0.0000269
   46  -0.0215604   0.0028900  -0.0025003   0.0009143  -0.0012491   0.0002000
   47   0.0277338   0.0066530   0.0038377  -0.0000204   0.0011119   0.0001162
   48   0.0005079   0.0004932   0.0000598   0.0008131  -0.0002863   0.0001439
   49  -0.0051801  -0.0036886  -0.0012714   0.0002466  -0.0002919   0.0001568
   50  -0.0012368   0.0005893  -0.0002744  -0.0000946   0.0001358   0.0001015
   51  -0.0002879  -0.0001621   0.0002187  -0.0002069   0.0004400   0.0002316
   52   0.0017128  -0.0011835  -0.0009768  -0.0000474   0.0006518   0.0003716
   53   0.0003965   0.0005117   0.0006027   0.0000863   0.0003863   0.0000529
   54   0.0002355  -0.0001114  -0.0001456  -0.0001817   0.0003843   0.0000776
   55  -0.0958230   0.0326389   0.0037499   0.0006892  -0.0013614   0.0001648
   56   0.0344594  -0.1398333  -0.0033290   0.0090372  -0.0161089  -0.0004714
   57  -0.0007074  -0.0014346  -0.0802766   0.0157401  -0.0262143   0.0002674
   58   0.0031628   0.0109043  -0.0133029   0.0006052  -0.0007117   0.0001847
   59  -0.0068622  -0.0198271   0.0221336  -0.0007053   0.0006471  -0.0003564
   60  -0.0000367  -0.0010785   0.0000396  -0.0003697   0.0000936   0.0008464
   61   0.0018349   0.0088734   0.0158857  -0.0016214   0.0034618  -0.0004028
   62  -0.0029648  -0.0149074  -0.0249667   0.0031152  -0.0043366   0.0004812
   63   0.0009963  -0.0008312  -0.0002617   0.0000471   0.0000802   0.0012892
   64  -0.1366248  -0.0136128  -0.0113579  -0.0097854  -0.0017827  -0.0019563
   65  -0.0201567  -0.0819657  -0.0022756  -0.0126369  -0.0021041  -0.0017544
   66  -0.0034218  -0.0017323  -0.0827620  -0.0292025  -0.0065039  -0.0037941
   67  -0.0113345  -0.0251497   0.0175910   0.0005234   0.0001423  -0.0003997
   68  -0.0036659  -0.0079116   0.0057562  -0.0001896  -0.0000958  -0.0002020
   69   0.0004800  -0.0010605   0.0008286   0.0004393   0.0000638   0.0000908
   70  -0.0111387  -0.0061040  -0.0262686  -0.0039557  -0.0002922   0.0001687
   71  -0.0062147  -0.0045585  -0.0070530  -0.0010527   0.0000353  -0.0003854
   72  -0.0063537   0.0001783   0.0044734   0.0035580   0.0010185   0.0014580
   73   0.0015997  -0.0012912  -0.0035854  -0.0018130  -0.0004525  -0.0005241
   74   0.0015205   0.0005441  -0.0008176  -0.0005778   0.0000032  -0.0000484
   75  -0.0003187  -0.0021358  -0.0064588  -0.0020537  -0.0003503  -0.0003148
   76  -0.0001798  -0.0001170   0.0002830   0.0002782   0.0000965   0.0000665
   77   0.0005076  -0.0001937  -0.0012083  -0.0001294  -0.0000397   0.0001756
   78   0.0006743  -0.0003810  -0.0000621   0.0001211   0.0001773   0.0001411
   79   0.0006168   0.0003877   0.0003273  -0.0000014  -0.0001410   0.0000468
   80   0.0002994  -0.0000479   0.0005905   0.0001186   0.0000286  -0.0000403
   81   0.0008807   0.0001016  -0.0003121  -0.0002175  -0.0001268  -0.0000160
   82  -0.0235094   0.0197672   0.0121062   0.0009900   0.0010026   0.0016253
   83  -0.0014171   0.0097751   0.0066070  -0.0008613   0.0004234  -0.0004897
   84   0.0030301   0.0022881  -0.0008738  -0.0033758  -0.0000475   0.0003929
   85   0.0015283   0.0003983   0.0017321  -0.0001170  -0.0000640  -0.0006374
   86  -0.0011085   0.0002906  -0.0000619   0.0005184   0.0004669   0.0006146
   87  -0.0020356   0.0002244  -0.0001665   0.0012181   0.0005579   0.0008485
   88   0.0013726  -0.0008140  -0.0008635  -0.0000712  -0.0000530   0.0000351
   89  -0.0019775  -0.0004783  -0.0009915   0.0002364   0.0002447   0.0005143
   90  -0.0001343  -0.0002257   0.0001492   0.0007698   0.0001477   0.0001279
   91  -0.0007080   0.0030531   0.0016789   0.0003879   0.0001368   0.0002565
   92   0.0018644  -0.0020166  -0.0028723  -0.0000935  -0.0001087   0.0000217
   93   0.0001404  -0.0025954  -0.0011633   0.0002680   0.0001615   0.0003732
   94   0.0011796   0.0003350  -0.0003091  -0.0002982   0.0002596  -0.0003275
   95   0.0011455  -0.0001879   0.0001081   0.0001946  -0.0003749   0.0001154
   96  -0.0000880   0.0004202   0.0010332  -0.0005356   0.0002333  -0.0005237
   97   0.0002852  -0.0005502  -0.0012586  -0.0003697  -0.0000509  -0.0000112
   98  -0.0001485  -0.0002561  -0.0016461  -0.0005153  -0.0000988  -0.0000791
   99   0.0003716  -0.0004145  -0.0001210  -0.0001206   0.0000187   0.0000608
            7           8           9          10          11          12
    1  -0.0952218  -0.0238715   0.0241063   0.0025653   0.0031702  -0.0034145
    2  -0.0152873  -0.0989676   0.0287702   0.0028781   0.0083028  -0.0069156
    3   0.0222102   0.0407404  -0.1311465   0.0123958   0.0193467  -0.0229042
    4   0.0005468   0.0042487   0.0109763  -0.0001888  -0.0014450   0.0015276
    5   0.0014222   0.0071086   0.0216985  -0.0013656  -0.0024895   0.0031496
    6  -0.0011652  -0.0100264  -0.0283846   0.0019726   0.0035088  -0.0023397
    7   0.4591291   0.0273883   0.0158673  -0.0596973  -0.0172937  -0.0433791
    8   0.0273883   0.4576944   0.0295462  -0.0187145  -0.0726614  -0.0723701
    9   0.0158673   0.0295462   0.5747533  -0.0457089  -0.0691455  -0.2545292
   10  -0.0596973  -0.0187145  -0.0457089   0.0677947   0.0143808   0.0446738
   11  -0.0172937  -0.0726614  -0.0691455   0.0143808   0.0928815   0.0841539
   12  -0.0433791  -0.0723701  -0.2545292   0.0446738   0.0841539   0.2747517
   13  -0.1005543   0.0262848   0.0316528   0.0007554   0.0068810   0.0030757
   14   0.0612547  -0.1506883  -0.0236600   0.0161250  -0.0283639  -0.0057107
   15   0.0174094   0.0048337  -0.0818830   0.0183483  -0.0286362   0.0034452
   16   0.0065014   0.0151872  -0.0147484   0.0000998   0.0000759   0.0004597
   17  -0.0144192  -0.0242131   0.0254398  -0.0011559   0.0006723  -0.0004385
   18  -0.0000112  -0.0063315   0.0019665   0.0000178  -0.0014473   0.0004992
   19  -0.1621860  -0.0214802  -0.0151378  -0.0082016  -0.0037668  -0.0004166
   20  -0.0400171  -0.0805491  -0.0022041  -0.0113448  -0.0004696  -0.0013835
   21  -0.0141244  -0.0029934  -0.0853871  -0.0306213  -0.0061905  -0.0038578
   22  -0.0089910  -0.0164896  -0.0314274  -0.0060778  -0.0007052  -0.0004225
   23  -0.0009185  -0.0043575  -0.0065996  -0.0009547   0.0002763  -0.0001013
   24  -0.0012545  -0.0034578  -0.0053691  -0.0009192  -0.0001692   0.0011978
   25  -0.0134428  -0.0211221   0.0258216   0.0014683   0.0003327  -0.0003482
   26  -0.0016560  -0.0063116   0.0051833  -0.0000783  -0.0000050  -0.0002571
   27  -0.0032443  -0.0024248   0.0024642   0.0007241  -0.0002944   0.0010685
   28  -0.0158921   0.0269130   0.0015121   0.0014085  -0.0002274  -0.0001554
   29   0.0087272   0.0056077   0.0007425  -0.0014390   0.0000817  -0.0004021
   30  -0.0014888   0.0035416  -0.0008973  -0.0007683  -0.0000576  -0.0004663
   31   0.0005548   0.0005844   0.0010171  -0.0000543   0.0001836  -0.0000998
   32  -0.0012584   0.0001131  -0.0009939   0.0007224   0.0002013   0.0004580
   33  -0.0004695  -0.0003383  -0.0003067   0.0003538   0.0001602   0.0002876
   34   0.0004824   0.0017406   0.0003316  -0.0001922  -0.0000606  -0.0001242
   35  -0.0004554  -0.0050690  -0.0006685   0.0000902   0.0002695   0.0003578
   36  -0.0000937  -0.0002326  -0.0006376   0.0002458   0.0001972   0.0003010
   37  -0.0000179  -0.0000521  -0.0003462  -0.0000129  -0.0000055   0.0000153
   38  -0.0000109  -0.0000134  -0.0000777  -0.0000316  -0.0000208  -0.0000248
   39   0.0000566  -0.0001796   0.0001641  -0.0000208  -0.0000147  -0.0000183
   40   0.0007884   0.0017980   0.0002092  -0.0000562  -0.0000935  -0.0001037
   41  -0.0005429   0.0002873  -0.0000248   0.0000886   0.0000229   0.0000178
   42   0.0000299   0.0002105   0.0006820   0.0001015   0.0000217  -0.0000205
   43  -0.0000920  -0.0001498   0.0000781   0.0002095   0.0001299   0.0001958
   44   0.0001675   0.0000364   0.0001312   0.0000836  -0.0000388  -0.0000089
   45   0.0000549   0.0001880   0.0003328   0.0002200   0.0000165   0.0000366
   46   0.0008960   0.0006182  -0.0008775  -0.0001404   0.0000106  -0.0000403
   47   0.0004783   0.0012659   0.0001538   0.0000107  -0.0000751   0.0002462
   48  -0.0008023   0.0002977  -0.0004298  -0.0000106   0.0000816   0.0001138
   49  -0.0003463  -0.0007064   0.0005306   0.0000249   0.0000592  -0.0000958
   50  -0.0009092   0.0000843  -0.0000639   0.0000673   0.0000124   0.0000345
   51   0.0005648  -0.0000950   0.0000564  -0.0000486  -0.0000043  -0.0000248
   52  -0.0002547  -0.0000673  -0.0000167  -0.0000191  -0.0000591   0.0001721
   53   0.0000314  -0.0001618   0.0002483  -0.0000451  -0.0000701  -0.0000863
   54   0.0000822  -0.0000040   0.0000436   0.0001793  -0.0000506   0.0001210
   55   0.0082093  -0.0018049  -0.0054244   0.0000657  -0.0002803   0.0002432
   56   0.0103703  -0.0238664   0.0031359   0.0003652   0.0012032  -0.0011919
   57  -0.0140829   0.0185491   0.0018413  -0.0004813   0.0000230   0.0000993
   58  -0.0025117   0.0015622   0.0007854  -0.0000619  -0.0001575   0.0000886
   59   0.0042099  -0.0018081  -0.0028504   0.0000107   0.0001752   0.0002723
   60  -0.0000119  -0.0004678   0.0009252  -0.0001005  -0.0001811   0.0004069
   61   0.0002457  -0.0009171   0.0003562   0.0002571   0.0000899  -0.0003141
   62  -0.0003290   0.0007356  -0.0023808  -0.0000887   0.0000947   0.0009720
   63   0.0003247   0.0004665   0.0000721  -0.0002092  -0.0003588   0.0006013
   64  -0.0095653  -0.0065619   0.0045535   0.0009474   0.0003447  -0.0009938
   65  -0.0211651  -0.0063872  -0.0028805   0.0010300   0.0006450  -0.0005294
   66   0.0229515   0.0025105   0.0047102  -0.0006022  -0.0009693   0.0005170
   67  -0.0054847  -0.0000877  -0.0025622   0.0001186   0.0001935  -0.0000164
   68  -0.0006059   0.0003328  -0.0015312   0.0000181   0.0000454   0.0000956
   69  -0.0002274  -0.0000848   0.0005049  -0.0001764  -0.0000518   0.0001494
   70   0.0002646  -0.0015941  -0.0016769  -0.0006423  -0.0010419   0.0005712
   71  -0.0015135   0.0004058  -0.0010395  -0.0004219   0.0002535  -0.0005089
   72   0.0006217  -0.0004208   0.0031272   0.0005581   0.0001776  -0.0009297
   73   0.0002281   0.0017152   0.0008676   0.0002715  -0.0000049  -0.0007942
   74   0.0008027   0.0000514   0.0005616   0.0002728  -0.0001328  -0.0002409
   75   0.0003777   0.0002730  -0.0018702   0.0000177   0.0002119   0.0007729
   76  -0.0003296   0.0001177   0.0005594  -0.0001970  -0.0003910  -0.0003663
   77   0.0004530  -0.0009255  -0.0012819  -0.0005655  -0.0004259   0.0008674
   78  -0.0001822  -0.0003347  -0.0001665  -0.0001558  -0.0001327   0.0005562
   79  -0.0003243   0.0001177  -0.0005563  -0.0006029   0.0001670  -0.0000383
   80  -0.0005113   0.0003198   0.0010091   0.0000442  -0.0001702  -0.0005564
   81  -0.0008677   0.0005959   0.0000574   0.0001086  -0.0001052  -0.0001516
   82  -0.0011537  -0.0000166   0.0000874  -0.0001934   0.0001656   0.0001330
   83  -0.0033656   0.0060700  -0.0014412   0.0001969  -0.0004418  -0.0000484
   84   0.0016238  -0.0027573  -0.0003598   0.0000114   0.0002531  -0.0001289
   85  -0.0002173   0.0003221   0.0001057   0.0000282   0.0000101  -0.0000606
   86   0.0001569  -0.0002131   0.0000395  -0.0000638  -0.0000434   0.0001264
   87   0.0000236   0.0006379  -0.0000362  -0.0001167  -0.0001410   0.0002565
   88   0.0009924  -0.0047648   0.0002911  -0.0002627   0.0004593   0.0002537
   89   0.0015198  -0.0056364   0.0009594  -0.0003485   0.0006055   0.0002007
   90  -0.0014004   0.0037524  -0.0004009  -0.0000819  -0.0002381   0.0001826
   91  -0.0000932   0.0004925  -0.0003821  -0.0000277  -0.0000281   0.0000929
   92   0.0006516  -0.0009431   0.0003878  -0.0000140   0.0000496  -0.0000179
   93  -0.0000091   0.0001812   0.0002257   0.0000267  -0.0000815   0.0000010
   94  -0.0025646   0.0093668  -0.0004084   0.0006285  -0.0011672  -0.0005115
   95   0.0026532   0.0023227  -0.0010134   0.0002720  -0.0003805  -0.0002115
   96   0.0007976  -0.0038320   0.0000146   0.0001152   0.0001514  -0.0000702
   97   0.0001023  -0.0000578  -0.0004357  -0.0000149   0.0000737   0.0001927
   98  -0.0000296   0.0003372  -0.0001501  -0.0000245  -0.0000039   0.0000519
   99  -0.0001824   0.0000266  -0.0001360  -0.0000489  -0.0000337   0.0000758
           13          14          15          16          17          18
    1   0.0071660   0.0172563  -0.0140746  -0.0020025   0.0048061  -0.0005118
    2  -0.0072623  -0.0345649   0.0250623   0.0025617  -0.0054455   0.0003050
    3  -0.0029340  -0.0005603   0.0043174   0.0003393  -0.0030062   0.0002303
    4   0.0001273   0.0003126  -0.0010863  -0.0001056   0.0001703   0.0000243
    5  -0.0001071   0.0017600  -0.0007974  -0.0000942   0.0004335  -0.0001788
    6  -0.0004098  -0.0003629   0.0024089  -0.0000472  -0.0001457   0.0004785
    7  -0.1005543   0.0612547   0.0174094   0.0065014  -0.0144192  -0.0000112
    8   0.0262848  -0.1506883   0.0048337   0.0151872  -0.0242131  -0.0063315
    9   0.0316528  -0.0236600  -0.0818830  -0.0147484   0.0254398   0.0019665
   10   0.0007554   0.0161250   0.0183483   0.0000998  -0.0011559   0.0000178
   11   0.0068810  -0.0283639  -0.0286362   0.0000759   0.0006723  -0.0014473
   12   0.0030757  -0.0057107   0.0034452   0.0004597  -0.0004385   0.0004992
   13   0.2380599   0.0224922  -0.1751158  -0.0968418  -0.0897433   0.1342754
   14   0.0224922   0.4536194  -0.2039736  -0.1199850  -0.2296026   0.2266030
   15  -0.1751158  -0.2039736   0.3109964   0.1477487   0.1946937  -0.2404471
   16  -0.0968418  -0.1199850   0.1477487   0.0912093   0.1022973  -0.1339828
   17  -0.0897433  -0.2296026   0.1946937   0.1022973   0.2552993  -0.2175788
   18   0.1342754   0.2266030  -0.2404471  -0.1339828  -0.2175788   0.2369587
   19  -0.0289683   0.0099916  -0.0011804   0.0015819  -0.0001752  -0.0000791
   20   0.0490866  -0.0142309   0.0025079   0.0023302   0.0024047  -0.0017481
   21   0.0047084   0.0009488   0.0020961  -0.0023636   0.0002656   0.0008052
   22   0.0033441  -0.0002650   0.0015532  -0.0003106   0.0000613  -0.0003368
   23   0.0005383   0.0010166   0.0011844  -0.0000199   0.0000799   0.0003121
   24   0.0006386   0.0017100   0.0014377  -0.0002340  -0.0002616  -0.0006248
   25   0.0030431  -0.0010904  -0.0006381  -0.0005883   0.0009641  -0.0001487
   26   0.0007758   0.0020454  -0.0013142  -0.0009010   0.0006695   0.0002104
   27   0.0000936  -0.0022039   0.0005771   0.0015742  -0.0000057  -0.0000305
   28  -0.0072034   0.0024478  -0.0002251  -0.0007311  -0.0004686   0.0002181
   29  -0.0068890   0.0039878   0.0001281  -0.0000384  -0.0004632   0.0003476
   30  -0.0010015   0.0002050   0.0012689   0.0007075  -0.0003677  -0.0000178
   31  -0.0001143  -0.0003280  -0.0004382   0.0000738   0.0000437   0.0000536
   32   0.0003044   0.0004634   0.0007972  -0.0001700  -0.0000969  -0.0001919
   33   0.0003013   0.0002002   0.0003266  -0.0001232  -0.0000192  -0.0000968
   34  -0.0005362   0.0002363  -0.0000565  -0.0000485  -0.0000204   0.0000438
   35   0.0035941  -0.0014511  -0.0000251  -0.0001145   0.0003388  -0.0002690
   36  -0.0000413  -0.0000128   0.0003773  -0.0000367  -0.0000725   0.0000316
   37   0.0001518   0.0000852  -0.0000639  -0.0000857   0.0000364  -0.0000137
   38  -0.0000955   0.0000985  -0.0000368   0.0000221  -0.0000046   0.0000228
   39   0.0001001  -0.0001444  -0.0000005   0.0000342   0.0000270   0.0000050
   40  -0.0014671   0.0005744   0.0000049   0.0000858  -0.0001553   0.0001221
   41   0.0000329   0.0000109  -0.0000014  -0.0000661   0.0000126  -0.0000272
   42  -0.0002094   0.0000895  -0.0000381   0.0000141  -0.0000117   0.0000028
   43  -0.0000082   0.0001039   0.0001385  -0.0000271  -0.0000195  -0.0000280
   44  -0.0001700   0.0000216  -0.0000064   0.0000331  -0.0000180   0.0000260
   45  -0.0001915   0.0001463   0.0000383  -0.0000071  -0.0000424  -0.0000261
   46  -0.0005826  -0.0009580   0.0006741   0.0006564  -0.0001557  -0.0000350
   47  -0.0006000   0.0004846  -0.0002987  -0.0003140   0.0000317   0.0000593
   48   0.0007175  -0.0003673   0.0000032  -0.0002100   0.0000033  -0.0000440
   49   0.0002571   0.0002991  -0.0001418  -0.0000878   0.0000738  -0.0000375
   50   0.0004807  -0.0000262  -0.0000725  -0.0001687   0.0001180  -0.0000686
   51  -0.0002875  -0.0000668   0.0001331   0.0001548  -0.0000368   0.0000124
   52   0.0001264   0.0001039   0.0000046  -0.0000326   0.0000358  -0.0000215
   53  -0.0000123   0.0000802  -0.0000569   0.0000218   0.0000047  -0.0000079
   54  -0.0001583   0.0002532   0.0000482  -0.0000328  -0.0000237  -0.0000154
   55  -0.0004137  -0.0046177   0.0026401   0.0005619  -0.0013679   0.0005983
   56  -0.0017764  -0.0018670   0.0028324   0.0007087  -0.0003954  -0.0002145
   57   0.0016559   0.0051309  -0.0038697  -0.0004654   0.0018101   0.0004889
   58   0.0005267   0.0013352  -0.0007495  -0.0001607   0.0004144   0.0000013
   59  -0.0003852  -0.0019489   0.0015007   0.0002279  -0.0005715  -0.0000411
   60   0.0000404   0.0003304   0.0000300  -0.0000325  -0.0000427   0.0000900
   61  -0.0001376  -0.0000374  -0.0001068  -0.0000132  -0.0000526  -0.0000904
   62   0.0000565   0.0002809   0.0006090  -0.0000044  -0.0000216   0.0001616
   63   0.0000681  -0.0000313   0.0002257  -0.0000280  -0.0000839  -0.0000285
   64   0.0003698   0.0011633  -0.0007793   0.0001973   0.0001894   0.0001249
   65  -0.0007267   0.0024500  -0.0006527   0.0003091   0.0003115  -0.0000210
   66  -0.0007065  -0.0012713   0.0006104   0.0000550  -0.0002070  -0.0000380
   67   0.0004427   0.0000748  -0.0001907  -0.0000032   0.0000191  -0.0000238
   68  -0.0001594   0.0001873  -0.0000009  -0.0000034   0.0000328   0.0000173
   69   0.0000087   0.0000659   0.0001231  -0.0000736  -0.0000096  -0.0000427
   70  -0.0004747   0.0012294   0.0003505   0.0000954  -0.0001501   0.0000705
   71   0.0013197  -0.0006288   0.0005225  -0.0002809  -0.0002654  -0.0001964
   72  -0.0006292  -0.0001674  -0.0012369   0.0002816   0.0002288   0.0001521
   73   0.0003130  -0.0014129  -0.0004068   0.0000398   0.0002126  -0.0000078
   74  -0.0008816  -0.0001189  -0.0004378   0.0001636   0.0002357   0.0000945
   75  -0.0000262  -0.0000492   0.0005210  -0.0001098  -0.0001024  -0.0000704
   76   0.0002803  -0.0004058  -0.0001717  -0.0000064   0.0000350  -0.0000046
   77  -0.0006553   0.0005324   0.0002075  -0.0000011  -0.0000535   0.0000022
   78  -0.0001971   0.0005783   0.0001784  -0.0000277   0.0000062   0.0000318
   79  -0.0000496  -0.0002566   0.0003210  -0.0001606  -0.0002018  -0.0000813
   80  -0.0001576  -0.0003373  -0.0003412  -0.0000310   0.0000198   0.0000404
   81   0.0006517  -0.0003091   0.0002710  -0.0000338  -0.0001001  -0.0000065
   82  -0.0021954   0.0010558   0.0001889   0.0003497  -0.0000529  -0.0001412
   83   0.0065041  -0.0023580  -0.0012462   0.0003389  -0.0003802  -0.0002804
   84  -0.0033522   0.0007022   0.0005096  -0.0002760   0.0001582   0.0000756
   85   0.0004286  -0.0002010  -0.0000675   0.0000175  -0.0000494  -0.0000154
   86  -0.0005069   0.0001202  -0.0000108  -0.0000073   0.0000065   0.0000180
   87   0.0009235  -0.0002685   0.0002245  -0.0000794  -0.0000085  -0.0000282
   88  -0.0125573  -0.0023600   0.0063865  -0.0028018   0.0015566  -0.0002171
   89  -0.0056268   0.0060546   0.0010097   0.0003766   0.0004860  -0.0000604
   90   0.0080574  -0.0007133   0.0010165  -0.0001655  -0.0004993   0.0001849
   91   0.0003682  -0.0003260   0.0000383  -0.0000292   0.0000209   0.0000086
   92  -0.0010893   0.0007103   0.0000605   0.0000223   0.0000420   0.0000432
   93   0.0004692  -0.0002823   0.0000063  -0.0000036   0.0000275   0.0000024
   94  -0.0036840  -0.0040016  -0.0004409   0.0025905  -0.0026847   0.0002535
   95  -0.0018670  -0.0075644   0.0018521  -0.0024015   0.0003812   0.0004469
   96  -0.0023288   0.0031693  -0.0037432   0.0017200   0.0004310  -0.0005047
   97   0.0000282   0.0001037   0.0001269  -0.0000238  -0.0000642  -0.0000243
   98   0.0003604  -0.0001727   0.0001069  -0.0000749  -0.0000488  -0.0000473
   99   0.0001510   0.0000222   0.0000275  -0.0000079  -0.0000272   0.0000055
           19          20          21          22          23          24
    1  -0.0148282  -0.0219834   0.0248150   0.0017404   0.0001869   0.0004631
    2  -0.0085866  -0.0031578   0.0041726   0.0005435  -0.0000139   0.0006347
    3   0.0040557  -0.0023983   0.0037537  -0.0014006  -0.0008093   0.0003092
    4   0.0007506   0.0006724   0.0006494   0.0000122  -0.0002953   0.0000746
    5   0.0007199   0.0007409  -0.0000298  -0.0000245   0.0000503  -0.0003227
    6  -0.0013643  -0.0007784   0.0004751   0.0007935   0.0004200   0.0007324
    7  -0.1621860  -0.0400171  -0.0141244  -0.0089910  -0.0009185  -0.0012545
    8  -0.0214802  -0.0805491  -0.0029934  -0.0164896  -0.0043575  -0.0034578
    9  -0.0151378  -0.0022041  -0.0853871  -0.0314274  -0.0065996  -0.0053691
   10  -0.0082016  -0.0113448  -0.0306213  -0.0060778  -0.0009547  -0.0009192
   11  -0.0037668  -0.0004696  -0.0061905  -0.0007052   0.0002763  -0.0001692
   12  -0.0004166  -0.0013835  -0.0038578  -0.0004225  -0.0001013   0.0011978
   13  -0.0289683   0.0490866   0.0047084   0.0033441   0.0005383   0.0006386
   14   0.0099916  -0.0142309   0.0009488  -0.0002650   0.0010166   0.0017100
   15  -0.0011804   0.0025079   0.0020961   0.0015532   0.0011844   0.0014377
   16   0.0015819   0.0023302  -0.0023636  -0.0003106  -0.0000199  -0.0002340
   17  -0.0001752   0.0024047   0.0002656   0.0000613   0.0000799  -0.0002616
   18  -0.0000791  -0.0017481   0.0008052  -0.0003368   0.0003121  -0.0006248
   19   0.4540872   0.0321838  -0.0121411  -0.0516446  -0.0184130  -0.0307703
   20   0.0321838   0.5161515  -0.0101773  -0.0165819  -0.0974421  -0.0980174
   21  -0.0121411  -0.0101773   0.5869659  -0.0292452  -0.0980276  -0.2401438
   22  -0.0516446  -0.0165819  -0.0292452   0.0596907   0.0175339   0.0346423
   23  -0.0184130  -0.0974421  -0.0980276   0.0175339   0.1076681   0.1103185
   24  -0.0307703  -0.0980174  -0.2401438   0.0346423   0.1103185   0.2611216
   25  -0.0701096  -0.0471186   0.0553252   0.0013414   0.0032249  -0.0034645
   26  -0.0473818  -0.1377044   0.1084167   0.0046752   0.0092146  -0.0100887
   27   0.0551586   0.1094020  -0.1790844   0.0087626   0.0176645  -0.0206712
   28  -0.1015254   0.0405427   0.0015673   0.0012961  -0.0025202   0.0002747
   29   0.0359081  -0.1474213  -0.0064598   0.0090407  -0.0150462  -0.0012582
   30   0.0010910  -0.0029501  -0.0788124   0.0164772  -0.0256366  -0.0018040
   31   0.0012280   0.0085439   0.0161584  -0.0016170   0.0029784   0.0000759
   32  -0.0018885  -0.0154135  -0.0265420   0.0034251  -0.0042935   0.0000604
   33   0.0005506  -0.0009520  -0.0010096  -0.0001121   0.0000659   0.0012970
   34  -0.0256342   0.0018492  -0.0025199   0.0012436  -0.0013138  -0.0001318
   35   0.0319757   0.0056451   0.0039378   0.0001276   0.0008417   0.0003255
   36   0.0010774   0.0001828  -0.0001520   0.0010431  -0.0000721   0.0004162
   37   0.0016618  -0.0011927   0.0009917  -0.0000736   0.0000914  -0.0000082
   38   0.0004927   0.0005147  -0.0004648   0.0000108   0.0000289  -0.0000855
   39  -0.0000154  -0.0000316   0.0000764   0.0000321   0.0001205  -0.0001112
   40  -0.0065150  -0.0036763  -0.0010990   0.0001528  -0.0002026   0.0001924
   41  -0.0007903   0.0005404   0.0003062  -0.0002338   0.0001282   0.0001514
   42  -0.0008698  -0.0003365   0.0000445  -0.0001979   0.0003508   0.0002754
   43   0.0019026  -0.0013972  -0.0010113  -0.0002362   0.0005607   0.0005481
   44   0.0003588   0.0004515   0.0009599   0.0000893   0.0003628  -0.0000525
   45   0.0003723  -0.0001331   0.0001407  -0.0004329   0.0004705   0.0002328
   46   0.0070227   0.0101928  -0.0123217   0.0003232  -0.0007321  -0.0000775
   47  -0.0061320  -0.0280643   0.0244168  -0.0010825   0.0012003   0.0007001
   48  -0.0021140   0.0059543  -0.0010347   0.0002100  -0.0016840   0.0007067
   49  -0.0006047  -0.0016952   0.0017036  -0.0001183   0.0001374   0.0000551
   50  -0.0024409  -0.0012175   0.0040002  -0.0002391   0.0004774  -0.0000137
   51   0.0021079   0.0021517  -0.0032620   0.0000210   0.0002985   0.0002493
   52   0.0000691   0.0004792  -0.0007712   0.0002527  -0.0000400  -0.0001932
   53  -0.0000789   0.0012570   0.0009807  -0.0002247  -0.0002387  -0.0002688
   54   0.0000285  -0.0015564   0.0004435  -0.0004138   0.0011213   0.0005433
   55   0.0008146   0.0001876  -0.0007506  -0.0002066  -0.0000121   0.0000437
   56  -0.0007206   0.0004471  -0.0009589   0.0000205  -0.0001887  -0.0000479
   57   0.0000093  -0.0011033   0.0011686   0.0000648   0.0002035   0.0001156
   58  -0.0001453   0.0005083  -0.0001011   0.0000715  -0.0000628  -0.0000137
   59   0.0003884   0.0004646  -0.0002784  -0.0000873  -0.0000483  -0.0000406
   60  -0.0001761  -0.0001928  -0.0000103   0.0000009   0.0000308  -0.0000039
   61  -0.0000907  -0.0000073   0.0000289  -0.0001016   0.0001498   0.0000470
   62   0.0000184  -0.0002422   0.0001844   0.0001268   0.0001664   0.0001111
   63  -0.0000630   0.0000633   0.0000787   0.0000417   0.0001084  -0.0000963
   64   0.0010435   0.0006666  -0.0001169  -0.0000678  -0.0000427  -0.0000238
   65  -0.0003741  -0.0021008   0.0031704   0.0002756   0.0000554   0.0000402
   66   0.0002532   0.0027139  -0.0035407   0.0002364   0.0002613   0.0002043
   67  -0.0001719  -0.0011610   0.0013342   0.0000035  -0.0000067  -0.0000340
   68   0.0000691  -0.0002737   0.0004655   0.0000158  -0.0000034  -0.0000108
   69  -0.0001503   0.0001061   0.0000537   0.0000404   0.0000048   0.0000178
   70  -0.0000728   0.0002230  -0.0001304   0.0001328   0.0000972   0.0002061
   71  -0.0000355   0.0000389  -0.0001322   0.0000416   0.0000038   0.0000542
   72   0.0000471   0.0005946  -0.0009053  -0.0002508  -0.0001281  -0.0001054
   73   0.0001660  -0.0002682  -0.0002340  -0.0001462  -0.0000088  -0.0001025
   74   0.0000322  -0.0000317  -0.0001429  -0.0000828  -0.0000014  -0.0000246
   75  -0.0000805  -0.0001189   0.0004422   0.0001564   0.0000696   0.0000854
   76   0.0000449   0.0000233  -0.0001501  -0.0000556  -0.0000176  -0.0000581
   77  -0.0001322   0.0001145   0.0003732   0.0001562   0.0000455   0.0000767
   78  -0.0000276  -0.0000409   0.0001692   0.0000663   0.0000263   0.0000239
   79  -0.0000107   0.0000425   0.0002463   0.0001015   0.0000299   0.0000233
   80   0.0001167  -0.0000977  -0.0002856  -0.0001210  -0.0000179  -0.0000456
   81   0.0000593  -0.0001253   0.0001532   0.0000461   0.0000230  -0.0000202
   82   0.0000032   0.0002114   0.0000780  -0.0000135  -0.0000368  -0.0000171
   83   0.0005452  -0.0014308   0.0004488  -0.0000987   0.0000694  -0.0000964
   84  -0.0001954   0.0005247   0.0002374  -0.0000409  -0.0000689  -0.0000285
   85   0.0000090  -0.0000731  -0.0000278  -0.0000245  -0.0000058  -0.0000035
   86  -0.0000165   0.0001214   0.0000079   0.0000184   0.0000076   0.0000084
   87   0.0000393  -0.0000539  -0.0000802   0.0000540   0.0000357   0.0000290
   88  -0.0004886   0.0013219   0.0001490   0.0001002  -0.0000281   0.0000036
   89  -0.0005421   0.0014967  -0.0002054   0.0001189  -0.0000783   0.0000883
   90   0.0003792  -0.0010029   0.0000162   0.0000287   0.0000695   0.0000354
   91   0.0000407  -0.0001183   0.0000932   0.0000055   0.0000096  -0.0000044
   92  -0.0000836   0.0003031  -0.0001658   0.0000129  -0.0000064   0.0000128
   93   0.0000081  -0.0000181  -0.0000645   0.0000100   0.0000082   0.0000030
   94   0.0008005  -0.0024377  -0.0002130  -0.0001685   0.0000774  -0.0000126
   95   0.0002216  -0.0008033  -0.0000231  -0.0000767   0.0000337  -0.0000369
   96  -0.0004459   0.0011572   0.0001474  -0.0000224  -0.0000455  -0.0000573
   97  -0.0000303   0.0000082   0.0000946   0.0000411   0.0000156   0.0000345
   98   0.0000170  -0.0000415   0.0000224   0.0000188   0.0000093   0.0000067
   99  -0.0000090  -0.0000350   0.0000763   0.0000227   0.0000051   0.0000018
           25          26          27          28          29          30
    1  -0.0062339  -0.0007746  -0.0004475   0.0023517   0.0008707  -0.0001788
    2   0.0006192   0.0008947   0.0001176  -0.0003773   0.0012558  -0.0003907
    3  -0.0025547  -0.0014210   0.0008618   0.0005432  -0.0005796  -0.0001992
    4   0.0000625  -0.0000184  -0.0002461  -0.0002117  -0.0000209   0.0000898
    5   0.0002111  -0.0000077  -0.0001997   0.0001620  -0.0001249   0.0001271
    6  -0.0000455   0.0002029   0.0005065   0.0002378   0.0000993   0.0001447
    7  -0.0134428  -0.0016560  -0.0032443  -0.0158921   0.0087272  -0.0014888
    8  -0.0211221  -0.0063116  -0.0024248   0.0269130   0.0056077   0.0035416
    9   0.0258216   0.0051833   0.0024642   0.0015121   0.0007425  -0.0008973
   10   0.0014683  -0.0000783   0.0007241   0.0014085  -0.0014390  -0.0007683
   11   0.0003327  -0.0000050  -0.0002944  -0.0002274   0.0000817  -0.0000576
   12  -0.0003482  -0.0002571   0.0010685  -0.0001554  -0.0004021  -0.0004663
   13   0.0030431   0.0007758   0.0000936  -0.0072034  -0.0068890  -0.0010015
   14  -0.0010904   0.0020454  -0.0022039   0.0024478   0.0039878   0.0002050
   15  -0.0006381  -0.0013142   0.0005771  -0.0002251   0.0001281   0.0012689
   16  -0.0005883  -0.0009010   0.0015742  -0.0007311  -0.0000384   0.0007075
   17   0.0009641   0.0006695  -0.0000057  -0.0004686  -0.0004632  -0.0003677
   18  -0.0001487   0.0002104  -0.0000305   0.0002181   0.0003476  -0.0000178
   19  -0.0701096  -0.0473818   0.0551586  -0.1015254   0.0359081   0.0010910
   20  -0.0471186  -0.1377044   0.1094020   0.0405427  -0.1474213  -0.0029501
   21   0.0553252   0.1084167  -0.1790844   0.0015673  -0.0064598  -0.0788124
   22   0.0013414   0.0046752   0.0087626   0.0012961   0.0090407   0.0164772
   23   0.0032249   0.0092146   0.0176645  -0.0025202  -0.0150462  -0.0256366
   24  -0.0034645  -0.0100887  -0.0206712   0.0002747  -0.0012582  -0.0018040
   25   0.0800179   0.0509879  -0.0609946   0.0051234   0.0106202  -0.0140087
   26   0.0509879   0.1524207  -0.1210574  -0.0084406  -0.0182699   0.0214730
   27  -0.0609946  -0.1210574   0.1913879   0.0001027  -0.0013862  -0.0001237
   28   0.0051234  -0.0084406   0.0001027   0.4786051   0.0105122   0.0129808
   29   0.0106202  -0.0182699  -0.0013862   0.0105122   0.4772504   0.0447746
   30  -0.0140087   0.0214730  -0.0001237   0.0129808   0.0447746   0.5518933
   31   0.0005591  -0.0005990  -0.0004020  -0.0504651  -0.0121969  -0.0273649
   32  -0.0007311   0.0004812   0.0002630  -0.0126517  -0.0914650  -0.0923577
   33   0.0002634  -0.0004531   0.0007965  -0.0274675  -0.0924486  -0.2381144
   34   0.0013981  -0.0014916   0.0002184  -0.1757206  -0.0198501  -0.0140193
   35   0.0002815   0.0009260  -0.0002093  -0.0207078  -0.0806458  -0.0026847
   36  -0.0008043   0.0000609   0.0000480  -0.0157398  -0.0032189  -0.0799022
   37  -0.0003392   0.0009110  -0.0006019  -0.0102501  -0.0195906   0.0248734
   38   0.0001170   0.0003672   0.0001333  -0.0013282  -0.0049516   0.0039479
   39   0.0002171  -0.0002558   0.0001997  -0.0021803  -0.0036515   0.0030324
   40   0.0001632  -0.0001031  -0.0002265  -0.0167766   0.0281451   0.0023394
   41  -0.0001879   0.0001349  -0.0001882  -0.0043146   0.0057423   0.0006597
   42   0.0001262  -0.0004092   0.0001491  -0.0024297   0.0041623  -0.0013860
   43  -0.0000890   0.0001109   0.0000417  -0.0070591  -0.0143074  -0.0297376
   44   0.0000159   0.0000113   0.0001023  -0.0015077  -0.0039310  -0.0056106
   45  -0.0000211  -0.0000814  -0.0000889  -0.0011582  -0.0018408  -0.0044726
   46  -0.0022977   0.0042394  -0.0005952  -0.0876294  -0.0160043   0.0206562
   47   0.0033390  -0.0040547   0.0002602  -0.0173103  -0.1148063   0.0411893
   48   0.0003842  -0.0020008   0.0011758   0.0207438   0.0432977  -0.1296894
   49   0.0005734  -0.0006114   0.0002598   0.0048678  -0.0104857  -0.0013289
   50   0.0009883  -0.0012455   0.0003373   0.0098794  -0.0187524  -0.0019659
   51  -0.0006880   0.0013463   0.0000971  -0.0116368   0.0219638   0.0003841
   52  -0.0000990   0.0001046  -0.0000284   0.0005326   0.0040653   0.0110953
   53  -0.0001530   0.0002110  -0.0003036   0.0026351   0.0071879   0.0193963
   54   0.0002026   0.0001162   0.0005167  -0.0026348  -0.0092430  -0.0252680
   55  -0.0002582   0.0004766  -0.0001421  -0.0164132  -0.0080617   0.0041766
   56   0.0004186   0.0004370  -0.0001927  -0.0229670  -0.0051306  -0.0020406
   57  -0.0001249  -0.0000824  -0.0000862   0.0259668   0.0047819   0.0034314
   58   0.0000622  -0.0000990   0.0000463  -0.0063258   0.0003480  -0.0029446
   59  -0.0000877  -0.0000302   0.0000280  -0.0009638   0.0006756  -0.0008391
   60   0.0000336   0.0000044  -0.0000407  -0.0004405  -0.0003604   0.0005479
   61   0.0000837  -0.0000545   0.0000308   0.0015908   0.0004316  -0.0015056
   62  -0.0000942  -0.0000701   0.0000222   0.0003043  -0.0000503  -0.0008282
   63  -0.0000195  -0.0000642   0.0000066   0.0005118   0.0003133   0.0005063
   64   0.0004541   0.0002065  -0.0002747  -0.0003286   0.0001944  -0.0000089
   65  -0.0012585  -0.0000547   0.0000514  -0.0001231  -0.0007354   0.0004277
   66   0.0013729   0.0004584   0.0003221  -0.0001565   0.0003282   0.0000648
   67  -0.0006384  -0.0001158   0.0000071   0.0003283  -0.0003730   0.0001960
   68  -0.0002006  -0.0000215  -0.0000145   0.0002355  -0.0000608   0.0000060
   69   0.0000137  -0.0000079   0.0000035  -0.0001415   0.0000193  -0.0000463
   70   0.0001331   0.0000744   0.0000054   0.0000270  -0.0000699  -0.0001356
   71   0.0000734   0.0000335   0.0000326   0.0000194   0.0002250   0.0001939
   72   0.0003772   0.0001242  -0.0001108  -0.0001213   0.0001215   0.0003115
   73  -0.0001483  -0.0000831   0.0001292   0.0000783  -0.0000277  -0.0000315
   74  -0.0000519  -0.0000181   0.0000317   0.0000509  -0.0001566  -0.0000658
   75  -0.0001597  -0.0000678   0.0000694   0.0000390  -0.0000321  -0.0001688
   76   0.0000283   0.0000127   0.0000037   0.0000014   0.0000111   0.0000466
   77  -0.0000304  -0.0000072  -0.0000209  -0.0000197  -0.0000325  -0.0001229
   78  -0.0000428   0.0000227  -0.0000226   0.0000210  -0.0001062   0.0000100
   79  -0.0000386  -0.0000370   0.0000150  -0.0000272   0.0001059  -0.0000451
   80   0.0000189   0.0000233   0.0000006   0.0000212  -0.0000609   0.0000328
   81  -0.0000593  -0.0000231   0.0000232  -0.0000221   0.0000483  -0.0000446
   82   0.0000269  -0.0000385  -0.0000421   0.0000806  -0.0000129  -0.0000837
   83  -0.0005061  -0.0002466   0.0002016   0.0002876   0.0003386  -0.0002167
   84   0.0000608   0.0000064  -0.0000768  -0.0001687  -0.0001541  -0.0001802
   85  -0.0000038  -0.0000007   0.0000007   0.0000067   0.0000365   0.0000243
   86   0.0000288   0.0000030  -0.0000077  -0.0000215  -0.0000177  -0.0000150
   87  -0.0000031  -0.0000091   0.0000252   0.0000348   0.0000285  -0.0000009
   88   0.0001732   0.0000130  -0.0000303  -0.0002294  -0.0004149  -0.0001581
   89   0.0004304   0.0001699  -0.0001680  -0.0001409  -0.0004427   0.0001781
   90  -0.0002002  -0.0000650   0.0000752   0.0001720   0.0003105  -0.0000264
   91  -0.0000685  -0.0000405   0.0000234   0.0000615  -0.0000012  -0.0000636
   92   0.0001099   0.0000481  -0.0000246  -0.0000739  -0.0000376   0.0000357
   93   0.0000145   0.0000093   0.0000073  -0.0000029  -0.0000056   0.0000496
   94  -0.0003454  -0.0000649   0.0000825   0.0004259   0.0007685   0.0001397
   95  -0.0001331  -0.0000335   0.0000372   0.0001379   0.0002159  -0.0000484
   96   0.0001243   0.0000177  -0.0000420  -0.0002469  -0.0003340  -0.0000334
   97  -0.0000113   0.0000017  -0.0000040   0.0000037  -0.0000021  -0.0000208
   98  -0.0000159  -0.0000104   0.0000163   0.0000156   0.0000343   0.0000096
   99  -0.0000114   0.0000052  -0.0000035   0.0000024   0.0000136   0.0000094
           31          32          33          34          35          36
    1  -0.0002212   0.0000954   0.0002510   0.0000912   0.0001287  -0.0001769
    2   0.0000604  -0.0000113   0.0001729  -0.0000331  -0.0006335   0.0004292
    3   0.0000272   0.0000714   0.0001097  -0.0000734   0.0003589   0.0000858
    4   0.0000288  -0.0000526  -0.0002045  -0.0000149   0.0000082   0.0000101
    5  -0.0000732  -0.0001060   0.0000918   0.0000205   0.0000555  -0.0000431
    6  -0.0001836   0.0001075   0.0000610   0.0000314  -0.0000740  -0.0000342
    7   0.0005548  -0.0012584  -0.0004695   0.0004824  -0.0004554  -0.0000937
    8   0.0005844   0.0001131  -0.0003383   0.0017406  -0.0050690  -0.0002326
    9   0.0010171  -0.0009939  -0.0003067   0.0003316  -0.0006685  -0.0006376
   10  -0.0000543   0.0007224   0.0003538  -0.0001922   0.0000902   0.0002458
   11   0.0001836   0.0002013   0.0001602  -0.0000606   0.0002695   0.0001972
   12  -0.0000998   0.0004580   0.0002876  -0.0001242   0.0003578   0.0003010
   13  -0.0001143   0.0003044   0.0003013  -0.0005362   0.0035941  -0.0000413
   14  -0.0003280   0.0004634   0.0002002   0.0002363  -0.0014511  -0.0000128
   15  -0.0004382   0.0007972   0.0003266  -0.0000565  -0.0000251   0.0003773
   16   0.0000738  -0.0001700  -0.0001232  -0.0000485  -0.0001145  -0.0000367
   17   0.0000437  -0.0000969  -0.0000192  -0.0000204   0.0003388  -0.0000725
   18   0.0000536  -0.0001919  -0.0000968   0.0000438  -0.0002690   0.0000316
   19   0.0012280  -0.0018885   0.0005506  -0.0256342   0.0319757   0.0010774
   20   0.0085439  -0.0154135  -0.0009520   0.0018492   0.0056451   0.0001828
   21   0.0161584  -0.0265420  -0.0010096  -0.0025199   0.0039378  -0.0001520
   22  -0.0016170   0.0034251  -0.0001121   0.0012436   0.0001276   0.0010431
   23   0.0029784  -0.0042935   0.0000659  -0.0013138   0.0008417  -0.0000721
   24   0.0000759   0.0000604   0.0012970  -0.0001318   0.0003255   0.0004162
   25   0.0005591  -0.0007311   0.0002634   0.0013981   0.0002815  -0.0008043
   26  -0.0005990   0.0004812  -0.0004531  -0.0014916   0.0009260   0.0000609
   27  -0.0004020   0.0002630   0.0007965   0.0002184  -0.0002093   0.0000480
   28  -0.0504651  -0.0126517  -0.0274675  -0.1757206  -0.0207078  -0.0157398
   29  -0.0121969  -0.0914650  -0.0924486  -0.0198501  -0.0806458  -0.0032189
   30  -0.0273649  -0.0923577  -0.2381144  -0.0140193  -0.0026847  -0.0799022
   31   0.0603825   0.0137996   0.0301310  -0.0080214  -0.0150481  -0.0302000
   32   0.0137996   0.1044599   0.1001377  -0.0016411  -0.0029172  -0.0056905
   33   0.0301310   0.1001377   0.2630934  -0.0011792  -0.0017208  -0.0035620
   34  -0.0080214  -0.0016411  -0.0011792   0.4685264  -0.0203161  -0.0133239
   35  -0.0150481  -0.0029172  -0.0017208  -0.0203161   0.5621478  -0.0053039
   36  -0.0302000  -0.0056905  -0.0035620  -0.0133239  -0.0053039   0.5600873
   37   0.0012957   0.0000730  -0.0004100  -0.0745435  -0.0507701   0.0602684
   38  -0.0001087  -0.0002268  -0.0002056  -0.0515188  -0.1431180   0.1136853
   39   0.0005639  -0.0000899   0.0007068   0.0612688   0.1137662  -0.1813714
   40   0.0013551  -0.0001082  -0.0002970  -0.1181369   0.1143164   0.0062997
   41   0.0006723   0.0005398   0.0003691   0.1156528  -0.2354867  -0.0104324
   42   0.0001847   0.0004555   0.0000844   0.0066383  -0.0104592  -0.0480278
   43  -0.0063077  -0.0012420  -0.0006392  -0.0544242  -0.0176776  -0.0375193
   44  -0.0013920   0.0005731   0.0002377  -0.0179360  -0.0944964  -0.0970535
   45  -0.0009862   0.0002329   0.0013032  -0.0383792  -0.0971150  -0.2484268
   46   0.0003830   0.0015912  -0.0019666  -0.0167270  -0.0234319   0.0258339
   47   0.0038088   0.0077270  -0.0087176  -0.0067873  -0.0051960   0.0049163
   48   0.0102445   0.0205972  -0.0249737   0.0029289  -0.0022508   0.0027043
   49   0.0002444   0.0004486  -0.0004244   0.0011655  -0.0006753  -0.0002835
   50   0.0000317   0.0009630   0.0003253   0.0012027   0.0004404  -0.0008115
   51  -0.0006467  -0.0004874   0.0007339  -0.0010091  -0.0004923   0.0006154
   52  -0.0003572  -0.0017986   0.0017702   0.0009339   0.0008743   0.0008733
   53  -0.0013451  -0.0017883   0.0034203   0.0008980   0.0008369   0.0001436
   54   0.0016258   0.0037116  -0.0025012  -0.0012886  -0.0009064   0.0007949
   55   0.0010732   0.0008803  -0.0013159   0.0003647  -0.0007104   0.0007539
   56   0.0008183   0.0007880  -0.0010840  -0.0005342  -0.0029512   0.0028038
   57   0.0003980  -0.0000614   0.0006507   0.0008848   0.0033514  -0.0040637
   58   0.0001390   0.0003298  -0.0000989  -0.0000705  -0.0013962   0.0015563
   59  -0.0000063   0.0000014   0.0002699   0.0000428   0.0000023   0.0004713
   60  -0.0001880  -0.0000882   0.0004970  -0.0002447   0.0001078   0.0002807
   61  -0.0001101  -0.0001235   0.0009362  -0.0001391   0.0001647   0.0000972
   62  -0.0004081  -0.0000717   0.0005387  -0.0000824   0.0000803   0.0002666
   63   0.0000288  -0.0003309   0.0006245   0.0000149   0.0000872   0.0003877
   64   0.0000024  -0.0000339   0.0000200  -0.0000118  -0.0001873   0.0000925
   65  -0.0000183   0.0000569  -0.0000564  -0.0000911   0.0002298  -0.0001209
   66  -0.0000013  -0.0000570  -0.0000146   0.0000186  -0.0001011  -0.0000415
   67  -0.0000139   0.0000213   0.0000093  -0.0000335   0.0001685  -0.0000747
   68  -0.0000028   0.0000171  -0.0000080   0.0000133   0.0001278  -0.0000709
   69   0.0000043  -0.0000009   0.0000032  -0.0000036  -0.0000696   0.0000523
   70  -0.0000932   0.0000535   0.0001476  -0.0000448   0.0000229   0.0000310
   71   0.0000136  -0.0000361  -0.0000821   0.0000137  -0.0000743  -0.0000585
   72   0.0000560  -0.0000707  -0.0001442   0.0000122  -0.0000002  -0.0000894
   73   0.0000500  -0.0000216  -0.0000550   0.0000443   0.0000184   0.0000186
   74   0.0000125   0.0000093   0.0000236   0.0000100   0.0000691   0.0000086
   75  -0.0000193   0.0000333   0.0000674  -0.0000009  -0.0000101   0.0000460
   76   0.0000121  -0.0000194  -0.0000275   0.0000031   0.0000031  -0.0000090
   77  -0.0000276   0.0000397   0.0000623  -0.0000152   0.0000022   0.0000341
   78  -0.0000243   0.0000177   0.0000385  -0.0000189   0.0000466  -0.0000175
   79   0.0000009   0.0000038   0.0000022   0.0000106  -0.0000597   0.0000257
   80   0.0000035  -0.0000075  -0.0000074  -0.0000028   0.0000320  -0.0000132
   81  -0.0000041  -0.0000021   0.0000099  -0.0000004  -0.0000410   0.0000250
   82  -0.0000099   0.0000009   0.0000269   0.0000006   0.0000381   0.0000119
   83   0.0000203  -0.0000187   0.0000287   0.0000449  -0.0001820   0.0001082
   84   0.0000039   0.0000108  -0.0000089  -0.0000091   0.0000703   0.0000777
   85   0.0000046  -0.0000061  -0.0000054  -0.0000010  -0.0000211  -0.0000055
   86  -0.0000043   0.0000027   0.0000132  -0.0000024   0.0000087   0.0000016
   87  -0.0000100   0.0000092   0.0000253   0.0000009  -0.0000214  -0.0000066
   88  -0.0000035   0.0000372   0.0000250  -0.0000061   0.0002127   0.0000167
   89  -0.0000233   0.0000304   0.0000009  -0.0000464   0.0002687  -0.0001249
   90  -0.0000042  -0.0000023   0.0000344   0.0000164  -0.0001766   0.0000097
   91  -0.0000012   0.0000083   0.0000135   0.0000081  -0.0000005   0.0000182
   92  -0.0000017  -0.0000004  -0.0000082  -0.0000082   0.0000264  -0.0000158
   93  -0.0000015  -0.0000020  -0.0000083  -0.0000005  -0.0000071  -0.0000105
   94   0.0000106  -0.0000572  -0.0000273   0.0000402  -0.0004490   0.0000319
   95   0.0000102  -0.0000123  -0.0000101   0.0000262  -0.0001142   0.0000390
   96   0.0000071   0.0000080  -0.0000069  -0.0000228   0.0002027   0.0000023
   97  -0.0000083   0.0000091   0.0000213  -0.0000064  -0.0000044   0.0000028
   98  -0.0000020  -0.0000019  -0.0000071   0.0000006  -0.0000135  -0.0000008
   99  -0.0000060  -0.0000026  -0.0000037  -0.0000027  -0.0000062  -0.0000002
           37          38          39          40          41          42
    1   0.0003553  -0.0000672  -0.0000544   0.0001914   0.0000478  -0.0000996
    2  -0.0002674  -0.0000748   0.0000187   0.0002601  -0.0000367  -0.0000645
    3   0.0000836  -0.0000533  -0.0000339  -0.0001271   0.0000285  -0.0000649
    4  -0.0000027   0.0000023  -0.0000085  -0.0000113  -0.0000088  -0.0000034
    5   0.0000212   0.0000058   0.0000004  -0.0000120   0.0000119  -0.0000054
    6   0.0000069  -0.0000028   0.0000045   0.0000320   0.0000077   0.0000018
    7  -0.0000179  -0.0000109   0.0000566   0.0007884  -0.0005429   0.0000299
    8  -0.0000521  -0.0000134  -0.0001796   0.0017980   0.0002873   0.0002105
    9  -0.0003462  -0.0000777   0.0001641   0.0002092  -0.0000248   0.0006820
   10  -0.0000129  -0.0000316  -0.0000208  -0.0000562   0.0000886   0.0001015
   11  -0.0000055  -0.0000208  -0.0000147  -0.0000935   0.0000229   0.0000217
   12   0.0000153  -0.0000248  -0.0000183  -0.0001037   0.0000178  -0.0000205
   13   0.0001518  -0.0000955   0.0001001  -0.0014671   0.0000329  -0.0002094
   14   0.0000852   0.0000985  -0.0001444   0.0005744   0.0000109   0.0000895
   15  -0.0000639  -0.0000368  -0.0000005   0.0000049  -0.0000014  -0.0000381
   16  -0.0000857   0.0000221   0.0000342   0.0000858  -0.0000661   0.0000141
   17   0.0000364  -0.0000046   0.0000270  -0.0001553   0.0000126  -0.0000117
   18  -0.0000137   0.0000228   0.0000050   0.0001221  -0.0000272   0.0000028
   19   0.0016618   0.0004927  -0.0000154  -0.0065150  -0.0007903  -0.0008698
   20  -0.0011927   0.0005147  -0.0000316  -0.0036763   0.0005404  -0.0003365
   21   0.0009917  -0.0004648   0.0000764  -0.0010990   0.0003062   0.0000445
   22  -0.0000736   0.0000108   0.0000321   0.0001528  -0.0002338  -0.0001979
   23   0.0000914   0.0000289   0.0001205  -0.0002026   0.0001282   0.0003508
   24  -0.0000082  -0.0000855  -0.0001112   0.0001924   0.0001514   0.0002754
   25  -0.0003392   0.0001170   0.0002171   0.0001632  -0.0001879   0.0001262
   26   0.0009110   0.0003672  -0.0002558  -0.0001031   0.0001349  -0.0004092
   27  -0.0006019   0.0001333   0.0001997  -0.0002265  -0.0001882   0.0001491
   28  -0.0102501  -0.0013282  -0.0021803  -0.0167766  -0.0043146  -0.0024297
   29  -0.0195906  -0.0049516  -0.0036515   0.0281451   0.0057423   0.0041623
   30   0.0248734   0.0039479   0.0030324   0.0023394   0.0006597  -0.0013860
   31   0.0012957  -0.0001087   0.0005639   0.0013551   0.0006723   0.0001847
   32   0.0000730  -0.0002268  -0.0000899  -0.0001082   0.0005398   0.0004555
   33  -0.0004100  -0.0002056   0.0007068  -0.0002970   0.0003691   0.0000844
   34  -0.0745435  -0.0515188   0.0612688  -0.1181369   0.1156528   0.0066383
   35  -0.0507701  -0.1431180   0.1137662   0.1143164  -0.2354867  -0.0104592
   36   0.0602684   0.1136853  -0.1813714   0.0062997  -0.0104324  -0.0480278
   37   0.0821095   0.0578874  -0.0665383   0.0057162   0.0095868  -0.0132249
   38   0.0578874   0.1534127  -0.1259674  -0.0094580  -0.0164604   0.0201243
   39  -0.0665383  -0.1259674   0.1945956  -0.0015583  -0.0016943   0.0013479
   40   0.0057162  -0.0094580  -0.0015583   0.1301478  -0.1259880  -0.0061476
   41   0.0095868  -0.0164604  -0.0016943  -0.1259880   0.2547242   0.0111974
   42  -0.0132249   0.0201243   0.0013479  -0.0061476   0.0111974   0.0472924
   43   0.0010683   0.0055348   0.0091246   0.0026267   0.0061557   0.0156156
   44   0.0041109   0.0094306   0.0182201  -0.0051802  -0.0113992  -0.0249683
   45  -0.0036060  -0.0104104  -0.0200967   0.0005125   0.0000198  -0.0004855
   46  -0.0064003  -0.0016749  -0.0003093   0.0014690  -0.0002917   0.0002952
   47   0.0003189   0.0003961  -0.0001523   0.0015403   0.0007771  -0.0005938
   48  -0.0027693  -0.0012570   0.0006914  -0.0003232  -0.0000864   0.0000827
   49   0.0001315   0.0001494  -0.0000966   0.0000793   0.0000081   0.0001048
   50  -0.0001743   0.0004529   0.0000638  -0.0010442   0.0001822   0.0002062
   51  -0.0001830  -0.0002119  -0.0001122   0.0003408  -0.0001811   0.0001878
   52   0.0000664   0.0000641  -0.0002612  -0.0000306   0.0000531   0.0000964
   53   0.0002940   0.0000411  -0.0000814  -0.0001141  -0.0000803  -0.0001059
   54  -0.0000144   0.0002206   0.0005183   0.0000370   0.0000456  -0.0000228
   55   0.0000088   0.0002399  -0.0004802   0.0000529   0.0000606  -0.0000024
   56  -0.0013968   0.0000737   0.0001148  -0.0002995   0.0002943   0.0001588
   57   0.0017475   0.0007326   0.0003653  -0.0002480  -0.0001261  -0.0000873
   58  -0.0007597  -0.0002413  -0.0000200   0.0000448   0.0000805   0.0000329
   59  -0.0001189  -0.0000371  -0.0000235  -0.0000440   0.0000198  -0.0000086
   60  -0.0000536  -0.0000113  -0.0000071   0.0000103  -0.0000195  -0.0000036
   61   0.0000111   0.0000440   0.0001401  -0.0000163  -0.0000016  -0.0000399
   62  -0.0000266  -0.0000112   0.0000220   0.0000140  -0.0000093  -0.0000222
   63  -0.0000733  -0.0000483   0.0000182  -0.0000115   0.0000110  -0.0000295
   64  -0.0000726  -0.0000037   0.0000001   0.0000927  -0.0000318   0.0000027
   65   0.0001218   0.0001107  -0.0000846  -0.0001239   0.0000257   0.0000125
   66  -0.0000453  -0.0000048   0.0000316   0.0000533  -0.0000282   0.0000217
   67   0.0000726   0.0000361  -0.0000333  -0.0000617   0.0000210  -0.0000045
   68   0.0000546   0.0000025   0.0000000  -0.0000436   0.0000117  -0.0000013
   69  -0.0000356  -0.0000046  -0.0000003   0.0000191  -0.0000035  -0.0000007
   70   0.0000330   0.0000353  -0.0000369   0.0000378  -0.0000446   0.0000011
   71  -0.0000010   0.0000217   0.0000019   0.0000578  -0.0000345   0.0000143
   72   0.0000247   0.0000343  -0.0000119   0.0000091  -0.0000210   0.0000176
   73  -0.0000438  -0.0000634   0.0000466  -0.0000620   0.0000670  -0.0000090
   74  -0.0000005  -0.0000293   0.0000112  -0.0000662   0.0000458  -0.0000091
   75  -0.0000227  -0.0000261   0.0000125  -0.0000074   0.0000156  -0.0000112
   76   0.0000006   0.0000009   0.0000046  -0.0000017   0.0000026   0.0000038
   77  -0.0000008  -0.0000013  -0.0000073   0.0000094  -0.0000085  -0.0000042
   78   0.0000310   0.0000185  -0.0000175  -0.0000064  -0.0000063   0.0000013
   79  -0.0000270  -0.0000111   0.0000095   0.0000216  -0.0000031  -0.0000028
   80   0.0000150   0.0000079  -0.0000051  -0.0000166   0.0000054   0.0000023
   81  -0.0000143  -0.0000030   0.0000035   0.0000157  -0.0000035  -0.0000005
   82   0.0000066  -0.0000071  -0.0000013   0.0000030  -0.0000053  -0.0000058
   83  -0.0000886  -0.0000654   0.0000546   0.0000690   0.0000044  -0.0000149
   84  -0.0000087  -0.0000199  -0.0000042  -0.0000463   0.0000188  -0.0000108
   85  -0.0000013   0.0000040  -0.0000010   0.0000121  -0.0000059   0.0000013
   86   0.0000015  -0.0000001  -0.0000004  -0.0000036  -0.0000008  -0.0000017
   87  -0.0000052  -0.0000042   0.0000052   0.0000078   0.0000005   0.0000004
   88   0.0000047  -0.0000344   0.0000154  -0.0001221   0.0000497  -0.0000168
   89   0.0001052   0.0000549  -0.0000539  -0.0000903   0.0000057   0.0000068
   90  -0.0000340  -0.0000112   0.0000122   0.0000821  -0.0000213   0.0000063
   91  -0.0000116  -0.0000168   0.0000099  -0.0000082   0.0000127  -0.0000044
   92   0.0000091   0.0000084  -0.0000049  -0.0000115  -0.0000020   0.0000030
   93   0.0000029   0.0000079  -0.0000028   0.0000030  -0.0000007   0.0000031
   94  -0.0000556   0.0000246  -0.0000023   0.0002195  -0.0000683   0.0000205
   95  -0.0000337  -0.0000150   0.0000176   0.0000362  -0.0000025  -0.0000014
   96   0.0000243  -0.0000014  -0.0000007  -0.0000958   0.0000209  -0.0000143
   97   0.0000034   0.0000059  -0.0000054   0.0000055  -0.0000073  -0.0000011
   98  -0.0000039   0.0000015   0.0000035   0.0000138  -0.0000066   0.0000019
   99   0.0000030   0.0000052  -0.0000022   0.0000075  -0.0000041   0.0000022
           43          44          45          46          47          48
    1   0.0000606  -0.0000044  -0.0000021  -0.0215604   0.0277338   0.0005079
    2  -0.0000198   0.0000438  -0.0000469   0.0028900   0.0066530   0.0004932
    3  -0.0000387  -0.0000395  -0.0000430  -0.0025003   0.0038377   0.0000598
    4  -0.0000372  -0.0000176  -0.0000187   0.0009143  -0.0000204   0.0008131
    5   0.0000148   0.0000149   0.0000041  -0.0012491   0.0011119  -0.0002863
    6   0.0000409   0.0000122   0.0000269   0.0002000   0.0001162   0.0001439
    7  -0.0000920   0.0001675   0.0000549   0.0008960   0.0004783  -0.0008023
    8  -0.0001498   0.0000364   0.0001880   0.0006182   0.0012659   0.0002977
    9   0.0000781   0.0001312   0.0003328  -0.0008775   0.0001538  -0.0004298
   10   0.0002095   0.0000836   0.0002200  -0.0001404   0.0000107  -0.0000106
   11   0.0001299  -0.0000388   0.0000165   0.0000106  -0.0000751   0.0000816
   12   0.0001958  -0.0000089   0.0000366  -0.0000403   0.0002462   0.0001138
   13  -0.0000082  -0.0001700  -0.0001915  -0.0005826  -0.0006000   0.0007175
   14   0.0001039   0.0000216   0.0001463  -0.0009580   0.0004846  -0.0003673
   15   0.0001385  -0.0000064   0.0000383   0.0006741  -0.0002987   0.0000032
   16  -0.0000271   0.0000331  -0.0000071   0.0006564  -0.0003140  -0.0002100
   17  -0.0000195  -0.0000180  -0.0000424  -0.0001557   0.0000317   0.0000033
   18  -0.0000280   0.0000260  -0.0000261  -0.0000350   0.0000593  -0.0000440
   19   0.0019026   0.0003588   0.0003723   0.0070227  -0.0061320  -0.0021140
   20  -0.0013972   0.0004515  -0.0001331   0.0101928  -0.0280643   0.0059543
   21  -0.0010113   0.0009599   0.0001407  -0.0123217   0.0244168  -0.0010347
   22  -0.0002362   0.0000893  -0.0004329   0.0003232  -0.0010825   0.0002100
   23   0.0005607   0.0003628   0.0004705  -0.0007321   0.0012003  -0.0016840
   24   0.0005481  -0.0000525   0.0002328  -0.0000775   0.0007001   0.0007067
   25  -0.0000890   0.0000159  -0.0000211  -0.0022977   0.0033390   0.0003842
   26   0.0001109   0.0000113  -0.0000814   0.0042394  -0.0040547  -0.0020008
   27   0.0000417   0.0001023  -0.0000889  -0.0005952   0.0002602   0.0011758
   28  -0.0070591  -0.0015077  -0.0011582  -0.0876294  -0.0173103   0.0207438
   29  -0.0143074  -0.0039310  -0.0018408  -0.0160043  -0.1148063   0.0432977
   30  -0.0297376  -0.0056106  -0.0044726   0.0206562   0.0411893  -0.1296894
   31  -0.0063077  -0.0013920  -0.0009862   0.0003830   0.0038088   0.0102445
   32  -0.0012420   0.0005731   0.0002329   0.0015912   0.0077270   0.0205972
   33  -0.0006392   0.0002377   0.0013032  -0.0019666  -0.0087176  -0.0249737
   34  -0.0544242  -0.0179360  -0.0383792  -0.0167270  -0.0067873   0.0029289
   35  -0.0176776  -0.0944964  -0.0971150  -0.0234319  -0.0051960  -0.0022508
   36  -0.0375193  -0.0970535  -0.2484268   0.0258339   0.0049163   0.0027043
   37   0.0010683   0.0041109  -0.0036060  -0.0064003   0.0003189  -0.0027693
   38   0.0055348   0.0094306  -0.0104104  -0.0016749   0.0003961  -0.0012570
   39   0.0091246   0.0182201  -0.0200967  -0.0003093  -0.0001523   0.0006914
   40   0.0026267  -0.0051802   0.0005125   0.0014690   0.0015403  -0.0003232
   41   0.0061557  -0.0113992   0.0000198  -0.0002917   0.0007771  -0.0000864
   42   0.0156156  -0.0249683  -0.0004855   0.0002952  -0.0005938   0.0000827
   43   0.0607879   0.0213163   0.0432859   0.0016800   0.0006366  -0.0015470
   44   0.0213163   0.0988255   0.1081948   0.0004607   0.0000560  -0.0010289
   45   0.0432859   0.1081948   0.2698291   0.0004542   0.0005881   0.0008070
   46   0.0016800   0.0004607   0.0004542   0.4821451  -0.0493564   0.0208476
   47   0.0006366   0.0000560   0.0005881  -0.0493564   0.5546221   0.0421135
   48  -0.0015470  -0.0010289   0.0008070   0.0208476   0.0421135   0.5258292
   49  -0.0000502  -0.0000597  -0.0000068  -0.1090201   0.1083635   0.0054600
   50  -0.0000031  -0.0000346   0.0000409   0.1083570  -0.2385846  -0.0119751
   51   0.0001678  -0.0000563  -0.0000349   0.0062254  -0.0133302  -0.0489540
   52  -0.0001050  -0.0003958  -0.0002292  -0.0551170  -0.0136943  -0.0375269
   53  -0.0000445   0.0000803  -0.0004006  -0.0136414  -0.0883569  -0.0884930
   54   0.0008892   0.0005065   0.0006186  -0.0387116  -0.0876731  -0.2456431
   55  -0.0001076  -0.0001039   0.0000586  -0.1762143  -0.0188791  -0.0135898
   56   0.0001208   0.0000235   0.0001110  -0.0190713  -0.0844219  -0.0011206
   57   0.0001091   0.0003124   0.0003547  -0.0138194  -0.0019774  -0.0819863
   58  -0.0000083  -0.0000662  -0.0001043  -0.0115418  -0.0198465   0.0253770
   59   0.0000442  -0.0000166  -0.0000181  -0.0020449  -0.0033769   0.0033502
   60   0.0001060   0.0000215   0.0000105  -0.0023161  -0.0040372   0.0037351
   61   0.0001884   0.0001650   0.0001879  -0.0082120  -0.0166279  -0.0299693
   62   0.0001250   0.0000408   0.0000518  -0.0013648  -0.0029638  -0.0047313
   63   0.0001759   0.0000822  -0.0000587  -0.0014014  -0.0014148  -0.0039699
   64  -0.0000011   0.0000175  -0.0000066   0.0001708   0.0023049   0.0008780
   65   0.0000006  -0.0000272   0.0000294   0.0020880  -0.0056373  -0.0003003
   66   0.0000064   0.0000194   0.0000136  -0.0000831   0.0000917  -0.0003114
   67   0.0000053  -0.0000152   0.0000065   0.0001161   0.0001500  -0.0003061
   68   0.0000001  -0.0000111   0.0000016  -0.0000945   0.0001725  -0.0005192
   69  -0.0000008   0.0000050  -0.0000031   0.0001236  -0.0003389   0.0002206
   70   0.0000316   0.0000228   0.0000445  -0.0003956   0.0003489   0.0003738
   71  -0.0000141   0.0000058  -0.0000022   0.0001098  -0.0002294  -0.0001652
   72  -0.0000311  -0.0000109  -0.0000090   0.0002850  -0.0009521  -0.0004118
   73  -0.0000084  -0.0000214  -0.0000399   0.0001505   0.0000760  -0.0002189
   74   0.0000051  -0.0000115  -0.0000061  -0.0000269   0.0002409  -0.0000347
   75   0.0000146   0.0000075   0.0000046  -0.0000577   0.0003256   0.0001216
   76  -0.0000039  -0.0000037  -0.0000060   0.0000459  -0.0001169  -0.0000706
   77   0.0000135   0.0000073   0.0000117  -0.0000855   0.0001475   0.0001751
   78   0.0000071  -0.0000011   0.0000121  -0.0002431   0.0003279   0.0004560
   79   0.0000005   0.0000062  -0.0000039   0.0001153  -0.0000803  -0.0001672
   80  -0.0000004  -0.0000045  -0.0000013  -0.0000597   0.0000148   0.0001068
   81   0.0000019   0.0000048  -0.0000015  -0.0000261  -0.0000085   0.0001648
   82   0.0000005  -0.0000007  -0.0000018  -0.0001739   0.0014225   0.0000967
   83   0.0000011   0.0000173  -0.0000290  -0.0003138   0.0012294  -0.0000518
   84  -0.0000058  -0.0000196  -0.0000208  -0.0003167   0.0003839   0.0004541
   85  -0.0000022   0.0000034   0.0000026   0.0000041  -0.0001015  -0.0000276
   86   0.0000024   0.0000022   0.0000023  -0.0000049  -0.0000074   0.0000207
   87   0.0000075   0.0000072   0.0000080   0.0000319  -0.0000278  -0.0000324
   88   0.0000071  -0.0000228  -0.0000214  -0.0000470  -0.0000491   0.0001748
   89   0.0000015  -0.0000232   0.0000313  -0.0000702  -0.0002389  -0.0001379
   90   0.0000081   0.0000248   0.0000202   0.0000192   0.0000826  -0.0000577
   91   0.0000028  -0.0000021  -0.0000061  -0.0000654   0.0003982   0.0000284
   92  -0.0000002  -0.0000026   0.0000024   0.0000552  -0.0003003   0.0000031
   93   0.0000006   0.0000004   0.0000019   0.0000877  -0.0002815  -0.0000513
   94  -0.0000081   0.0000432   0.0000205   0.0000674   0.0000233  -0.0001545
   95  -0.0000014   0.0000086  -0.0000142   0.0000228   0.0001370   0.0000113
   96  -0.0000038  -0.0000188  -0.0000224  -0.0000333  -0.0000137   0.0000946
   97   0.0000037   0.0000052   0.0000088  -0.0000331   0.0000445   0.0000219
   98  -0.0000009   0.0000013  -0.0000018  -0.0000022   0.0000455  -0.0000149
   99  -0.0000009  -0.0000006  -0.0000016  -0.0000013   0.0000080   0.0000251
           49          50          51          52          53          54
    1  -0.0051801  -0.0012368  -0.0002879   0.0017128   0.0003965   0.0002355
    2  -0.0036886   0.0005893  -0.0001621  -0.0011835   0.0005117  -0.0001114
    3  -0.0012714  -0.0002744   0.0002187  -0.0009768   0.0006027  -0.0001456
    4   0.0002466  -0.0000946  -0.0002069  -0.0000474   0.0000863  -0.0001817
    5  -0.0002919   0.0001358   0.0004400   0.0006518   0.0003863   0.0003843
    6   0.0001568   0.0001015   0.0002316   0.0003716   0.0000529   0.0000776
    7  -0.0003463  -0.0009092   0.0005648  -0.0002547   0.0000314   0.0000822
    8  -0.0007064   0.0000843  -0.0000950  -0.0000673  -0.0001618  -0.0000040
    9   0.0005306  -0.0000639   0.0000564  -0.0000167   0.0002483   0.0000436
   10   0.0000249   0.0000673  -0.0000486  -0.0000191  -0.0000451   0.0001793
   11   0.0000592   0.0000124  -0.0000043  -0.0000591  -0.0000701  -0.0000506
   12  -0.0000958   0.0000345  -0.0000248   0.0001721  -0.0000863   0.0001210
   13   0.0002571   0.0004807  -0.0002875   0.0001264  -0.0000123  -0.0001583
   14   0.0002991  -0.0000262  -0.0000668   0.0001039   0.0000802   0.0002532
   15  -0.0001418  -0.0000725   0.0001331   0.0000046  -0.0000569   0.0000482
   16  -0.0000878  -0.0001687   0.0001548  -0.0000326   0.0000218  -0.0000328
   17   0.0000738   0.0001180  -0.0000368   0.0000358   0.0000047  -0.0000237
   18  -0.0000375  -0.0000686   0.0000124  -0.0000215  -0.0000079  -0.0000154
   19  -0.0006047  -0.0024409   0.0021079   0.0000691  -0.0000789   0.0000285
   20  -0.0016952  -0.0012175   0.0021517   0.0004792   0.0012570  -0.0015564
   21   0.0017036   0.0040002  -0.0032620  -0.0007712   0.0009807   0.0004435
   22  -0.0001183  -0.0002391   0.0000210   0.0002527  -0.0002247  -0.0004138
   23   0.0001374   0.0004774   0.0002985  -0.0000400  -0.0002387   0.0011213
   24   0.0000551  -0.0000137   0.0002493  -0.0001932  -0.0002688   0.0005433
   25   0.0005734   0.0009883  -0.0006880  -0.0000990  -0.0001530   0.0002026
   26  -0.0006114  -0.0012455   0.0013463   0.0001046   0.0002110   0.0001162
   27   0.0002598   0.0003373   0.0000971  -0.0000284  -0.0003036   0.0005167
   28   0.0048678   0.0098794  -0.0116368   0.0005326   0.0026351  -0.0026348
   29  -0.0104857  -0.0187524   0.0219638   0.0040653   0.0071879  -0.0092430
   30  -0.0013289  -0.0019659   0.0003841   0.0110953   0.0193963  -0.0252680
   31   0.0002444   0.0000317  -0.0006467  -0.0003572  -0.0013451   0.0016258
   32   0.0004486   0.0009630  -0.0004874  -0.0017986  -0.0017883   0.0037116
   33  -0.0004244   0.0003253   0.0007339   0.0017702   0.0034203  -0.0025012
   34   0.0011655   0.0012027  -0.0010091   0.0009339   0.0008980  -0.0012886
   35  -0.0006753   0.0004404  -0.0004923   0.0008743   0.0008369  -0.0009064
   36  -0.0002835  -0.0008115   0.0006154   0.0008733   0.0001436   0.0007949
   37   0.0001315  -0.0001743  -0.0001830   0.0000664   0.0002940  -0.0000144
   38   0.0001494   0.0004529  -0.0002119   0.0000641   0.0000411   0.0002206
   39  -0.0000966   0.0000638  -0.0001122  -0.0002612  -0.0000814   0.0005183
   40   0.0000793  -0.0010442   0.0003408  -0.0000306  -0.0001141   0.0000370
   41   0.0000081   0.0001822  -0.0001811   0.0000531  -0.0000803   0.0000456
   42   0.0001048   0.0002062   0.0001878   0.0000964  -0.0001059  -0.0000228
   43  -0.0000502  -0.0000031   0.0001678  -0.0001050  -0.0000445   0.0008892
   44  -0.0000597  -0.0000346  -0.0000563  -0.0003958   0.0000803   0.0005065
   45  -0.0000068   0.0000409  -0.0000349  -0.0002292  -0.0004006   0.0006186
   46  -0.1090201   0.1083570   0.0062254  -0.0551170  -0.0136414  -0.0387116
   47   0.1083635  -0.2385846  -0.0133302  -0.0136943  -0.0883569  -0.0876731
   48   0.0054600  -0.0119751  -0.0489540  -0.0375269  -0.0884930  -0.2456431
   49   0.1213344  -0.1170499  -0.0070231   0.0024716  -0.0048732   0.0003710
   50  -0.1170499   0.2600607   0.0107131   0.0057076  -0.0112682  -0.0010222
   51  -0.0070231   0.0107131   0.0510751   0.0146014  -0.0253859  -0.0013702
   52   0.0024716   0.0057076   0.0146014   0.0623344   0.0197538   0.0413507
   53  -0.0048732  -0.0112682  -0.0253859   0.0197538   0.0944828   0.0957896
   54   0.0003710  -0.0010222  -0.0013702   0.0413507   0.0957896   0.2717677
   55  -0.0170075  -0.0041601  -0.0026260  -0.0075866  -0.0018975  -0.0007429
   56   0.0291856   0.0064238   0.0033504  -0.0138512  -0.0038320  -0.0017039
   57   0.0019086   0.0000542  -0.0008703  -0.0304057  -0.0057874  -0.0028736
   58   0.0010039   0.0006702   0.0002495   0.0013176  -0.0001236  -0.0004221
   59  -0.0001787   0.0004565  -0.0002891   0.0000117  -0.0001652  -0.0000283
   60   0.0006723  -0.0000517   0.0000065   0.0004560  -0.0000652   0.0008149
   61   0.0013444   0.0004433   0.0002229  -0.0063157  -0.0015592  -0.0003927
   62  -0.0000070   0.0005677   0.0005026  -0.0008389   0.0008754  -0.0000224
   63  -0.0005045   0.0003451   0.0002626  -0.0008349   0.0002739   0.0012564
   64  -0.0005739  -0.0002502  -0.0000435   0.0000590  -0.0000069  -0.0001386
   65   0.0019401   0.0001812   0.0000297  -0.0001426   0.0000576   0.0001438
   66  -0.0000931   0.0000655   0.0004013   0.0004020   0.0001236   0.0003243
   67   0.0000529   0.0000160  -0.0000299   0.0000599  -0.0000075   0.0000398
   68   0.0000060  -0.0000008  -0.0000224  -0.0000375  -0.0000261   0.0000175
   69   0.0000559   0.0000082   0.0000041  -0.0000560  -0.0000312  -0.0000323
   70  -0.0000209  -0.0000289   0.0000270   0.0003237   0.0001996   0.0002282
   71   0.0001581  -0.0000532   0.0000449  -0.0000391  -0.0000387  -0.0000121
   72   0.0004069  -0.0000342  -0.0000270  -0.0003211  -0.0000568  -0.0001081
   73  -0.0001965   0.0000966   0.0000559  -0.0001343  -0.0001196  -0.0000568
   74  -0.0001783   0.0000686  -0.0000035   0.0000240  -0.0000360  -0.0000112
   75  -0.0001835   0.0000285   0.0000293   0.0000977   0.0000178   0.0000595
   76   0.0000399   0.0000010   0.0000073  -0.0000663  -0.0000455  -0.0000387
   77  -0.0000319  -0.0000115  -0.0000045   0.0000977   0.0000408   0.0000442
   78  -0.0000452  -0.0000171  -0.0000248   0.0002677   0.0000774   0.0000502
   79  -0.0000143  -0.0000056   0.0000166  -0.0001013  -0.0000235  -0.0000148
   80   0.0000054   0.0000102  -0.0000145   0.0000505   0.0000243   0.0000041
   81  -0.0000238  -0.0000038   0.0000085   0.0000345   0.0000206   0.0000170
   82  -0.0004433  -0.0000808  -0.0000807   0.0000174  -0.0000037  -0.0000471
   83  -0.0005852  -0.0000313   0.0000323  -0.0000086  -0.0000527  -0.0000412
   84  -0.0001887   0.0000469  -0.0000586  -0.0000751  -0.0000605  -0.0001061
   85   0.0000421  -0.0000088   0.0000045  -0.0000144   0.0000083   0.0000016
   86   0.0000071  -0.0000025  -0.0000058   0.0000310   0.0000146   0.0000136
   87   0.0000010  -0.0000023   0.0000090   0.0000598   0.0000196   0.0000406
   88  -0.0000380   0.0001016  -0.0000332   0.0000074  -0.0000371  -0.0000206
   89   0.0002435   0.0000161  -0.0000610   0.0000655   0.0000464   0.0000416
   90  -0.0000524  -0.0000451   0.0000461   0.0000688   0.0000332   0.0000573
   91  -0.0001655  -0.0000036  -0.0000072   0.0000072  -0.0000230  -0.0000086
   92   0.0001252   0.0000087   0.0000046  -0.0000014   0.0000053   0.0000075
   93   0.0000977   0.0000086   0.0000087  -0.0000011   0.0000030   0.0000134
   94  -0.0000022  -0.0001368   0.0000708  -0.0000393   0.0000326   0.0000212
   95  -0.0000879  -0.0000116   0.0000170  -0.0000245  -0.0000259  -0.0000154
   96   0.0000086   0.0000495  -0.0000343  -0.0000198  -0.0000149  -0.0000385
   97  -0.0000102  -0.0000076  -0.0000004   0.0000283   0.0000220   0.0000263
   98  -0.0000038  -0.0000094   0.0000160   0.0000087  -0.0000032   0.0000040
   99   0.0000080  -0.0000073   0.0000021   0.0000167   0.0000023  -0.0000020
           55          56          57          58          59          60
    1  -0.0958230   0.0344594  -0.0007074   0.0031628  -0.0068622  -0.0000367
    2   0.0326389  -0.1398333  -0.0014346   0.0109043  -0.0198271  -0.0010785
    3   0.0037499  -0.0033290  -0.0802766  -0.0133029   0.0221336   0.0000396
    4   0.0006892   0.0090372   0.0157401   0.0006052  -0.0007053  -0.0003697
    5  -0.0013614  -0.0161089  -0.0262143  -0.0007117   0.0006471   0.0000936
    6   0.0001648  -0.0004714   0.0002674   0.0001847  -0.0003564   0.0008464
    7   0.0082093   0.0103703  -0.0140829  -0.0025117   0.0042099  -0.0000119
    8  -0.0018049  -0.0238664   0.0185491   0.0015622  -0.0018081  -0.0004678
    9  -0.0054244   0.0031359   0.0018413   0.0007854  -0.0028504   0.0009252
   10   0.0000657   0.0003652  -0.0004813  -0.0000619   0.0000107  -0.0001005
   11  -0.0002803   0.0012032   0.0000230  -0.0001575   0.0001752  -0.0001811
   12   0.0002432  -0.0011919   0.0000993   0.0000886   0.0002723   0.0004069
   13  -0.0004137  -0.0017764   0.0016559   0.0005267  -0.0003852   0.0000404
   14  -0.0046177  -0.0018670   0.0051309   0.0013352  -0.0019489   0.0003304
   15   0.0026401   0.0028324  -0.0038697  -0.0007495   0.0015007   0.0000300
   16   0.0005619   0.0007087  -0.0004654  -0.0001607   0.0002279  -0.0000325
   17  -0.0013679  -0.0003954   0.0018101   0.0004144  -0.0005715  -0.0000427
   18   0.0005983  -0.0002145   0.0004889   0.0000013  -0.0000411   0.0000900
   19   0.0008146  -0.0007206   0.0000093  -0.0001453   0.0003884  -0.0001761
   20   0.0001876   0.0004471  -0.0011033   0.0005083   0.0004646  -0.0001928
   21  -0.0007506  -0.0009589   0.0011686  -0.0001011  -0.0002784  -0.0000103
   22  -0.0002066   0.0000205   0.0000648   0.0000715  -0.0000873   0.0000009
   23  -0.0000121  -0.0001887   0.0002035  -0.0000628  -0.0000483   0.0000308
   24   0.0000437  -0.0000479   0.0001156  -0.0000137  -0.0000406  -0.0000039
   25  -0.0002582   0.0004186  -0.0001249   0.0000622  -0.0000877   0.0000336
   26   0.0004766   0.0004370  -0.0000824  -0.0000990  -0.0000302   0.0000044
   27  -0.0001421  -0.0001927  -0.0000862   0.0000463   0.0000280  -0.0000407
   28  -0.0164132  -0.0229670   0.0259668  -0.0063258  -0.0009638  -0.0004405
   29  -0.0080617  -0.0051306   0.0047819   0.0003480   0.0006756  -0.0003604
   30   0.0041766  -0.0020406   0.0034314  -0.0029446  -0.0008391   0.0005479
   31   0.0010732   0.0008183   0.0003980   0.0001390  -0.0000063  -0.0001880
   32   0.0008803   0.0007880  -0.0000614   0.0003298   0.0000014  -0.0000882
   33  -0.0013159  -0.0010840   0.0006507  -0.0000989   0.0002699   0.0004970
   34   0.0003647  -0.0005342   0.0008848  -0.0000705   0.0000428  -0.0002447
   35  -0.0007104  -0.0029512   0.0033514  -0.0013962   0.0000023   0.0001078
   36   0.0007539   0.0028038  -0.0040637   0.0015563   0.0004713   0.0002807
   37   0.0000088  -0.0013968   0.0017475  -0.0007597  -0.0001189  -0.0000536
   38   0.0002399   0.0000737   0.0007326  -0.0002413  -0.0000371  -0.0000113
   39  -0.0004802   0.0001148   0.0003653  -0.0000200  -0.0000235  -0.0000071
   40   0.0000529  -0.0002995  -0.0002480   0.0000448  -0.0000440   0.0000103
   41   0.0000606   0.0002943  -0.0001261   0.0000805   0.0000198  -0.0000195
   42  -0.0000024   0.0001588  -0.0000873   0.0000329  -0.0000086  -0.0000036
   43  -0.0001076   0.0001208   0.0001091  -0.0000083   0.0000442   0.0001060
   44  -0.0001039   0.0000235   0.0003124  -0.0000662  -0.0000166   0.0000215
   45   0.0000586   0.0001110   0.0003547  -0.0001043  -0.0000181   0.0000105
   46  -0.1762143  -0.0190713  -0.0138194  -0.0115418  -0.0020449  -0.0023161
   47  -0.0188791  -0.0844219  -0.0019774  -0.0198465  -0.0033769  -0.0040372
   48  -0.0135898  -0.0011206  -0.0819863   0.0253770   0.0033502   0.0037351
   49  -0.0170075   0.0291856   0.0019086   0.0010039  -0.0001787   0.0006723
   50  -0.0041601   0.0064238   0.0000542   0.0006702   0.0004565  -0.0000517
   51  -0.0026260   0.0033504  -0.0008703   0.0002495  -0.0002891   0.0000065
   52  -0.0075866  -0.0138512  -0.0304057   0.0013176   0.0000117   0.0004560
   53  -0.0018975  -0.0038320  -0.0057874  -0.0001236  -0.0001652  -0.0000652
   54  -0.0007429  -0.0017039  -0.0028736  -0.0004221  -0.0000283   0.0008149
   55   0.4595946   0.0476223  -0.0184991  -0.0710545  -0.0485111   0.0610500
   56   0.0476223   0.5042815  -0.0111642  -0.0497241  -0.1339252   0.1125092
   57  -0.0184991  -0.0111642   0.5859920   0.0615303   0.1109391  -0.1900869
   58  -0.0710545  -0.0497241   0.0615303   0.0841878   0.0514283  -0.0671889
   59  -0.0485111  -0.1339252   0.1109391   0.0514283   0.1479955  -0.1219810
   60   0.0610500   0.1125092  -0.1900869  -0.0671889  -0.1219810   0.2029974
   61  -0.0527738  -0.0185217  -0.0301325   0.0011957   0.0056196   0.0090963
   62  -0.0182812  -0.1077508  -0.1027935   0.0031173   0.0097683   0.0161384
   63  -0.0308262  -0.1025530  -0.2301003  -0.0035652  -0.0117057  -0.0216522
   64  -0.0282369   0.0022666  -0.0022493   0.0010673  -0.0024006   0.0007290
   65   0.0249742   0.0073148   0.0043377   0.0016700  -0.0000305   0.0001436
   66   0.0030311   0.0000941  -0.0001814  -0.0012671   0.0004692  -0.0000804
   67  -0.0000836  -0.0022141   0.0017615  -0.0007458   0.0006404  -0.0007079
   68   0.0030647   0.0004312   0.0002254   0.0001687   0.0010828  -0.0003840
   69  -0.0009511   0.0002532   0.0006552   0.0000405  -0.0003609   0.0004107
   70   0.0002444  -0.0012868  -0.0012797  -0.0000510   0.0000115   0.0003076
   71   0.0011667   0.0001954   0.0005920  -0.0000720   0.0001240  -0.0001860
   72  -0.0000128   0.0023506   0.0009273  -0.0002777  -0.0001472  -0.0004589
   73   0.0000889  -0.0000596   0.0004126  -0.0000861   0.0000309  -0.0002934
   74  -0.0004765  -0.0002006  -0.0001347  -0.0000284   0.0000391  -0.0001584
   75   0.0001294  -0.0008361  -0.0003827   0.0000101   0.0000278   0.0000676
   76  -0.0005574   0.0002299  -0.0004825  -0.0000330  -0.0000076  -0.0001213
   77   0.0001473  -0.0003780  -0.0001513   0.0000420  -0.0000130   0.0002473
   78  -0.0000362  -0.0008099  -0.0009796   0.0000805   0.0000166   0.0001786
   79  -0.0002454   0.0003516   0.0002446  -0.0000385  -0.0001217  -0.0000058
   80   0.0001133  -0.0001090  -0.0002905  -0.0000023   0.0000393   0.0000269
   81   0.0002130  -0.0001797  -0.0001603   0.0000550  -0.0001695   0.0001609
   82  -0.0038146  -0.0027168   0.0005436   0.0001386   0.0002110  -0.0003830
   83  -0.0029355  -0.0016890  -0.0001636   0.0001660  -0.0001048  -0.0000851
   84  -0.0024084  -0.0001691  -0.0009345  -0.0000240  -0.0001818   0.0003375
   85   0.0002035   0.0000786  -0.0000810   0.0000024  -0.0000158   0.0000202
   86   0.0000548   0.0000033   0.0001049   0.0000129  -0.0000452  -0.0000101
   87   0.0001892   0.0000392   0.0004303   0.0000057  -0.0000613  -0.0000635
   88   0.0001776   0.0000706  -0.0002204  -0.0000533   0.0000088   0.0000547
   89   0.0013880   0.0004820   0.0002165  -0.0001751   0.0005303  -0.0003334
   90  -0.0000940  -0.0001749   0.0001400   0.0000573  -0.0002300   0.0000267
   91  -0.0007523  -0.0007258   0.0002018   0.0000056   0.0000357  -0.0000756
   92   0.0006424   0.0004781   0.0000064  -0.0000321  -0.0000270   0.0000462
   93   0.0006895   0.0004333   0.0003261   0.0000067  -0.0000131   0.0000161
   94  -0.0006888  -0.0000769   0.0002394   0.0001222  -0.0003989   0.0001813
   95  -0.0002331  -0.0001765   0.0000360  -0.0000050  -0.0000591   0.0000458
   96   0.0001075   0.0000458  -0.0003532  -0.0000393   0.0001464  -0.0000466
   97   0.0000860  -0.0001808  -0.0001391  -0.0000058   0.0000182  -0.0000121
   98   0.0000352  -0.0000505   0.0000773  -0.0000144   0.0000132  -0.0000115
   99   0.0000617   0.0000105   0.0000382   0.0000116  -0.0000007   0.0000280
           61          62          63          64          65          66
    1   0.0018349  -0.0029648   0.0009963  -0.1366248  -0.0201567  -0.0034218
    2   0.0088734  -0.0149074  -0.0008312  -0.0136128  -0.0819657  -0.0017323
    3   0.0158857  -0.0249667  -0.0002617  -0.0113579  -0.0022756  -0.0827620
    4  -0.0016214   0.0031152   0.0000471  -0.0097854  -0.0126369  -0.0292025
    5   0.0034618  -0.0043366   0.0000802  -0.0017827  -0.0021041  -0.0065039
    6  -0.0004028   0.0004812   0.0012892  -0.0019563  -0.0017544  -0.0037941
    7   0.0002457  -0.0003290   0.0003247  -0.0095653  -0.0211651   0.0229515
    8  -0.0009171   0.0007356   0.0004665  -0.0065619  -0.0063872   0.0025105
    9   0.0003562  -0.0023808   0.0000721   0.0045535  -0.0028805   0.0047102
   10   0.0002571  -0.0000887  -0.0002092   0.0009474   0.0010300  -0.0006022
   11   0.0000899   0.0000947  -0.0003588   0.0003447   0.0006450  -0.0009693
   12  -0.0003141   0.0009720   0.0006013  -0.0009938  -0.0005294   0.0005170
   13  -0.0001376   0.0000565   0.0000681   0.0003698  -0.0007267  -0.0007065
   14  -0.0000374   0.0002809  -0.0000313   0.0011633   0.0024500  -0.0012713
   15  -0.0001068   0.0006090   0.0002257  -0.0007793  -0.0006527   0.0006104
   16  -0.0000132  -0.0000044  -0.0000280   0.0001973   0.0003091   0.0000550
   17  -0.0000526  -0.0000216  -0.0000839   0.0001894   0.0003115  -0.0002070
   18  -0.0000904   0.0001616  -0.0000285   0.0001249  -0.0000210  -0.0000380
   19  -0.0000907   0.0000184  -0.0000630   0.0010435  -0.0003741   0.0002532
   20  -0.0000073  -0.0002422   0.0000633   0.0006666  -0.0021008   0.0027139
   21   0.0000289   0.0001844   0.0000787  -0.0001169   0.0031704  -0.0035407
   22  -0.0001016   0.0001268   0.0000417  -0.0000678   0.0002756   0.0002364
   23   0.0001498   0.0001664   0.0001084  -0.0000427   0.0000554   0.0002613
   24   0.0000470   0.0001111  -0.0000963  -0.0000238   0.0000402   0.0002043
   25   0.0000837  -0.0000942  -0.0000195   0.0004541  -0.0012585   0.0013729
   26  -0.0000545  -0.0000701  -0.0000642   0.0002065  -0.0000547   0.0004584
   27   0.0000308   0.0000222   0.0000066  -0.0002747   0.0000514   0.0003221
   28   0.0015908   0.0003043   0.0005118  -0.0003286  -0.0001231  -0.0001565
   29   0.0004316  -0.0000503   0.0003133   0.0001944  -0.0007354   0.0003282
   30  -0.0015056  -0.0008282   0.0005063  -0.0000089   0.0004277   0.0000648
   31  -0.0001101  -0.0004081   0.0000288   0.0000024  -0.0000183  -0.0000013
   32  -0.0001235  -0.0000717  -0.0003309  -0.0000339   0.0000569  -0.0000570
   33   0.0009362   0.0005387   0.0006245   0.0000200  -0.0000564  -0.0000146
   34  -0.0001391  -0.0000824   0.0000149  -0.0000118  -0.0000911   0.0000186
   35   0.0001647   0.0000803   0.0000872  -0.0001873   0.0002298  -0.0001011
   36   0.0000972   0.0002666   0.0003877   0.0000925  -0.0001209  -0.0000415
   37   0.0000111  -0.0000266  -0.0000733  -0.0000726   0.0001218  -0.0000453
   38   0.0000440  -0.0000112  -0.0000483  -0.0000037   0.0001107  -0.0000048
   39   0.0001401   0.0000220   0.0000182   0.0000001  -0.0000846   0.0000316
   40  -0.0000163   0.0000140  -0.0000115   0.0000927  -0.0001239   0.0000533
   41  -0.0000016  -0.0000093   0.0000110  -0.0000318   0.0000257  -0.0000282
   42  -0.0000399  -0.0000222  -0.0000295   0.0000027   0.0000125   0.0000217
   43   0.0001884   0.0001250   0.0001759  -0.0000011   0.0000006   0.0000064
   44   0.0001650   0.0000408   0.0000822   0.0000175  -0.0000272   0.0000194
   45   0.0001879   0.0000518  -0.0000587  -0.0000066   0.0000294   0.0000136
   46  -0.0082120  -0.0013648  -0.0014014   0.0001708   0.0020880  -0.0000831
   47  -0.0166279  -0.0029638  -0.0014148   0.0023049  -0.0056373   0.0000917
   48  -0.0299693  -0.0047313  -0.0039699   0.0008780  -0.0003003  -0.0003114
   49   0.0013444  -0.0000070  -0.0005045  -0.0005739   0.0019401  -0.0000931
   50   0.0004433   0.0005677   0.0003451  -0.0002502   0.0001812   0.0000655
   51   0.0002229   0.0005026   0.0002626  -0.0000435   0.0000297   0.0004013
   52  -0.0063157  -0.0008389  -0.0008349   0.0000590  -0.0001426   0.0004020
   53  -0.0015592   0.0008754   0.0002739  -0.0000069   0.0000576   0.0001236
   54  -0.0003927  -0.0000224   0.0012564  -0.0001386   0.0001438   0.0003243
   55  -0.0527738  -0.0182812  -0.0308262  -0.0282369   0.0249742   0.0030311
   56  -0.0185217  -0.1077508  -0.1025530   0.0022666   0.0073148   0.0000941
   57  -0.0301325  -0.1027935  -0.2301003  -0.0022493   0.0043377  -0.0001814
   58   0.0011957   0.0031173  -0.0035652   0.0010673   0.0016700  -0.0012671
   59   0.0056196   0.0097683  -0.0117057  -0.0024006  -0.0000305   0.0004692
   60   0.0090963   0.0161384  -0.0216522   0.0007290   0.0001436  -0.0000804
   61   0.0630187   0.0180342   0.0366264   0.0014686  -0.0004621   0.0001574
   62   0.0180342   0.1168758   0.1148347  -0.0014711   0.0005936   0.0000918
   63   0.0366264   0.1148347   0.2506191  -0.0006627  -0.0002872   0.0002258
   64   0.0014686  -0.0014711  -0.0006627   0.4525230   0.0070108  -0.0001001
   65  -0.0004621   0.0005936  -0.0002872   0.0070108   0.5264605  -0.0512143
   66   0.0001574   0.0000918   0.0002258  -0.0001001  -0.0512143   0.5065561
   67   0.0001703   0.0001820   0.0000892  -0.0444212  -0.0207273   0.0137233
   68  -0.0001872   0.0001217  -0.0001043  -0.0204303  -0.2252274   0.1090650
   69  -0.0000510   0.0002012  -0.0002252   0.0125627   0.1068865  -0.1153772
   70  -0.0011376   0.0010979   0.0001562  -0.0801607   0.0021644  -0.0250611
   71   0.0006774  -0.0000148   0.0001807   0.0007256  -0.0808003  -0.0179832
   72   0.0001906  -0.0010836  -0.0008858  -0.0129026  -0.0094432  -0.1686400
   73   0.0004129  -0.0005266  -0.0001940  -0.0245295  -0.0146383  -0.0046877
   74  -0.0000886  -0.0001117   0.0000162  -0.0123808  -0.0046620  -0.0020972
   75  -0.0000868   0.0003302   0.0002488  -0.0347453  -0.0188834   0.0029617
   76  -0.0012623   0.0003775  -0.0007061   0.0080836  -0.0045905  -0.0036369
   77   0.0008500   0.0000437   0.0005859   0.0042129  -0.0035059  -0.0017857
   78  -0.0007699   0.0009671   0.0006579   0.0210093  -0.0206689  -0.0151717
   79   0.0001014  -0.0002494  -0.0002610  -0.0007677   0.0087721  -0.0061489
   80  -0.0000775   0.0000990   0.0001581  -0.0009512   0.0085656  -0.0023422
   81  -0.0000591   0.0001239   0.0001519  -0.0063363   0.0249544  -0.0186286
   82  -0.0000784   0.0001112   0.0001673  -0.1137955   0.0248585   0.0256129
   83  -0.0000203   0.0000168   0.0001455   0.0257240  -0.1024324  -0.0251411
   84   0.0002454  -0.0002139  -0.0001560   0.0263729  -0.0249655  -0.1017420
   85   0.0000167  -0.0000537  -0.0000015   0.0042840   0.0069401   0.0202430
   86  -0.0000983   0.0001052   0.0000593  -0.0067671  -0.0034182  -0.0189708
   87  -0.0001962   0.0002495   0.0001260  -0.0056199  -0.0072389  -0.0151293
   88   0.0000099   0.0000288   0.0000421   0.0004959   0.0215644  -0.0155465
   89  -0.0001798   0.0000782   0.0000694   0.0078312  -0.0335829   0.0164358
   90  -0.0000901   0.0001944   0.0001723  -0.0010510  -0.0034388   0.0085096
   91  -0.0000482   0.0000994   0.0000740  -0.0190066  -0.0068664   0.0016324
   92   0.0000061  -0.0000210  -0.0000477   0.0195497   0.0079919  -0.0020627
   93  -0.0000448   0.0000528  -0.0000469   0.0158546   0.0058501  -0.0015031
   94   0.0001253  -0.0000808  -0.0001003   0.0015186   0.0026103  -0.0009043
   95   0.0000143   0.0000100  -0.0000119  -0.0002401   0.0005241  -0.0010968
   96   0.0000500  -0.0001302  -0.0000257  -0.0014097  -0.0007249   0.0019196
   97  -0.0000178   0.0000629   0.0000978  -0.0048296  -0.0022300   0.0019157
   98  -0.0000084   0.0000286  -0.0000074  -0.0052529  -0.0029018   0.0008408
   99  -0.0000470   0.0000659   0.0000058  -0.0014210  -0.0005358  -0.0004384
           67          68          69          70          71          72
    1  -0.0113345  -0.0036659   0.0004800  -0.0111387  -0.0062147  -0.0063537
    2  -0.0251497  -0.0079116  -0.0010605  -0.0061040  -0.0045585   0.0001783
    3   0.0175910   0.0057562   0.0008286  -0.0262686  -0.0070530   0.0044734
    4   0.0005234  -0.0001896   0.0004393  -0.0039557  -0.0010527   0.0035580
    5   0.0001423  -0.0000958   0.0000638  -0.0002922   0.0000353   0.0010185
    6  -0.0003997  -0.0002020   0.0000908   0.0001687  -0.0003854   0.0014580
    7  -0.0054847  -0.0006059  -0.0002274   0.0002646  -0.0015135   0.0006217
    8  -0.0000877   0.0003328  -0.0000848  -0.0015941   0.0004058  -0.0004208
    9  -0.0025622  -0.0015312   0.0005049  -0.0016769  -0.0010395   0.0031272
   10   0.0001186   0.0000181  -0.0001764  -0.0006423  -0.0004219   0.0005581
   11   0.0001935   0.0000454  -0.0000518  -0.0010419   0.0002535   0.0001776
   12  -0.0000164   0.0000956   0.0001494   0.0005712  -0.0005089  -0.0009297
   13   0.0004427  -0.0001594   0.0000087  -0.0004747   0.0013197  -0.0006292
   14   0.0000748   0.0001873   0.0000659   0.0012294  -0.0006288  -0.0001674
   15  -0.0001907  -0.0000009   0.0001231   0.0003505   0.0005225  -0.0012369
   16  -0.0000032  -0.0000034  -0.0000736   0.0000954  -0.0002809   0.0002816
   17   0.0000191   0.0000328  -0.0000096  -0.0001501  -0.0002654   0.0002288
   18  -0.0000238   0.0000173  -0.0000427   0.0000705  -0.0001964   0.0001521
   19  -0.0001719   0.0000691  -0.0001503  -0.0000728  -0.0000355   0.0000471
   20  -0.0011610  -0.0002737   0.0001061   0.0002230   0.0000389   0.0005946
   21   0.0013342   0.0004655   0.0000537  -0.0001304  -0.0001322  -0.0009053
   22   0.0000035   0.0000158   0.0000404   0.0001328   0.0000416  -0.0002508
   23  -0.0000067  -0.0000034   0.0000048   0.0000972   0.0000038  -0.0001281
   24  -0.0000340  -0.0000108   0.0000178   0.0002061   0.0000542  -0.0001054
   25  -0.0006384  -0.0002006   0.0000137   0.0001331   0.0000734   0.0003772
   26  -0.0001158  -0.0000215  -0.0000079   0.0000744   0.0000335   0.0001242
   27   0.0000071  -0.0000145   0.0000035   0.0000054   0.0000326  -0.0001108
   28   0.0003283   0.0002355  -0.0001415   0.0000270   0.0000194  -0.0001213
   29  -0.0003730  -0.0000608   0.0000193  -0.0000699   0.0002250   0.0001215
   30   0.0001960   0.0000060  -0.0000463  -0.0001356   0.0001939   0.0003115
   31  -0.0000139  -0.0000028   0.0000043  -0.0000932   0.0000136   0.0000560
   32   0.0000213   0.0000171  -0.0000009   0.0000535  -0.0000361  -0.0000707
   33   0.0000093  -0.0000080   0.0000032   0.0001476  -0.0000821  -0.0001442
   34  -0.0000335   0.0000133  -0.0000036  -0.0000448   0.0000137   0.0000122
   35   0.0001685   0.0001278  -0.0000696   0.0000229  -0.0000743  -0.0000002
   36  -0.0000747  -0.0000709   0.0000523   0.0000310  -0.0000585  -0.0000894
   37   0.0000726   0.0000546  -0.0000356   0.0000330  -0.0000010   0.0000247
   38   0.0000361   0.0000025  -0.0000046   0.0000353   0.0000217   0.0000343
   39  -0.0000333   0.0000000  -0.0000003  -0.0000369   0.0000019  -0.0000119
   40  -0.0000617  -0.0000436   0.0000191   0.0000378   0.0000578   0.0000091
   41   0.0000210   0.0000117  -0.0000035  -0.0000446  -0.0000345  -0.0000210
   42  -0.0000045  -0.0000013  -0.0000007   0.0000011   0.0000143   0.0000176
   43   0.0000053   0.0000001  -0.0000008   0.0000316  -0.0000141  -0.0000311
   44  -0.0000152  -0.0000111   0.0000050   0.0000228   0.0000058  -0.0000109
   45   0.0000065   0.0000016  -0.0000031   0.0000445  -0.0000022  -0.0000090
   46   0.0001161  -0.0000945   0.0001236  -0.0003956   0.0001098   0.0002850
   47   0.0001500   0.0001725  -0.0003389   0.0003489  -0.0002294  -0.0009521
   48  -0.0003061  -0.0005192   0.0002206   0.0003738  -0.0001652  -0.0004118
   49   0.0000529   0.0000060   0.0000559  -0.0000209   0.0001581   0.0004069
   50   0.0000160  -0.0000008   0.0000082  -0.0000289  -0.0000532  -0.0000342
   51  -0.0000299  -0.0000224   0.0000041   0.0000270   0.0000449  -0.0000270
   52   0.0000599  -0.0000375  -0.0000560   0.0003237  -0.0000391  -0.0003211
   53  -0.0000075  -0.0000261  -0.0000312   0.0001996  -0.0000387  -0.0000568
   54   0.0000398   0.0000175  -0.0000323   0.0002282  -0.0000121  -0.0001081
   55  -0.0000836   0.0030647  -0.0009511   0.0002444   0.0011667  -0.0000128
   56  -0.0022141   0.0004312   0.0002532  -0.0012868   0.0001954   0.0023506
   57   0.0017615   0.0002254   0.0006552  -0.0012797   0.0005920   0.0009273
   58  -0.0007458   0.0001687   0.0000405  -0.0000510  -0.0000720  -0.0002777
   59   0.0006404   0.0010828  -0.0003609   0.0000115   0.0001240  -0.0001472
   60  -0.0007079  -0.0003840   0.0004107   0.0003076  -0.0001860  -0.0004589
   61   0.0001703  -0.0001872  -0.0000510  -0.0011376   0.0006774   0.0001906
   62   0.0001820   0.0001217   0.0002012   0.0010979  -0.0000148  -0.0010836
   63   0.0000892  -0.0001043  -0.0002252   0.0001562   0.0001807  -0.0008858
   64  -0.0444212  -0.0204303   0.0125627  -0.0801607   0.0007256  -0.0129026
   65  -0.0207273  -0.2252274   0.1068865   0.0021644  -0.0808003  -0.0094432
   66   0.0137233   0.1090650  -0.1153772  -0.0250611  -0.0179832  -0.1686400
   67   0.0629981   0.0198119  -0.0136991   0.0000499   0.0070137  -0.0062274
   68   0.0198119   0.2456805  -0.1185881   0.0000676   0.0049787  -0.0033698
   69  -0.0136991  -0.1185881   0.1279101   0.0004404   0.0292883  -0.0231218
   70   0.0000499   0.0000676   0.0004404   0.4891996  -0.0726698  -0.0243828
   71   0.0070137   0.0049787   0.0292883  -0.0726698   0.5522906  -0.0298506
   72  -0.0062274  -0.0033698  -0.0231218  -0.0243828  -0.0298506   0.5154570
   73   0.0006468   0.0006062   0.0015896  -0.1669556  -0.0759155   0.0256290
   74   0.0007066   0.0008735  -0.0006285  -0.0512314  -0.1052545   0.0317295
   75   0.0002286  -0.0000023   0.0032154  -0.0089362   0.0092943  -0.0866147
   76   0.0001078   0.0001565   0.0005169  -0.1512444   0.0953731   0.0754814
   77  -0.0002396   0.0005489  -0.0002082   0.0960847  -0.1310525  -0.0653797
   78   0.0002690   0.0006806   0.0012341   0.0753428  -0.0635900  -0.1079270
   79  -0.0005532  -0.0011340  -0.0020116  -0.0619731   0.0504252  -0.0289285
   80  -0.0002442   0.0001475  -0.0022184   0.0429109  -0.2264525   0.1068788
   81  -0.0019094  -0.0014286  -0.0052562  -0.0239944   0.1050552  -0.1131920
   82   0.0002952  -0.0017929  -0.0009228   0.0114644  -0.0043542   0.0019438
   83   0.0168098  -0.0204323  -0.0115299   0.0010618  -0.0058239  -0.0131300
   84  -0.0106507   0.0137540   0.0073988   0.0203771  -0.0268786  -0.0216698
   85   0.0005512  -0.0004871  -0.0007072  -0.0039435   0.0024560   0.0013082
   86  -0.0006575   0.0003124   0.0006400   0.0032734  -0.0024512  -0.0008670
   87   0.0003843  -0.0009417  -0.0000277   0.0027747  -0.0021844   0.0005964
   88  -0.0024547   0.0039621   0.0022973  -0.0005406  -0.0016114  -0.0007057
   89   0.0047379  -0.0035268  -0.0027716   0.0010875   0.0011298   0.0033777
   90   0.0016034  -0.0026577  -0.0000004  -0.0003280   0.0014443  -0.0028081
   91   0.0001965   0.0002944  -0.0002626  -0.0013378  -0.0007410  -0.0002688
   92   0.0003903   0.0011993   0.0002866  -0.0000714   0.0004157   0.0002634
   93  -0.0008561   0.0004503   0.0009869   0.0013796   0.0009742  -0.0001185
   94  -0.0007197   0.0004001   0.0002636   0.0001754  -0.0000731  -0.0000423
   95  -0.0002119   0.0009693   0.0000537  -0.0003747  -0.0011645  -0.0002964
   96   0.0002812  -0.0002448  -0.0004118  -0.0002757  -0.0012627   0.0007725
   97  -0.0000191   0.0000900   0.0005743  -0.0180300   0.0053653  -0.0293356
   98   0.0000761   0.0003158   0.0000861  -0.0151070  -0.0012246  -0.0216485
   99   0.0002015  -0.0004326   0.0006825   0.0095017   0.0038776   0.0022331
           73          74          75          76          77          78
    1   0.0015997   0.0015205  -0.0003187  -0.0001798   0.0005076   0.0006743
    2  -0.0012912   0.0005441  -0.0021358  -0.0001170  -0.0001937  -0.0003810
    3  -0.0035854  -0.0008176  -0.0064588   0.0002830  -0.0012083  -0.0000621
    4  -0.0018130  -0.0005778  -0.0020537   0.0002782  -0.0001294   0.0001211
    5  -0.0004525   0.0000032  -0.0003503   0.0000965  -0.0000397   0.0001773
    6  -0.0005241  -0.0000484  -0.0003148   0.0000665   0.0001756   0.0001411
    7   0.0002281   0.0008027   0.0003777  -0.0003296   0.0004530  -0.0001822
    8   0.0017152   0.0000514   0.0002730   0.0001177  -0.0009255  -0.0003347
    9   0.0008676   0.0005616  -0.0018702   0.0005594  -0.0012819  -0.0001665
   10   0.0002715   0.0002728   0.0000177  -0.0001970  -0.0005655  -0.0001558
   11  -0.0000049  -0.0001328   0.0002119  -0.0003910  -0.0004259  -0.0001327
   12  -0.0007942  -0.0002409   0.0007729  -0.0003663   0.0008674   0.0005562
   13   0.0003130  -0.0008816  -0.0000262   0.0002803  -0.0006553  -0.0001971
   14  -0.0014129  -0.0001189  -0.0000492  -0.0004058   0.0005324   0.0005783
   15  -0.0004068  -0.0004378   0.0005210  -0.0001717   0.0002075   0.0001784
   16   0.0000398   0.0001636  -0.0001098  -0.0000064  -0.0000011  -0.0000277
   17   0.0002126   0.0002357  -0.0001024   0.0000350  -0.0000535   0.0000062
   18  -0.0000078   0.0000945  -0.0000704  -0.0000046   0.0000022   0.0000318
   19   0.0001660   0.0000322  -0.0000805   0.0000449  -0.0001322  -0.0000276
   20  -0.0002682  -0.0000317  -0.0001189   0.0000233   0.0001145  -0.0000409
   21  -0.0002340  -0.0001429   0.0004422  -0.0001501   0.0003732   0.0001692
   22  -0.0001462  -0.0000828   0.0001564  -0.0000556   0.0001562   0.0000663
   23  -0.0000088  -0.0000014   0.0000696  -0.0000176   0.0000455   0.0000263
   24  -0.0001025  -0.0000246   0.0000854  -0.0000581   0.0000767   0.0000239
   25  -0.0001483  -0.0000519  -0.0001597   0.0000283  -0.0000304  -0.0000428
   26  -0.0000831  -0.0000181  -0.0000678   0.0000127  -0.0000072   0.0000227
   27   0.0001292   0.0000317   0.0000694   0.0000037  -0.0000209  -0.0000226
   28   0.0000783   0.0000509   0.0000390   0.0000014  -0.0000197   0.0000210
   29  -0.0000277  -0.0001566  -0.0000321   0.0000111  -0.0000325  -0.0001062
   30  -0.0000315  -0.0000658  -0.0001688   0.0000466  -0.0001229   0.0000100
   31   0.0000500   0.0000125  -0.0000193   0.0000121  -0.0000276  -0.0000243
   32  -0.0000216   0.0000093   0.0000333  -0.0000194   0.0000397   0.0000177
   33  -0.0000550   0.0000236   0.0000674  -0.0000275   0.0000623   0.0000385
   34   0.0000443   0.0000100  -0.0000009   0.0000031  -0.0000152  -0.0000189
   35   0.0000184   0.0000691  -0.0000101   0.0000031   0.0000022   0.0000466
   36   0.0000186   0.0000086   0.0000460  -0.0000090   0.0000341  -0.0000175
   37  -0.0000438  -0.0000005  -0.0000227   0.0000006  -0.0000008   0.0000310
   38  -0.0000634  -0.0000293  -0.0000261   0.0000009  -0.0000013   0.0000185
   39   0.0000466   0.0000112   0.0000125   0.0000046  -0.0000073  -0.0000175
   40  -0.0000620  -0.0000662  -0.0000074  -0.0000017   0.0000094  -0.0000064
   41   0.0000670   0.0000458   0.0000156   0.0000026  -0.0000085  -0.0000063
   42  -0.0000090  -0.0000091  -0.0000112   0.0000038  -0.0000042   0.0000013
   43  -0.0000084   0.0000051   0.0000146  -0.0000039   0.0000135   0.0000071
   44  -0.0000214  -0.0000115   0.0000075  -0.0000037   0.0000073  -0.0000011
   45  -0.0000399  -0.0000061   0.0000046  -0.0000060   0.0000117   0.0000121
   46   0.0001505  -0.0000269  -0.0000577   0.0000459  -0.0000855  -0.0002431
   47   0.0000760   0.0002409   0.0003256  -0.0001169   0.0001475   0.0003279
   48  -0.0002189  -0.0000347   0.0001216  -0.0000706   0.0001751   0.0004560
   49  -0.0001965  -0.0001783  -0.0001835   0.0000399  -0.0000319  -0.0000452
   50   0.0000966   0.0000686   0.0000285   0.0000010  -0.0000115  -0.0000171
   51   0.0000559  -0.0000035   0.0000293   0.0000073  -0.0000045  -0.0000248
   52  -0.0001343   0.0000240   0.0000977  -0.0000663   0.0000977   0.0002677
   53  -0.0001196  -0.0000360   0.0000178  -0.0000455   0.0000408   0.0000774
   54  -0.0000568  -0.0000112   0.0000595  -0.0000387   0.0000442   0.0000502
   55   0.0000889  -0.0004765   0.0001294  -0.0005574   0.0001473  -0.0000362
   56  -0.0000596  -0.0002006  -0.0008361   0.0002299  -0.0003780  -0.0008099
   57   0.0004126  -0.0001347  -0.0003827  -0.0004825  -0.0001513  -0.0009796
   58  -0.0000861  -0.0000284   0.0000101  -0.0000330   0.0000420   0.0000805
   59   0.0000309   0.0000391   0.0000278  -0.0000076  -0.0000130   0.0000166
   60  -0.0002934  -0.0001584   0.0000676  -0.0001213   0.0002473   0.0001786
   61   0.0004129  -0.0000886  -0.0000868  -0.0012623   0.0008500  -0.0007699
   62  -0.0005266  -0.0001117   0.0003302   0.0003775   0.0000437   0.0009671
   63  -0.0001940   0.0000162   0.0002488  -0.0007061   0.0005859   0.0006579
   64  -0.0245295  -0.0123808  -0.0347453   0.0080836   0.0042129   0.0210093
   65  -0.0146383  -0.0046620  -0.0188834  -0.0045905  -0.0035059  -0.0206689
   66  -0.0046877  -0.0020972   0.0029617  -0.0036369  -0.0017857  -0.0151717
   67   0.0006468   0.0007066   0.0002286   0.0001078  -0.0002396   0.0002690
   68   0.0006062   0.0008735  -0.0000023   0.0001565   0.0005489   0.0006806
   69   0.0015896  -0.0006285   0.0032154   0.0005169  -0.0002082   0.0012341
   70  -0.1669556  -0.0512314  -0.0089362  -0.1512444   0.0960847   0.0753428
   71  -0.0759155  -0.1052545   0.0092943   0.0953731  -0.1310525  -0.0635900
   72   0.0256290   0.0317295  -0.0866147   0.0754814  -0.0653797  -0.1079270
   73   0.3947187   0.0941771   0.2165996  -0.0363978  -0.0222322   0.0046150
   74   0.0941771   0.1402439  -0.0867923  -0.0005637   0.0118376   0.0024440
   75   0.2165996  -0.0867923   0.4666697   0.0126838   0.0109507   0.0039124
   76  -0.0363978  -0.0005637   0.0126838   0.1855567  -0.0961186  -0.0865215
   77  -0.0222322   0.0118376   0.0109507  -0.0961186   0.1365920   0.0713243
   78   0.0046150   0.0024440   0.0039124  -0.0865215   0.0713243   0.1132196
   79  -0.0073224  -0.0374862   0.0176069  -0.0025324   0.0179893  -0.0111060
   80  -0.0093726  -0.0178036   0.0074469   0.0058742  -0.0134887   0.0085634
   81   0.0012354   0.0021687   0.0013583   0.0032924  -0.0131351   0.0090504
   82  -0.0024128   0.0008442   0.0012038  -0.0006921  -0.0007594  -0.0040339
   83   0.0012455  -0.0002767   0.0005100  -0.0001784   0.0000372   0.0017014
   84   0.0010276   0.0008513  -0.0002542  -0.0023773  -0.0007466  -0.0058165
   85   0.0008931  -0.0004987  -0.0008781   0.0003706   0.0003021   0.0013006
   86   0.0002187   0.0000950  -0.0000863  -0.0004057  -0.0003450  -0.0013722
   87  -0.0001823  -0.0000501   0.0002099  -0.0003367  -0.0002741  -0.0009793
   88   0.0018441   0.0000840  -0.0002240   0.0000798  -0.0001658  -0.0003376
   89  -0.0008552  -0.0003057  -0.0007550   0.0001683  -0.0000181  -0.0001894
   90  -0.0005440  -0.0013373   0.0008098   0.0005036  -0.0012394   0.0016685
   91   0.0012419  -0.0005598  -0.0012741   0.0000918   0.0000454   0.0000007
   92  -0.0000995  -0.0007477  -0.0008246  -0.0000107   0.0000178   0.0001727
   93  -0.0010655  -0.0001142   0.0000515  -0.0001666  -0.0000432   0.0001277
   94  -0.0006991   0.0002344   0.0001691  -0.0001854   0.0004545   0.0003070
   95   0.0004823   0.0006763   0.0000133  -0.0001084   0.0003703   0.0000414
   96   0.0007342   0.0005395  -0.0003387  -0.0000224   0.0001253  -0.0002367
   97  -0.1618320   0.0062392  -0.2001496  -0.0012799  -0.0001555  -0.0003374
   98   0.0285282  -0.0251347   0.0815168   0.0006169   0.0001233   0.0004402
   99  -0.2399279   0.0546751  -0.3852524   0.0018209   0.0003495  -0.0002960
           79          80          81          82          83          84
    1   0.0006168   0.0002994   0.0008807  -0.0235094  -0.0014171   0.0030301
    2   0.0003877  -0.0000479   0.0001016   0.0197672   0.0097751   0.0022881
    3   0.0003273   0.0005905  -0.0003121   0.0121062   0.0066070  -0.0008738
    4  -0.0000014   0.0001186  -0.0002175   0.0009900  -0.0008613  -0.0033758
    5  -0.0001410   0.0000286  -0.0001268   0.0010026   0.0004234  -0.0000475
    6   0.0000468  -0.0000403  -0.0000160   0.0016253  -0.0004897   0.0003929
    7  -0.0003243  -0.0005113  -0.0008677  -0.0011537  -0.0033656   0.0016238
    8   0.0001177   0.0003198   0.0005959  -0.0000166   0.0060700  -0.0027573
    9  -0.0005563   0.0010091   0.0000574   0.0000874  -0.0014412  -0.0003598
   10  -0.0006029   0.0000442   0.0001086  -0.0001934   0.0001969   0.0000114
   11   0.0001670  -0.0001702  -0.0001052   0.0001656  -0.0004418   0.0002531
   12  -0.0000383  -0.0005564  -0.0001516   0.0001330  -0.0000484  -0.0001289
   13  -0.0000496  -0.0001576   0.0006517  -0.0021954   0.0065041  -0.0033522
   14  -0.0002566  -0.0003373  -0.0003091   0.0010558  -0.0023580   0.0007022
   15   0.0003210  -0.0003412   0.0002710   0.0001889  -0.0012462   0.0005096
   16  -0.0001606  -0.0000310  -0.0000338   0.0003497   0.0003389  -0.0002760
   17  -0.0002018   0.0000198  -0.0001001  -0.0000529  -0.0003802   0.0001582
   18  -0.0000813   0.0000404  -0.0000065  -0.0001412  -0.0002804   0.0000756
   19  -0.0000107   0.0001167   0.0000593   0.0000032   0.0005452  -0.0001954
   20   0.0000425  -0.0000977  -0.0001253   0.0002114  -0.0014308   0.0005247
   21   0.0002463  -0.0002856   0.0001532   0.0000780   0.0004488   0.0002374
   22   0.0001015  -0.0001210   0.0000461  -0.0000135  -0.0000987  -0.0000409
   23   0.0000299  -0.0000179   0.0000230  -0.0000368   0.0000694  -0.0000689
   24   0.0000233  -0.0000456  -0.0000202  -0.0000171  -0.0000964  -0.0000285
   25  -0.0000386   0.0000189  -0.0000593   0.0000269  -0.0005061   0.0000608
   26  -0.0000370   0.0000233  -0.0000231  -0.0000385  -0.0002466   0.0000064
   27   0.0000150   0.0000006   0.0000232  -0.0000421   0.0002016  -0.0000768
   28  -0.0000272   0.0000212  -0.0000221   0.0000806   0.0002876  -0.0001687
   29   0.0001059  -0.0000609   0.0000483  -0.0000129   0.0003386  -0.0001541
   30  -0.0000451   0.0000328  -0.0000446  -0.0000837  -0.0002167  -0.0001802
   31   0.0000009   0.0000035  -0.0000041  -0.0000099   0.0000203   0.0000039
   32   0.0000038  -0.0000075  -0.0000021   0.0000009  -0.0000187   0.0000108
   33   0.0000022  -0.0000074   0.0000099   0.0000269   0.0000287  -0.0000089
   34   0.0000106  -0.0000028  -0.0000004   0.0000006   0.0000449  -0.0000091
   35  -0.0000597   0.0000320  -0.0000410   0.0000381  -0.0001820   0.0000703
   36   0.0000257  -0.0000132   0.0000250   0.0000119   0.0001082   0.0000777
   37  -0.0000270   0.0000150  -0.0000143   0.0000066  -0.0000886  -0.0000087
   38  -0.0000111   0.0000079  -0.0000030  -0.0000071  -0.0000654  -0.0000199
   39   0.0000095  -0.0000051   0.0000035  -0.0000013   0.0000546  -0.0000042
   40   0.0000216  -0.0000166   0.0000157   0.0000030   0.0000690  -0.0000463
   41  -0.0000031   0.0000054  -0.0000035  -0.0000053   0.0000044   0.0000188
   42  -0.0000028   0.0000023  -0.0000005  -0.0000058  -0.0000149  -0.0000108
   43   0.0000005  -0.0000004   0.0000019   0.0000005   0.0000011  -0.0000058
   44   0.0000062  -0.0000045   0.0000048  -0.0000007   0.0000173  -0.0000196
   45  -0.0000039  -0.0000013  -0.0000015  -0.0000018  -0.0000290  -0.0000208
   46   0.0001153  -0.0000597  -0.0000261  -0.0001739  -0.0003138  -0.0003167
   47  -0.0000803   0.0000148  -0.0000085   0.0014225   0.0012294   0.0003839
   48  -0.0001672   0.0001068   0.0001648   0.0000967  -0.0000518   0.0004541
   49  -0.0000143   0.0000054  -0.0000238  -0.0004433  -0.0005852  -0.0001887
   50  -0.0000056   0.0000102  -0.0000038  -0.0000808  -0.0000313   0.0000469
   51   0.0000166  -0.0000145   0.0000085  -0.0000807   0.0000323  -0.0000586
   52  -0.0001013   0.0000505   0.0000345   0.0000174  -0.0000086  -0.0000751
   53  -0.0000235   0.0000243   0.0000206  -0.0000037  -0.0000527  -0.0000605
   54  -0.0000148   0.0000041   0.0000170  -0.0000471  -0.0000412  -0.0001061
   55  -0.0002454   0.0001133   0.0002130  -0.0038146  -0.0029355  -0.0024084
   56   0.0003516  -0.0001090  -0.0001797  -0.0027168  -0.0016890  -0.0001691
   57   0.0002446  -0.0002905  -0.0001603   0.0005436  -0.0001636  -0.0009345
   58  -0.0000385  -0.0000023   0.0000550   0.0001386   0.0001660  -0.0000240
   59  -0.0001217   0.0000393  -0.0001695   0.0002110  -0.0001048  -0.0001818
   60  -0.0000058   0.0000269   0.0001609  -0.0003830  -0.0000851   0.0003375
   61   0.0001014  -0.0000775  -0.0000591  -0.0000784  -0.0000203   0.0002454
   62  -0.0002494   0.0000990   0.0001239   0.0001112   0.0000168  -0.0002139
   63  -0.0002610   0.0001581   0.0001519   0.0001673   0.0001455  -0.0001560
   64  -0.0007677  -0.0009512  -0.0063363  -0.1137955   0.0257240   0.0263729
   65   0.0087721   0.0085656   0.0249544   0.0248585  -0.1024324  -0.0249655
   66  -0.0061489  -0.0023422  -0.0186286   0.0256129  -0.0251411  -0.1017420
   67  -0.0005532  -0.0002442  -0.0019094   0.0002952   0.0168098  -0.0106507
   68  -0.0011340   0.0001475  -0.0014286  -0.0017929  -0.0204323   0.0137540
   69  -0.0020116  -0.0022184  -0.0052562  -0.0009228  -0.0115299   0.0073988
   70  -0.0619731   0.0429109  -0.0239944   0.0114644   0.0010618   0.0203771
   71   0.0504252  -0.2264525   0.1050552  -0.0043542  -0.0058239  -0.0268786
   72  -0.0289285   0.1068788  -0.1131920   0.0019438  -0.0131300  -0.0216698
   73  -0.0073224  -0.0093726   0.0012354  -0.0024128   0.0012455   0.0010276
   74  -0.0374862  -0.0178036   0.0021687   0.0008442  -0.0002767   0.0008513
   75   0.0176069   0.0074469   0.0013583   0.0012038   0.0005100  -0.0002542
   76  -0.0025324   0.0058742   0.0032924  -0.0006921  -0.0001784  -0.0023773
   77   0.0179893  -0.0134887  -0.0131351  -0.0007594   0.0000372  -0.0007466
   78  -0.0111060   0.0085634   0.0090504  -0.0040339   0.0017014  -0.0058165
   79   0.0708392  -0.0386399   0.0276848  -0.0000002   0.0002497   0.0011662
   80  -0.0386399   0.2502957  -0.1177191   0.0010047  -0.0008241   0.0000580
   81   0.0276848  -0.1177191   0.1230337  -0.0010177   0.0030242  -0.0004830
   82  -0.0000002   0.0010047  -0.0010177   0.5661972   0.0882533   0.0226611
   83   0.0002497  -0.0008241   0.0030242   0.0882533   0.4670700   0.0059258
   84   0.0011662   0.0000580  -0.0004830   0.0226611   0.0059258   0.5293299
   85  -0.0000454  -0.0001804  -0.0000014  -0.0825831  -0.0276174  -0.0760463
   86   0.0000919   0.0000367  -0.0000522  -0.0279218  -0.0662000  -0.0598898
   87  -0.0001635   0.0004250   0.0004501  -0.0733226  -0.0591913  -0.2330674
   88  -0.0004506   0.0003591   0.0003160  -0.1003390   0.0015007  -0.0029417
   89  -0.0003699  -0.0005121  -0.0006934   0.0324694  -0.1647207   0.0682834
   90   0.0003478  -0.0018856   0.0027785  -0.0243784   0.0731619  -0.1118030
   91   0.0000581   0.0000674   0.0000296  -0.2600065  -0.1072114   0.0274277
   92  -0.0000674  -0.0001113  -0.0001263  -0.1006401  -0.0948117   0.0107987
   93  -0.0001672  -0.0000163   0.0000397   0.0191912   0.0065427  -0.0527699
   94   0.0004342  -0.0003660  -0.0004978   0.0115679   0.0023281  -0.0017848
   95  -0.0000272  -0.0004001  -0.0008749  -0.0324458  -0.0231583   0.0125227
   96  -0.0003482  -0.0003527  -0.0008174   0.0192875   0.0143950  -0.0081909
   97   0.0029867  -0.0002884   0.0004605   0.0002724  -0.0001383   0.0002851
   98   0.0001748   0.0007753  -0.0008904  -0.0005301   0.0006301  -0.0004843
   99   0.0019663   0.0007918   0.0013335  -0.0004861   0.0003090  -0.0000688
           85          86          87          88          89          90
    1   0.0015283  -0.0011085  -0.0020356   0.0013726  -0.0019775  -0.0001343
    2   0.0003983   0.0002906   0.0002244  -0.0008140  -0.0004783  -0.0002257
    3   0.0017321  -0.0000619  -0.0001665  -0.0008635  -0.0009915   0.0001492
    4  -0.0001170   0.0005184   0.0012181  -0.0000712   0.0002364   0.0007698
    5  -0.0000640   0.0004669   0.0005579  -0.0000530   0.0002447   0.0001477
    6  -0.0006374   0.0006146   0.0008485   0.0000351   0.0005143   0.0001279
    7  -0.0002173   0.0001569   0.0000236   0.0009924   0.0015198  -0.0014004
    8   0.0003221  -0.0002131   0.0006379  -0.0047648  -0.0056364   0.0037524
    9   0.0001057   0.0000395  -0.0000362   0.0002911   0.0009594  -0.0004009
   10   0.0000282  -0.0000638  -0.0001167  -0.0002627  -0.0003485  -0.0000819
   11   0.0000101  -0.0000434  -0.0001410   0.0004593   0.0006055  -0.0002381
   12  -0.0000606   0.0001264   0.0002565   0.0002537   0.0002007   0.0001826
   13   0.0004286  -0.0005069   0.0009235  -0.0125573  -0.0056268   0.0080574
   14  -0.0002010   0.0001202  -0.0002685  -0.0023600   0.0060546  -0.0007133
   15  -0.0000675  -0.0000108   0.0002245   0.0063865   0.0010097   0.0010165
   16   0.0000175  -0.0000073  -0.0000794  -0.0028018   0.0003766  -0.0001655
   17  -0.0000494   0.0000065  -0.0000085   0.0015566   0.0004860  -0.0004993
   18  -0.0000154   0.0000180  -0.0000282  -0.0002171  -0.0000604   0.0001849
   19   0.0000090  -0.0000165   0.0000393  -0.0004886  -0.0005421   0.0003792
   20  -0.0000731   0.0001214  -0.0000539   0.0013219   0.0014967  -0.0010029
   21  -0.0000278   0.0000079  -0.0000802   0.0001490  -0.0002054   0.0000162
   22  -0.0000245   0.0000184   0.0000540   0.0001002   0.0001189   0.0000287
   23  -0.0000058   0.0000076   0.0000357  -0.0000281  -0.0000783   0.0000695
   24  -0.0000035   0.0000084   0.0000290   0.0000036   0.0000883   0.0000354
   25  -0.0000038   0.0000288  -0.0000031   0.0001732   0.0004304  -0.0002002
   26  -0.0000007   0.0000030  -0.0000091   0.0000130   0.0001699  -0.0000650
   27   0.0000007  -0.0000077   0.0000252  -0.0000303  -0.0001680   0.0000752
   28   0.0000067  -0.0000215   0.0000348  -0.0002294  -0.0001409   0.0001720
   29   0.0000365  -0.0000177   0.0000285  -0.0004149  -0.0004427   0.0003105
   30   0.0000243  -0.0000150  -0.0000009  -0.0001581   0.0001781  -0.0000264
   31   0.0000046  -0.0000043  -0.0000100  -0.0000035  -0.0000233  -0.0000042
   32  -0.0000061   0.0000027   0.0000092   0.0000372   0.0000304  -0.0000023
   33  -0.0000054   0.0000132   0.0000253   0.0000250   0.0000009   0.0000344
   34  -0.0000010  -0.0000024   0.0000009  -0.0000061  -0.0000464   0.0000164
   35  -0.0000211   0.0000087  -0.0000214   0.0002127   0.0002687  -0.0001766
   36  -0.0000055   0.0000016  -0.0000066   0.0000167  -0.0001249   0.0000097
   37  -0.0000013   0.0000015  -0.0000052   0.0000047   0.0001052  -0.0000340
   38   0.0000040  -0.0000001  -0.0000042  -0.0000344   0.0000549  -0.0000112
   39  -0.0000010  -0.0000004   0.0000052   0.0000154  -0.0000539   0.0000122
   40   0.0000121  -0.0000036   0.0000078  -0.0001221  -0.0000903   0.0000821
   41  -0.0000059  -0.0000008   0.0000005   0.0000497   0.0000057  -0.0000213
   42   0.0000013  -0.0000017   0.0000004  -0.0000168   0.0000068   0.0000063
   43  -0.0000022   0.0000024   0.0000075   0.0000071   0.0000015   0.0000081
   44   0.0000034   0.0000022   0.0000072  -0.0000228  -0.0000232   0.0000248
   45   0.0000026   0.0000023   0.0000080  -0.0000214   0.0000313   0.0000202
   46   0.0000041  -0.0000049   0.0000319  -0.0000470  -0.0000702   0.0000192
   47  -0.0001015  -0.0000074  -0.0000278  -0.0000491  -0.0002389   0.0000826
   48  -0.0000276   0.0000207  -0.0000324   0.0001748  -0.0001379  -0.0000577
   49   0.0000421   0.0000071   0.0000010  -0.0000380   0.0002435  -0.0000524
   50  -0.0000088  -0.0000025  -0.0000023   0.0001016   0.0000161  -0.0000451
   51   0.0000045  -0.0000058   0.0000090  -0.0000332  -0.0000610   0.0000461
   52  -0.0000144   0.0000310   0.0000598   0.0000074   0.0000655   0.0000688
   53   0.0000083   0.0000146   0.0000196  -0.0000371   0.0000464   0.0000332
   54   0.0000016   0.0000136   0.0000406  -0.0000206   0.0000416   0.0000573
   55   0.0002035   0.0000548   0.0001892   0.0001776   0.0013880  -0.0000940
   56   0.0000786   0.0000033   0.0000392   0.0000706   0.0004820  -0.0001749
   57  -0.0000810   0.0001049   0.0004303  -0.0002204   0.0002165   0.0001400
   58   0.0000024   0.0000129   0.0000057  -0.0000533  -0.0001751   0.0000573
   59  -0.0000158  -0.0000452  -0.0000613   0.0000088   0.0005303  -0.0002300
   60   0.0000202  -0.0000101  -0.0000635   0.0000547  -0.0003334   0.0000267
   61   0.0000167  -0.0000983  -0.0001962   0.0000099  -0.0001798  -0.0000901
   62  -0.0000537   0.0001052   0.0002495   0.0000288   0.0000782   0.0001944
   63  -0.0000015   0.0000593   0.0001260   0.0000421   0.0000694   0.0001723
   64   0.0042840  -0.0067671  -0.0056199   0.0004959   0.0078312  -0.0010510
   65   0.0069401  -0.0034182  -0.0072389   0.0215644  -0.0335829  -0.0034388
   66   0.0202430  -0.0189708  -0.0151293  -0.0155465   0.0164358   0.0085096
   67   0.0005512  -0.0006575   0.0003843  -0.0024547   0.0047379   0.0016034
   68  -0.0004871   0.0003124  -0.0009417   0.0039621  -0.0035268  -0.0026577
   69  -0.0007072   0.0006400  -0.0000277   0.0022973  -0.0027716  -0.0000004
   70  -0.0039435   0.0032734   0.0027747  -0.0005406   0.0010875  -0.0003280
   71   0.0024560  -0.0024512  -0.0021844  -0.0016114   0.0011298   0.0014443
   72   0.0013082  -0.0008670   0.0005964  -0.0007057   0.0033777  -0.0028081
   73   0.0008931   0.0002187  -0.0001823   0.0018441  -0.0008552  -0.0005440
   74  -0.0004987   0.0000950  -0.0000501   0.0000840  -0.0003057  -0.0013373
   75  -0.0008781  -0.0000863   0.0002099  -0.0002240  -0.0007550   0.0008098
   76   0.0003706  -0.0004057  -0.0003367   0.0000798   0.0001683   0.0005036
   77   0.0003021  -0.0003450  -0.0002741  -0.0001658  -0.0000181  -0.0012394
   78   0.0013006  -0.0013722  -0.0009793  -0.0003376  -0.0001894   0.0016685
   79  -0.0000454   0.0000919  -0.0001635  -0.0004506  -0.0003699   0.0003478
   80  -0.0001804   0.0000367   0.0004250   0.0003591  -0.0005121  -0.0018856
   81  -0.0000014  -0.0000522   0.0004501   0.0003160  -0.0006934   0.0027785
   82  -0.0825831  -0.0279218  -0.0733226  -0.1003390   0.0324694  -0.0243784
   83  -0.0276174  -0.0662000  -0.0591913   0.0015007  -0.1647207   0.0731619
   84  -0.0760463  -0.0598898  -0.2330674  -0.0029417   0.0682834  -0.1118030
   85   0.0870511   0.0202506   0.0865447   0.0011321   0.0068185  -0.0085773
   86   0.0202506   0.0755327   0.0552649   0.0154560  -0.0032707   0.0369912
   87   0.0865447   0.0552649   0.2625590  -0.0085402   0.0139152  -0.0202340
   88   0.0011321   0.0154560  -0.0085402   0.4919713   0.1209455  -0.0736035
   89   0.0068185  -0.0032707   0.0139152   0.1209455   0.3310224  -0.1732998
   90  -0.0085773   0.0369912  -0.0202340  -0.0736035  -0.1732998   0.1682146
   91  -0.0089277  -0.0042506   0.0003215   0.0106684   0.0036368  -0.0006451
   92  -0.0085537  -0.0024620  -0.0007729  -0.0264228  -0.0261531   0.0136346
   93  -0.0255676  -0.0126930   0.0039621   0.0187717   0.0185998  -0.0061151
   94  -0.0006945   0.0015908  -0.0020336  -0.3883830  -0.1720154   0.0992394
   95   0.0001338   0.0013819  -0.0002858  -0.1313421  -0.1037272   0.0567359
   96   0.0013105   0.0000306  -0.0000237   0.0744895   0.0559523  -0.0431248
   97  -0.0000104   0.0001276   0.0000228  -0.0001879   0.0002807   0.0000310
   98   0.0001819  -0.0000346   0.0001226   0.0003883  -0.0000068   0.0006812
   99   0.0001121   0.0000876   0.0000698   0.0001587  -0.0000357   0.0002762
           91          92          93          94          95          96
    1  -0.0007080   0.0018644   0.0001404   0.0011796   0.0011455  -0.0000880
    2   0.0030531  -0.0020166  -0.0025954   0.0003350  -0.0001879   0.0004202
    3   0.0016789  -0.0028723  -0.0011633  -0.0003091   0.0001081   0.0010332
    4   0.0003879  -0.0000935   0.0002680  -0.0002982   0.0001946  -0.0005356
    5   0.0001368  -0.0001087   0.0001615   0.0002596  -0.0003749   0.0002333
    6   0.0002565   0.0000217   0.0003732  -0.0003275   0.0001154  -0.0005237
    7  -0.0000932   0.0006516  -0.0000091  -0.0025646   0.0026532   0.0007976
    8   0.0004925  -0.0009431   0.0001812   0.0093668   0.0023227  -0.0038320
    9  -0.0003821   0.0003878   0.0002257  -0.0004084  -0.0010134   0.0000146
   10  -0.0000277  -0.0000140   0.0000267   0.0006285   0.0002720   0.0001152
   11  -0.0000281   0.0000496  -0.0000815  -0.0011672  -0.0003805   0.0001514
   12   0.0000929  -0.0000179   0.0000010  -0.0005115  -0.0002115  -0.0000702
   13   0.0003682  -0.0010893   0.0004692  -0.0036840  -0.0018670  -0.0023288
   14  -0.0003260   0.0007103  -0.0002823  -0.0040016  -0.0075644   0.0031693
   15   0.0000383   0.0000605   0.0000063  -0.0004409   0.0018521  -0.0037432
   16  -0.0000292   0.0000223  -0.0000036   0.0025905  -0.0024015   0.0017200
   17   0.0000209   0.0000420   0.0000275  -0.0026847   0.0003812   0.0004310
   18   0.0000086   0.0000432   0.0000024   0.0002535   0.0004469  -0.0005047
   19   0.0000407  -0.0000836   0.0000081   0.0008005   0.0002216  -0.0004459
   20  -0.0001183   0.0003031  -0.0000181  -0.0024377  -0.0008033   0.0011572
   21   0.0000932  -0.0001658  -0.0000645  -0.0002130  -0.0000231   0.0001474
   22   0.0000055   0.0000129   0.0000100  -0.0001685  -0.0000767  -0.0000224
   23   0.0000096  -0.0000064   0.0000082   0.0000774   0.0000337  -0.0000455
   24  -0.0000044   0.0000128   0.0000030  -0.0000126  -0.0000369  -0.0000573
   25  -0.0000685   0.0001099   0.0000145  -0.0003454  -0.0001331   0.0001243
   26  -0.0000405   0.0000481   0.0000093  -0.0000649  -0.0000335   0.0000177
   27   0.0000234  -0.0000246   0.0000073   0.0000825   0.0000372  -0.0000420
   28   0.0000615  -0.0000739  -0.0000029   0.0004259   0.0001379  -0.0002469
   29  -0.0000012  -0.0000376  -0.0000056   0.0007685   0.0002159  -0.0003340
   30  -0.0000636   0.0000357   0.0000496   0.0001397  -0.0000484  -0.0000334
   31  -0.0000012  -0.0000017  -0.0000015   0.0000106   0.0000102   0.0000071
   32   0.0000083  -0.0000004  -0.0000020  -0.0000572  -0.0000123   0.0000080
   33   0.0000135  -0.0000082  -0.0000083  -0.0000273  -0.0000101  -0.0000069
   34   0.0000081  -0.0000082  -0.0000005   0.0000402   0.0000262  -0.0000228
   35  -0.0000005   0.0000264  -0.0000071  -0.0004490  -0.0001142   0.0002027
   36   0.0000182  -0.0000158  -0.0000105   0.0000319   0.0000390   0.0000023
   37  -0.0000116   0.0000091   0.0000029  -0.0000556  -0.0000337   0.0000243
   38  -0.0000168   0.0000084   0.0000079   0.0000246  -0.0000150  -0.0000014
   39   0.0000099  -0.0000049  -0.0000028  -0.0000023   0.0000176  -0.0000007
   40  -0.0000082  -0.0000115   0.0000030   0.0002195   0.0000362  -0.0000958
   41   0.0000127  -0.0000020  -0.0000007  -0.0000683  -0.0000025   0.0000209
   42  -0.0000044   0.0000030   0.0000031   0.0000205  -0.0000014  -0.0000143
   43   0.0000028  -0.0000002   0.0000006  -0.0000081  -0.0000014  -0.0000038
   44  -0.0000021  -0.0000026   0.0000004   0.0000432   0.0000086  -0.0000188
   45  -0.0000061   0.0000024   0.0000019   0.0000205  -0.0000142  -0.0000224
   46  -0.0000654   0.0000552   0.0000877   0.0000674   0.0000228  -0.0000333
   47   0.0003982  -0.0003003  -0.0002815   0.0000233   0.0001370  -0.0000137
   48   0.0000284   0.0000031  -0.0000513  -0.0001545   0.0000113   0.0000946
   49  -0.0001655   0.0001252   0.0000977  -0.0000022  -0.0000879   0.0000086
   50  -0.0000036   0.0000087   0.0000086  -0.0001368  -0.0000116   0.0000495
   51  -0.0000072   0.0000046   0.0000087   0.0000708   0.0000170  -0.0000343
   52   0.0000072  -0.0000014  -0.0000011  -0.0000393  -0.0000245  -0.0000198
   53  -0.0000230   0.0000053   0.0000030   0.0000326  -0.0000259  -0.0000149
   54  -0.0000086   0.0000075   0.0000134   0.0000212  -0.0000154  -0.0000385
   55  -0.0007523   0.0006424   0.0006895  -0.0006888  -0.0002331   0.0001075
   56  -0.0007258   0.0004781   0.0004333  -0.0000769  -0.0001765   0.0000458
   57   0.0002018   0.0000064   0.0003261   0.0002394   0.0000360  -0.0003532
   58   0.0000056  -0.0000321   0.0000067   0.0001222  -0.0000050  -0.0000393
   59   0.0000357  -0.0000270  -0.0000131  -0.0003989  -0.0000591   0.0001464
   60  -0.0000756   0.0000462   0.0000161   0.0001813   0.0000458  -0.0000466
   61  -0.0000482   0.0000061  -0.0000448   0.0001253   0.0000143   0.0000500
   62   0.0000994  -0.0000210   0.0000528  -0.0000808   0.0000100  -0.0001302
   63   0.0000740  -0.0000477  -0.0000469  -0.0001003  -0.0000119  -0.0000257
   64  -0.0190066   0.0195497   0.0158546   0.0015186  -0.0002401  -0.0014097
   65  -0.0068664   0.0079919   0.0058501   0.0026103   0.0005241  -0.0007249
   66   0.0016324  -0.0020627  -0.0015031  -0.0009043  -0.0010968   0.0019196
   67   0.0001965   0.0003903  -0.0008561  -0.0007197  -0.0002119   0.0002812
   68   0.0002944   0.0011993   0.0004503   0.0004001   0.0009693  -0.0002448
   69  -0.0002626   0.0002866   0.0009869   0.0002636   0.0000537  -0.0004118
   70  -0.0013378  -0.0000714   0.0013796   0.0001754  -0.0003747  -0.0002757
   71  -0.0007410   0.0004157   0.0009742  -0.0000731  -0.0011645  -0.0012627
   72  -0.0002688   0.0002634  -0.0001185  -0.0000423  -0.0002964   0.0007725
   73   0.0012419  -0.0000995  -0.0010655  -0.0006991   0.0004823   0.0007342
   74  -0.0005598  -0.0007477  -0.0001142   0.0002344   0.0006763   0.0005395
   75  -0.0012741  -0.0008246   0.0000515   0.0001691   0.0000133  -0.0003387
   76   0.0000918  -0.0000107  -0.0001666  -0.0001854  -0.0001084  -0.0000224
   77   0.0000454   0.0000178  -0.0000432   0.0004545   0.0003703   0.0001253
   78   0.0000007   0.0001727   0.0001277   0.0003070   0.0000414  -0.0002367
   79   0.0000581  -0.0000674  -0.0001672   0.0004342  -0.0000272  -0.0003482
   80   0.0000674  -0.0001113  -0.0000163  -0.0003660  -0.0004001  -0.0003527
   81   0.0000296  -0.0001263   0.0000397  -0.0004978  -0.0008749  -0.0008174
   82  -0.2600065  -0.1006401   0.0191912   0.0115679  -0.0324458   0.0192875
   83  -0.1072114  -0.0948117   0.0065427   0.0023281  -0.0231583   0.0143950
   84   0.0274277   0.0107987  -0.0527699  -0.0017848   0.0125227  -0.0081909
   85  -0.0089277  -0.0085537  -0.0255676  -0.0006945   0.0001338   0.0013105
   86  -0.0042506  -0.0024620  -0.0126930   0.0015908   0.0013819   0.0000306
   87   0.0003215  -0.0007729   0.0039621  -0.0020336  -0.0002858  -0.0000237
   88   0.0106684  -0.0264228   0.0187717  -0.3883830  -0.1313421   0.0744895
   89   0.0036368  -0.0261531   0.0185998  -0.1720154  -0.1037272   0.0559523
   90  -0.0006451   0.0136346  -0.0061151   0.0992394   0.0567359  -0.0431248
   91   0.2767628   0.1106376  -0.0275518   0.0011190   0.0019042  -0.0013492
   92   0.1106376   0.1207593  -0.0209513   0.0033828  -0.0042983   0.0019300
   93  -0.0275518  -0.0209513   0.0568026  -0.0015374   0.0040012  -0.0010358
   94   0.0011190   0.0033828  -0.0015374   0.3775146   0.1624106  -0.0916423
   95   0.0019042  -0.0042983   0.0040012   0.1624106   0.1355951  -0.0720523
   96  -0.0013492   0.0019300  -0.0010358  -0.0916423  -0.0720523   0.0556762
   97   0.0002316  -0.0001846  -0.0000463  -0.0000035  -0.0000513  -0.0001275
   98   0.0000620  -0.0000143  -0.0002066  -0.0002641  -0.0001160   0.0000018
   99  -0.0000458   0.0001744  -0.0001181  -0.0000906  -0.0001023   0.0000366
           97          98          99
    1   0.0002852  -0.0001485   0.0003716
    2  -0.0005502  -0.0002561  -0.0004145
    3  -0.0012586  -0.0016461  -0.0001210
    4  -0.0003697  -0.0005153  -0.0001206
    5  -0.0000509  -0.0000988   0.0000187
    6  -0.0000112  -0.0000791   0.0000608
    7   0.0001023  -0.0000296  -0.0001824
    8  -0.0000578   0.0003372   0.0000266
    9  -0.0004357  -0.0001501  -0.0001360
   10  -0.0000149  -0.0000245  -0.0000489
   11   0.0000737  -0.0000039  -0.0000337
   12   0.0001927   0.0000519   0.0000758
   13   0.0000282   0.0003604   0.0001510
   14   0.0001037  -0.0001727   0.0000222
   15   0.0001269   0.0001069   0.0000275
   16  -0.0000238  -0.0000749  -0.0000079
   17  -0.0000642  -0.0000488  -0.0000272
   18  -0.0000243  -0.0000473   0.0000055
   19  -0.0000303   0.0000170  -0.0000090
   20   0.0000082  -0.0000415  -0.0000350
   21   0.0000946   0.0000224   0.0000763
   22   0.0000411   0.0000188   0.0000227
   23   0.0000156   0.0000093   0.0000051
   24   0.0000345   0.0000067   0.0000018
   25  -0.0000113  -0.0000159  -0.0000114
   26   0.0000017  -0.0000104   0.0000052
   27  -0.0000040   0.0000163  -0.0000035
   28   0.0000037   0.0000156   0.0000024
   29  -0.0000021   0.0000343   0.0000136
   30  -0.0000208   0.0000096   0.0000094
   31  -0.0000083  -0.0000020  -0.0000060
   32   0.0000091  -0.0000019  -0.0000026
   33   0.0000213  -0.0000071  -0.0000037
   34  -0.0000064   0.0000006  -0.0000027
   35  -0.0000044  -0.0000135  -0.0000062
   36   0.0000028  -0.0000008  -0.0000002
   37   0.0000034  -0.0000039   0.0000030
   38   0.0000059   0.0000015   0.0000052
   39  -0.0000054   0.0000035  -0.0000022
   40   0.0000055   0.0000138   0.0000075
   41  -0.0000073  -0.0000066  -0.0000041
   42  -0.0000011   0.0000019   0.0000022
   43   0.0000037  -0.0000009  -0.0000009
   44   0.0000052   0.0000013  -0.0000006
   45   0.0000088  -0.0000018  -0.0000016
   46  -0.0000331  -0.0000022  -0.0000013
   47   0.0000445   0.0000455   0.0000080
   48   0.0000219  -0.0000149   0.0000251
   49  -0.0000102  -0.0000038   0.0000080
   50  -0.0000076  -0.0000094  -0.0000073
   51  -0.0000004   0.0000160   0.0000021
   52   0.0000283   0.0000087   0.0000167
   53   0.0000220  -0.0000032   0.0000023
   54   0.0000263   0.0000040  -0.0000020
   55   0.0000860   0.0000352   0.0000617
   56  -0.0001808  -0.0000505   0.0000105
   57  -0.0001391   0.0000773   0.0000382
   58  -0.0000058  -0.0000144   0.0000116
   59   0.0000182   0.0000132  -0.0000007
   60  -0.0000121  -0.0000115   0.0000280
   61  -0.0000178  -0.0000084  -0.0000470
   62   0.0000629   0.0000286   0.0000659
   63   0.0000978  -0.0000074   0.0000058
   64  -0.0048296  -0.0052529  -0.0014210
   65  -0.0022300  -0.0029018  -0.0005358
   66   0.0019157   0.0008408  -0.0004384
   67  -0.0000191   0.0000761   0.0002015
   68   0.0000900   0.0003158  -0.0004326
   69   0.0005743   0.0000861   0.0006825
   70  -0.0180300  -0.0151070   0.0095017
   71   0.0053653  -0.0012246   0.0038776
   72  -0.0293356  -0.0216485   0.0022331
   73  -0.1618320   0.0285282  -0.2399279
   74   0.0062392  -0.0251347   0.0546751
   75  -0.2001496   0.0815168  -0.3852524
   76  -0.0012799   0.0006169   0.0018209
   77  -0.0001555   0.0001233   0.0003495
   78  -0.0003374   0.0004402  -0.0002960
   79   0.0029867   0.0001748   0.0019663
   80  -0.0002884   0.0007753   0.0007918
   81   0.0004605  -0.0008904   0.0013335
   82   0.0002724  -0.0005301  -0.0004861
   83  -0.0001383   0.0006301   0.0003090
   84   0.0002851  -0.0004843  -0.0000688
   85  -0.0000104   0.0001819   0.0001121
   86   0.0001276  -0.0000346   0.0000876
   87   0.0000228   0.0001226   0.0000698
   88  -0.0001879   0.0003883   0.0001587
   89   0.0002807  -0.0000068  -0.0000357
   90   0.0000310   0.0006812   0.0002762
   91   0.0002316   0.0000620  -0.0000458
   92  -0.0001846  -0.0000143   0.0001744
   93  -0.0000463  -0.0002066  -0.0001181
   94  -0.0000035  -0.0002641  -0.0000906
   95  -0.0000513  -0.0001160  -0.0001023
   96  -0.0001275   0.0000018   0.0000366
   97   0.1826459  -0.0085001   0.2279920
   98  -0.0085001   0.0278348  -0.0588100
   99   0.2279920  -0.0588100   0.3814536
 Gradient time:  CPU 24498.57 s  wall 4238.61 s
 **********************************************************************
 **                                                                  **
 **                       VIBRATIONAL ANALYSIS                       **
 **                       --------------------                       **
 **                                                                  **
 **        VIBRATIONAL FREQUENCIES (CM**-1) AND NORMAL MODES         **
 **     FORCE CONSTANTS (mDYN/ANGSTROM) AND REDUCED MASSES (AMU)     **
 **                  INFRARED INTENSITIES (KM/MOL)                   **
 **                                                                  **
 **********************************************************************


 Mode:                 1                      2                      3
 Frequency:        47.40                  59.79                  88.29
 Force Cnst:      0.0069                 0.0069                 0.0202
 Red. Mass:       5.2388                 3.2913                 4.4043
 IR Active:          YES                    YES                    YES
 IR Intens:        1.143                  0.428                  2.430
 Raman Active:       YES                    YES                    YES
               X      Y      Z        X      Y      Z        X      Y      Z
 C         -0.014  0.034  0.059   -0.019  0.045  0.061    0.032 -0.041  0.051
 H         -0.027 -0.017  0.085   -0.077  0.124  0.031    0.008 -0.025  0.046
 C         -0.009  0.097  0.119   -0.019 -0.008  0.010   -0.000 -0.027  0.047
 H         -0.083  0.206  0.089   -0.054 -0.041  0.031   -0.018 -0.021  0.049
 O          0.069  0.127  0.277   -0.007  0.002 -0.009   -0.018 -0.039  0.078
 H          0.089  0.168  0.327   -0.052 -0.030 -0.065    0.000 -0.013  0.113
 C          0.013  0.013  0.057   -0.010 -0.023 -0.061   -0.001 -0.000  0.005
 H          0.088 -0.058  0.082    0.043  0.032 -0.100    0.020  0.008 -0.003
 H          0.003  0.048  0.083   -0.030 -0.080 -0.119   -0.037  0.000 -0.011
 C         -0.051 -0.024 -0.063   -0.048 -0.048 -0.015    0.015  0.012 -0.010
 H         -0.158  0.015 -0.066   -0.149 -0.138  0.042   -0.033 -0.015  0.009
 C         -0.023 -0.107 -0.177   -0.025 -0.081 -0.173    0.020  0.035 -0.102
 H         -0.050 -0.109 -0.191   -0.069 -0.176 -0.275   -0.031  0.010 -0.148
 H         -0.074 -0.136 -0.244   -0.059 -0.105 -0.126    0.028  0.040 -0.099
 H          0.078 -0.139 -0.182    0.074  0.014 -0.239    0.069  0.074 -0.131
 C         -0.020 -0.026 -0.049    0.002  0.074  0.118    0.071  0.034  0.040
 H         -0.050 -0.041 -0.088   -0.004  0.067  0.204    0.095  0.047  0.059
 H          0.040 -0.043 -0.053    0.045  0.188  0.061    0.085  0.074  0.020
 C         -0.033  0.019  0.008   -0.003  0.056  0.199    0.073 -0.015  0.079
 H         -0.021  0.016  0.012    0.020  0.155  0.290    0.107  0.002  0.109
 H         -0.072  0.031  0.009   -0.032 -0.061  0.272    0.078 -0.055  0.102
 C         -0.012  0.036  0.023   -0.005 -0.007 -0.010    0.036 -0.061  0.034
 H         -0.032  0.077  0.085   -0.001 -0.045 -0.072    0.026 -0.048  0.054
 C          0.046 -0.071  0.029    0.072  0.065 -0.054    0.059 -0.061  0.026
 O          0.110 -0.172  0.043    0.098  0.013 -0.165   -0.169  0.298 -0.013
 H          0.102 -0.028  0.065    0.122  0.127 -0.051   -0.058 -0.322  0.142
 H         -0.026 -0.111 -0.014    0.066  0.093 -0.005    0.365 -0.060 -0.071
 C         -0.053  0.083 -0.103   -0.057 -0.080  0.015    0.012 -0.036 -0.030
 H         -0.101  0.186 -0.110   -0.131 -0.188  0.072    0.043  0.114 -0.081
 O         -0.044  0.007 -0.230    0.004  0.001  0.120   -0.085 -0.148 -0.174
 H         -0.050  0.078 -0.098   -0.069 -0.092 -0.111    0.046 -0.069  0.071
 H         -0.036  0.063 -0.107    0.019 -0.018  0.139   -0.113 -0.076 -0.147
 H          0.105 -0.236  0.038    0.151  0.016 -0.198   -0.139  0.485 -0.007
 TransDip  -0.010  0.017  0.028   -0.010 -0.014 -0.012    0.032  0.025  0.029

 Mode:                 4                      5                      6
 Frequency:       144.48                 168.41                 181.24
 Force Cnst:      0.0399                 0.0506                 0.0738
 Red. Mass:       3.2469                 3.0281                 3.8121
 IR Active:          YES                    YES                    YES
 IR Intens:        3.755                  7.746                  3.352
 Raman Active:       YES                    YES                    YES
               X      Y      Z        X      Y      Z        X      Y      Z
 C         -0.023 -0.013 -0.056   -0.029  0.004 -0.017   -0.019 -0.074  0.101
 H         -0.045 -0.005 -0.056   -0.094 -0.002 -0.004    0.026 -0.081  0.097
 C         -0.038  0.017 -0.044    0.035  0.031  0.031   -0.079 -0.100  0.053
 H         -0.194  0.126 -0.057    0.169  0.012  0.012   -0.122 -0.142  0.080
 O          0.102  0.080  0.169   -0.001  0.017 -0.082   -0.056 -0.087  0.023
 H          0.041  0.091  0.145   -0.009 -0.018 -0.119   -0.049 -0.110  0.004
 C         -0.005 -0.049 -0.192    0.009  0.067  0.202   -0.103 -0.049 -0.020
 H          0.052  0.105 -0.284   -0.068 -0.086  0.296   -0.084 -0.036 -0.030
 H         -0.043 -0.171 -0.315    0.054  0.196  0.334   -0.167 -0.036 -0.038
 C          0.019 -0.033 -0.004   -0.014  0.063  0.039   -0.041  0.006 -0.049
 H          0.105 -0.161  0.045   -0.132  0.138  0.019    0.023  0.030 -0.070
 C         -0.006  0.063  0.071    0.017 -0.019 -0.113   -0.081  0.182 -0.005
 H          0.023 -0.032  0.004   -0.049  0.018 -0.113   -0.158  0.262  0.026
 H          0.043  0.085  0.252   -0.031 -0.043 -0.253    0.050  0.266 -0.021
 H         -0.107  0.214  0.018    0.161 -0.097 -0.105   -0.171  0.181  0.014
 C         -0.012  0.080  0.077    0.016  0.020  0.015    0.014 -0.068 -0.080
 H          0.024  0.094  0.227    0.008  0.017 -0.031    0.016 -0.062 -0.174
 H         -0.101  0.202  0.042    0.037 -0.018  0.027    0.082 -0.129 -0.067
 C          0.012  0.014 -0.012    0.009  0.021  0.023   -0.008 -0.075  0.030
 H         -0.014  0.008 -0.028    0.014  0.036  0.036    0.061 -0.087  0.052
 H          0.089 -0.001 -0.018    0.019 -0.004  0.036   -0.070 -0.069  0.039
 C         -0.020 -0.054 -0.050   -0.023 -0.049 -0.054   -0.028 -0.010  0.094
 H          0.003 -0.045 -0.029   -0.004 -0.030 -0.017   -0.115  0.028  0.139
 C         -0.056 -0.092 -0.031   -0.040 -0.123 -0.032    0.100 -0.036  0.056
 O         -0.108 -0.007  0.032   -0.116 -0.003  0.049    0.058  0.024 -0.098
 H         -0.100 -0.166 -0.015   -0.092 -0.237  0.017    0.140 -0.079  0.162
 H         -0.008 -0.106 -0.073    0.039 -0.154 -0.113    0.217 -0.037  0.014
 C         -0.022 -0.062 -0.053   -0.044 -0.059 -0.082   -0.002  0.108 -0.020
 H         -0.102 -0.189  0.011   -0.168 -0.228  0.011   -0.073  0.065  0.020
 O          0.138  0.029  0.034    0.169  0.063  0.037    0.185  0.138 -0.039
 H         -0.066 -0.016 -0.198   -0.101 -0.005 -0.290   -0.063  0.200 -0.110
 H          0.186 -0.011  0.131    0.229 -0.044  0.065    0.247  0.018 -0.027
 H         -0.068 -0.094 -0.005   -0.050 -0.133 -0.010    0.198 -0.006 -0.191
 TransDip  -0.013 -0.049 -0.036    0.028 -0.076 -0.037    0.045 -0.037 -0.005

 Mode:                 7                      8                      9
 Frequency:       211.65                 231.44                 241.91
 Force Cnst:      0.0590                 0.0384                 0.0417
 Red. Mass:       2.2347                 1.2160                 1.2099
 IR Active:          YES                    YES                    YES
 IR Intens:       16.989                 86.696                  4.219
 Raman Active:       YES                    YES                    YES
               X      Y      Z        X      Y      Z        X      Y      Z
 C          0.000 -0.081 -0.033   -0.005  0.023  0.015   -0.001  0.021  0.007
 H         -0.015 -0.099 -0.022   -0.011  0.041  0.007    0.028 -0.003  0.014
 C          0.006 -0.046  0.012   -0.004  0.011 -0.001   -0.004  0.025  0.002
 H          0.040 -0.012 -0.008   -0.016  0.004  0.004    0.007  0.011  0.006
 O         -0.028 -0.070  0.045    0.018  0.028 -0.014   -0.001  0.031 -0.031
 H          0.050 -0.003  0.153    0.017  0.009 -0.034   -0.013  0.007 -0.062
 C         -0.013 -0.006  0.056   -0.001  0.002 -0.013   -0.003  0.010  0.023
 H         -0.047 -0.017  0.067    0.008  0.005 -0.016   -0.011 -0.014  0.037
 H         -0.008  0.010  0.072   -0.006 -0.001 -0.018    0.017  0.025  0.044
 C          0.001  0.008  0.063   -0.004  0.002 -0.019   -0.013  0.000  0.010
 H         -0.061 -0.039  0.094    0.011  0.015 -0.027   -0.017  0.008  0.006
 C          0.008  0.058 -0.095   -0.007 -0.005  0.023   -0.012 -0.014  0.004
 H         -0.064 -0.126 -0.287   -0.015  0.141  0.144    0.102 -0.434 -0.302
 H          0.017  0.055  0.077    0.007  0.013 -0.138   -0.074 -0.080  0.514
 H          0.082  0.295 -0.226   -0.018 -0.174  0.108   -0.055  0.456 -0.216
 C          0.023  0.043  0.109   -0.002 -0.003 -0.023   -0.023 -0.021 -0.019
 H          0.082  0.074  0.199   -0.020 -0.012 -0.045   -0.035 -0.026 -0.056
 H         -0.078  0.112  0.099    0.038 -0.013 -0.026   -0.027 -0.065  0.001
 C          0.040 -0.055 -0.011   -0.010  0.021  0.034   -0.019  0.010 -0.055
 H          0.011 -0.091 -0.054    0.010  0.054  0.069   -0.044 -0.038 -0.106
 H          0.141 -0.038 -0.040   -0.053 -0.011  0.060   -0.005  0.073 -0.094
 C         -0.018 -0.004 -0.049   -0.000 -0.012  0.019    0.008 -0.001  0.035
 H         -0.070 -0.015 -0.078    0.016 -0.012  0.022    0.026  0.010  0.057
 C         -0.108  0.080 -0.046   -0.011 -0.013  0.016    0.049 -0.042  0.033
 O         -0.015 -0.078 -0.034    0.010 -0.065 -0.044    0.022 -0.002 -0.018
 H         -0.092  0.215 -0.173   -0.008  0.016 -0.007    0.052 -0.085  0.088
 H         -0.260  0.113  0.064   -0.030 -0.010  0.036    0.112 -0.057 -0.011
 C          0.094  0.078  0.014   -0.005 -0.018  0.004   -0.015 -0.013  0.010
 H          0.237  0.142 -0.059   -0.037 -0.022  0.017   -0.049 -0.023  0.026
 O          0.028  0.033 -0.034    0.041 -0.016 -0.013    0.008 -0.008  0.012
 H          0.095  0.123  0.187   -0.016 -0.007 -0.026   -0.017 -0.020 -0.026
 H          0.015  0.029 -0.087    0.054 -0.029  0.006    0.012 -0.013  0.017
 H         -0.249  0.216  0.154   -0.444  0.726  0.350   -0.076  0.236  0.076
 TransDip  -0.024  0.117  0.057   -0.128  0.238  0.126   -0.025  0.054  0.028

 Mode:                10                     11                     12
 Frequency:       250.89                 266.01                 289.56
 Force Cnst:      0.0805                 0.1495                 0.0972
 Red. Mass:       2.1718                 3.5853                 1.9686
 IR Active:          YES                    YES                    YES
 IR Intens:        1.704                  1.844                 11.810
 Raman Active:       YES                    YES                    YES
               X      Y      Z        X      Y      Z        X      Y      Z
 C         -0.003  0.020  0.028    0.019 -0.036  0.010   -0.004 -0.011  0.076
 H         -0.062  0.079  0.008    0.037 -0.073  0.025    0.029 -0.084  0.107
 C          0.034 -0.028  0.013    0.040 -0.054  0.024   -0.005 -0.025  0.063
 H          0.028 -0.037  0.017    0.044 -0.072  0.029   -0.031 -0.091  0.094
 O          0.067 -0.012  0.005   -0.033 -0.109  0.038    0.001 -0.017 -0.013
 H          0.080 -0.028 -0.003   -0.010 -0.044  0.115   -0.274 -0.180 -0.324
 C          0.029 -0.052  0.023    0.057 -0.009 -0.032    0.009 -0.005 -0.022
 H          0.027 -0.118  0.059    0.082  0.046 -0.065    0.054  0.078 -0.074
 H          0.027  0.009  0.074    0.002 -0.040 -0.084   -0.048 -0.062 -0.095
 C          0.055 -0.025 -0.050    0.093  0.004  0.003    0.025  0.001  0.024
 H          0.109  0.024 -0.081    0.095 -0.023  0.016    0.016 -0.033  0.041
 C          0.030  0.110  0.009    0.110 -0.007 -0.030    0.035 -0.005 -0.027
 H          0.034 -0.035 -0.114    0.081  0.031 -0.012   -0.004  0.018 -0.026
 H          0.113  0.150  0.265    0.101 -0.009 -0.107    0.029 -0.006 -0.089
 H         -0.086  0.350 -0.084    0.157 -0.060 -0.014    0.087 -0.036 -0.023
 C          0.069 -0.087 -0.089    0.054  0.032  0.017   -0.005  0.026  0.032
 H         -0.019 -0.131 -0.236    0.077  0.041  0.086    0.018  0.037  0.097
 H          0.238 -0.191 -0.077   -0.017  0.071  0.014   -0.096  0.056  0.038
 C          0.006  0.010  0.128    0.053 -0.027 -0.065    0.011 -0.003 -0.098
 H          0.088  0.139  0.270    0.055 -0.125 -0.144   -0.021 -0.177 -0.255
 H         -0.150 -0.122  0.233    0.136  0.053 -0.127    0.089  0.188 -0.224
 C         -0.018  0.018 -0.043   -0.033  0.079 -0.016   -0.006 -0.004  0.048
 H         -0.028 -0.009 -0.088   -0.085  0.139  0.076   -0.020 -0.042 -0.018
 C         -0.081  0.079 -0.041    0.043 -0.107 -0.002   -0.021  0.128  0.030
 O         -0.026 -0.008  0.053   -0.009 -0.034 -0.015    0.045  0.035  0.065
 H         -0.095  0.159 -0.149    0.048 -0.233  0.148   -0.023  0.246 -0.101
 H         -0.203  0.100  0.035    0.150 -0.185 -0.171   -0.141  0.184  0.165
 C         -0.082 -0.035 -0.049   -0.148  0.067 -0.076   -0.113 -0.060 -0.037
 H         -0.174 -0.078 -0.003   -0.281 -0.057  0.008   -0.324 -0.101  0.056
 O         -0.053  0.003 -0.011   -0.186  0.191  0.114    0.053 -0.040 -0.072
 H         -0.081 -0.066 -0.164   -0.131 -0.016 -0.258   -0.138 -0.077 -0.271
 H         -0.045  0.020  0.046   -0.189  0.191  0.114    0.109 -0.081  0.050
 H         -0.078 -0.074  0.076   -0.177  0.294  0.136   -0.010  0.021  0.097
 TransDip  -0.039 -0.015  0.005   -0.004  0.039  0.019   -0.099 -0.035 -0.033

 Mode:                13                     14                     15
 Frequency:       293.34                 304.74                 319.03
 Force Cnst:      0.1609                 0.1655                 0.0737
 Red. Mass:       3.1745                 3.0255                 1.2289
 IR Active:          YES                    YES                    YES
 IR Intens:        3.814                  1.426                 85.581
 Raman Active:       YES                    YES                    YES
               X      Y      Z        X      Y      Z        X      Y      Z
 C         -0.047  0.023  0.017    0.039  0.010 -0.052   -0.008 -0.002  0.024
 H         -0.011 -0.006  0.024    0.066  0.010 -0.056    0.001  0.001  0.020
 C          0.012  0.001  0.002    0.001  0.009 -0.049   -0.004 -0.019  0.004
 H          0.009 -0.023  0.012    0.007  0.034 -0.060    0.021 -0.052  0.011
 O          0.184  0.107 -0.098    0.006  0.009 -0.020   -0.028 -0.042 -0.049
 H          0.419  0.055 -0.020    0.267  0.137  0.250    0.652  0.270  0.633
 C          0.019 -0.098  0.041   -0.038 -0.055  0.026   -0.004  0.022 -0.015
 H          0.012 -0.111  0.051   -0.067 -0.071  0.041    0.012  0.035 -0.023
 H          0.048 -0.086  0.063    0.065 -0.076  0.051   -0.042  0.016 -0.041
 C          0.040 -0.067  0.047   -0.089 -0.076  0.066    0.006  0.031 -0.020
 H          0.032 -0.101  0.065   -0.115 -0.107  0.084    0.006  0.037 -0.022
 C          0.022  0.131 -0.086   -0.127  0.102 -0.050    0.015 -0.032  0.012
 H         -0.216  0.284 -0.069   -0.331  0.230 -0.038    0.080 -0.068  0.012
 H          0.189  0.247 -0.267    0.032  0.210 -0.184   -0.040 -0.068  0.044
 H          0.068  0.075 -0.068   -0.108  0.071 -0.039    0.016 -0.032  0.012
 C         -0.002 -0.033  0.063   -0.057 -0.080  0.084   -0.006  0.040 -0.019
 H         -0.044 -0.060  0.119   -0.044 -0.074  0.097    0.010  0.049 -0.002
 H         -0.067 -0.022  0.069   -0.110 -0.078  0.092   -0.014  0.056 -0.024
 C         -0.018  0.022 -0.075   -0.040 -0.042 -0.030   -0.000  0.010 -0.008
 H         -0.081 -0.093 -0.198   -0.148 -0.035 -0.072    0.025 -0.014 -0.016
 H          0.062  0.151 -0.165    0.007 -0.013 -0.055   -0.002  0.027 -0.018
 C         -0.073 -0.018  0.094    0.094  0.042 -0.082   -0.011 -0.012  0.030
 H         -0.027 -0.004  0.127    0.069  0.028 -0.110   -0.007 -0.021  0.016
 C         -0.035 -0.035  0.077    0.116  0.018 -0.058   -0.010  0.030  0.021
 O         -0.051 -0.036 -0.110    0.114  0.068  0.153    0.005  0.006  0.008
 H          0.016 -0.022  0.138    0.063 -0.051 -0.057   -0.005  0.066 -0.011
 H          0.032 -0.021  0.078    0.106 -0.022 -0.122   -0.031  0.052  0.065
 C         -0.049  0.009  0.089    0.016 -0.053 -0.078   -0.038 -0.022 -0.002
 H         -0.015  0.077  0.058   -0.057 -0.131 -0.029   -0.111 -0.042  0.032
 O         -0.061 -0.041  0.009   -0.030  0.008  0.036    0.033 -0.014 -0.015
 H         -0.051  0.030  0.154    0.042 -0.129 -0.185   -0.054 -0.016 -0.085
 H         -0.082  0.004  0.009   -0.052  0.056  0.046    0.039 -0.037 -0.028
 H          0.113 -0.069 -0.218   -0.110  0.176  0.310    0.026 -0.023 -0.010
 TransDip   0.031 -0.018  0.051   -0.009  0.017  0.033    0.220  0.067  0.186

 Mode:                16                     17                     18
 Frequency:       412.30                 418.24                 451.10
 Force Cnst:      0.2862                 0.2273                 0.3978
 Red. Mass:       2.8574                 2.2055                 3.3180
 IR Active:          YES                    YES                    YES
 IR Intens:        6.229                  6.426                  2.101
 Raman Active:       YES                    YES                    YES
               X      Y      Z        X      Y      Z        X      Y      Z
 C         -0.030 -0.046  0.166   -0.002 -0.062 -0.082    0.060 -0.002 -0.043
 H         -0.141 -0.188  0.252    0.077 -0.022 -0.113    0.104 -0.013 -0.043
 C          0.033 -0.040  0.204    0.028 -0.059 -0.081    0.193  0.006 -0.010
 H          0.023 -0.209  0.268    0.062  0.021 -0.119    0.288  0.001 -0.030
 O          0.121  0.019 -0.073    0.126 -0.036  0.029    0.057 -0.123  0.040
 H          0.241 -0.165 -0.186   -0.021 -0.104 -0.118   -0.097 -0.051  0.026
 C          0.014  0.037 -0.015   -0.020 -0.023  0.069    0.155  0.161 -0.053
 H          0.197  0.136 -0.099   -0.145 -0.306  0.240    0.227  0.374 -0.181
 H         -0.165 -0.035 -0.159    0.015  0.236  0.311    0.130 -0.050 -0.250
 C         -0.051  0.043 -0.073   -0.037  0.023 -0.118   -0.049  0.072  0.066
 H         -0.059  0.059 -0.078   -0.041  0.043 -0.125   -0.083  0.115  0.048
 C         -0.073  0.001  0.015   -0.065 -0.011  0.023   -0.049  0.059 -0.035
 H          0.013 -0.016  0.042    0.060 -0.012  0.084   -0.175  0.059 -0.096
 H         -0.088 -0.012  0.088   -0.078 -0.023  0.111   -0.003  0.092 -0.080
 H         -0.155  0.011  0.028   -0.197 -0.022  0.057    0.035  0.108 -0.076
 C         -0.052  0.079 -0.047   -0.034  0.141 -0.030   -0.153 -0.021 -0.019
 H          0.015  0.115  0.033    0.088  0.200  0.246   -0.098  0.014 -0.084
 H         -0.082  0.166 -0.077   -0.152  0.405 -0.120   -0.208 -0.108  0.030
 C         -0.025 -0.026  0.002    0.008 -0.053 -0.007   -0.142 -0.084  0.020
 H          0.046 -0.144 -0.062    0.082  0.033  0.097   -0.117  0.052  0.143
 H         -0.039  0.091 -0.063    0.026 -0.188  0.069   -0.233 -0.197  0.105
 C          0.001 -0.022 -0.092   -0.010  0.001  0.043    0.007  0.049  0.036
 H         -0.090 -0.044 -0.142   -0.008  0.008  0.054    0.080  0.060  0.068
 C          0.014 -0.034 -0.111    0.021  0.028  0.053   -0.024 -0.009  0.055
 O         -0.002 -0.001  0.038    0.038  0.019  0.012   -0.036 -0.022 -0.041
 H         -0.025 -0.094 -0.101    0.042  0.052  0.056   -0.004 -0.009  0.088
 H          0.011 -0.069 -0.169    0.028  0.043  0.075   -0.004 -0.018  0.033
 C          0.078 -0.001 -0.025   -0.048  0.001  0.012   -0.033 -0.013  0.032
 H          0.248  0.005 -0.094   -0.122  0.003  0.039   -0.111 -0.009  0.063
 O         -0.042  0.011  0.036   -0.024  0.002 -0.006    0.017 -0.036 -0.010
 H          0.090  0.027  0.148   -0.048 -0.020 -0.063   -0.028 -0.047 -0.044
 H         -0.090  0.068 -0.033   -0.012  0.021  0.066    0.047 -0.112 -0.032
 H         -0.084 -0.040  0.084    0.031  0.054  0.021    0.041 -0.005 -0.087
 TransDip  -0.039 -0.069 -0.012   -0.081  0.008  0.002    0.011  0.044 -0.008

 Mode:                19                     20                     21
 Frequency:       457.31                 485.35                 532.70
 Force Cnst:      0.3787                 0.4187                 0.4934
 Red. Mass:       3.0730                 3.0168                 2.9511
 IR Active:          YES                    YES                    YES
 IR Intens:        1.573                 12.352                  4.932
 Raman Active:       YES                    YES                    YES
               X      Y      Z        X      Y      Z        X      Y      Z
 C         -0.077  0.109  0.025   -0.112 -0.049 -0.038    0.043  0.110  0.033
 H         -0.124  0.150  0.011   -0.082  0.006 -0.071    0.013  0.257 -0.036
 C          0.027 -0.032  0.027   -0.095 -0.096 -0.068    0.009 -0.109 -0.064
 H          0.053 -0.063  0.032   -0.146 -0.043 -0.078   -0.037 -0.168 -0.034
 O         -0.070 -0.124  0.056    0.116  0.005  0.028    0.129 -0.152  0.068
 H         -0.150 -0.022  0.113    0.091 -0.091 -0.079    0.017 -0.143  0.016
 C          0.066 -0.094  0.040   -0.109  0.021 -0.017   -0.080 -0.007  0.001
 H          0.097 -0.286  0.138   -0.301  0.169 -0.064   -0.236  0.037  0.003
 H          0.058  0.058  0.170   -0.190  0.013 -0.061   -0.073  0.005  0.014
 C          0.093 -0.088 -0.084    0.065  0.143  0.112   -0.075  0.068  0.056
 H          0.151 -0.088 -0.089    0.112  0.170  0.087   -0.127  0.052  0.068
 C          0.095  0.050 -0.015    0.169 -0.002 -0.027   -0.113 -0.032  0.006
 H          0.023  0.104 -0.005    0.136 -0.091 -0.121   -0.056 -0.059  0.010
 H          0.229  0.134  0.004   -0.003 -0.107 -0.146   -0.212 -0.093 -0.018
 H         -0.003  0.088 -0.013    0.449 -0.026 -0.074   -0.048 -0.075  0.014
 C         -0.113  0.067 -0.031   -0.063  0.003 -0.034    0.050  0.006  0.011
 H         -0.232 -0.010  0.200   -0.096 -0.009 -0.192   -0.068 -0.048 -0.308
 H         -0.156  0.217 -0.087   -0.061 -0.194  0.052    0.245 -0.238  0.077
 C         -0.137  0.168 -0.032   -0.100 -0.024  0.016    0.052  0.189 -0.017
 H         -0.123  0.104 -0.079   -0.022  0.059  0.120   -0.045 -0.031 -0.244
 H         -0.176  0.245 -0.070   -0.154 -0.141  0.095    0.126  0.446 -0.184
 C         -0.028  0.036 -0.042   -0.067 -0.025 -0.024    0.051  0.037 -0.007
 H          0.021  0.010 -0.075   -0.112 -0.053 -0.076    0.097  0.046  0.016
 C          0.031 -0.023 -0.045    0.063  0.007 -0.034   -0.026 -0.010 -0.004
 O          0.023  0.011  0.022    0.085  0.042  0.060   -0.042 -0.023 -0.028
 H          0.035 -0.096  0.044    0.077 -0.038  0.032   -0.043 -0.008 -0.027
 H          0.072 -0.079 -0.152    0.101 -0.020 -0.093   -0.046 -0.012 -0.001
 C          0.033 -0.010  0.035   -0.004  0.000  0.023    0.025 -0.007 -0.011
 H          0.162  0.004 -0.017    0.115  0.015 -0.027   -0.005 -0.003 -0.001
 O          0.055 -0.046  0.002   -0.001 -0.013  0.006   -0.010 -0.005 -0.001
 H          0.029  0.035  0.168   -0.016  0.058  0.144    0.040 -0.042 -0.038
 H          0.074 -0.169 -0.138   -0.002 -0.011  0.001   -0.016  0.040  0.058
 H         -0.028  0.008  0.054   -0.028  0.048  0.133    0.002 -0.023 -0.056
 TransDip   0.003  0.021 -0.034   -0.104 -0.037 -0.023   -0.053  0.044 -0.017

 Mode:                22                     23                     24
 Frequency:       582.19                 631.12                 671.17
 Force Cnst:      0.2717                 0.4212                 0.8009
 Red. Mass:       1.3607                 1.7950                 3.0177
 IR Active:          YES                    YES                    YES
 IR Intens:       70.916                 68.788                  1.904
 Raman Active:       YES                    YES                    YES
               X      Y      Z        X      Y      Z        X      Y      Z
 C          0.018  0.008  0.017   -0.062 -0.015 -0.043    0.112  0.048  0.067
 H          0.023  0.006  0.019   -0.081 -0.018 -0.038    0.231 -0.027  0.086
 C         -0.020 -0.006  0.008    0.032  0.017 -0.003   -0.046 -0.023  0.019
 H         -0.035 -0.029  0.021    0.102  0.037 -0.026   -0.174 -0.092  0.072
 O         -0.016 -0.007 -0.011   -0.011 -0.028 -0.010   -0.004  0.027 -0.007
 H          0.021 -0.018 -0.001   -0.018  0.020  0.035    0.064 -0.017 -0.014
 C         -0.012 -0.009  0.004    0.049  0.018  0.000   -0.100 -0.024 -0.007
 H         -0.026 -0.027  0.017    0.113  0.060 -0.033   -0.195 -0.098  0.050
 H         -0.022  0.018  0.024    0.049 -0.044 -0.055   -0.094  0.077  0.085
 C          0.017  0.001  0.002   -0.014 -0.009 -0.006    0.007  0.020 -0.006
 H          0.043  0.010 -0.006   -0.058 -0.017  0.005    0.060  0.021 -0.014
 C          0.041  0.008 -0.003   -0.049 -0.007  0.002    0.050  0.004  0.001
 H          0.015  0.003 -0.021   -0.030  0.010  0.026    0.079 -0.026 -0.011
 H          0.044  0.010 -0.019   -0.027  0.006  0.029   -0.010 -0.034 -0.017
 H          0.069  0.016 -0.013   -0.105 -0.008  0.014    0.106 -0.014 -0.002
 C         -0.055  0.007 -0.013    0.062 -0.004  0.015   -0.004 -0.017  0.000
 H         -0.057  0.004  0.053    0.036 -0.016 -0.082    0.123  0.050  0.155
 H         -0.102  0.039 -0.016    0.148 -0.057  0.019   -0.148  0.105 -0.023
 C         -0.046  0.009  0.001    0.042  0.010  0.002   -0.005 -0.109 -0.005
 H         -0.032  0.041  0.034    0.028 -0.035 -0.041   -0.010 -0.040  0.050
 H         -0.106 -0.006  0.021    0.134  0.018 -0.021   -0.073 -0.128  0.022
 C          0.073 -0.037  0.018   -0.124  0.028 -0.028    0.069  0.290 -0.037
 H          0.065  0.004  0.085   -0.115 -0.034 -0.125    0.086  0.235 -0.117
 C         -0.006 -0.009  0.040    0.018  0.007 -0.058   -0.039  0.022 -0.068
 O         -0.029 -0.011 -0.019    0.043  0.013  0.028   -0.063 -0.052 -0.034
 H         -0.044  0.049 -0.075    0.075 -0.100  0.138    0.001 -0.171  0.209
 H         -0.038  0.063  0.172    0.097 -0.076 -0.220   -0.004 -0.190 -0.423
 C          0.080 -0.010 -0.065   -0.075  0.034  0.099   -0.008  0.017  0.087
 H          0.013 -0.003 -0.044    0.037  0.078  0.046   -0.214 -0.016  0.182
 O         -0.015  0.002 -0.027    0.041 -0.061 -0.046    0.047 -0.107 -0.014
 H          0.091 -0.042 -0.118   -0.107  0.130  0.225    0.043 -0.148 -0.127
 H         -0.074  0.550  0.722    0.069  0.307  0.695    0.053 -0.033  0.142
 H          0.040  0.011 -0.060   -0.058 -0.018  0.089   -0.048 -0.076 -0.047
 TransDip  -0.048  0.182  0.193   -0.131  0.142  0.182    0.029  0.000  0.033

 Mode:                25                     26                     27
 Frequency:       768.04                 808.40                 855.75
 Force Cnst:      0.7514                 0.9189                 0.8940
 Red. Mass:       2.1620                 2.3866                 2.0719
 IR Active:          YES                    YES                    YES
 IR Intens:        0.877                  2.390                  3.430
 Raman Active:       YES                    YES                    YES
               X      Y      Z        X      Y      Z        X      Y      Z
 C          0.058  0.001  0.139   -0.119 -0.050 -0.057   -0.023 -0.068  0.071
 H          0.060  0.147  0.063   -0.234 -0.035 -0.047   -0.038 -0.060  0.067
 C          0.026  0.011 -0.127    0.001 -0.006  0.017    0.022 -0.016 -0.050
 H         -0.109 -0.012 -0.087    0.061  0.039 -0.015   -0.105 -0.000 -0.028
 O          0.002  0.018  0.006    0.006  0.002 -0.000   -0.040  0.047 -0.002
 H         -0.069  0.102  0.048    0.028 -0.034 -0.023   -0.061  0.090  0.026
 C          0.030  0.095 -0.085    0.006  0.056 -0.017    0.104 -0.094 -0.059
 H         -0.195 -0.243  0.134    0.071 -0.017  0.010   -0.005 -0.306  0.077
 H          0.192  0.385  0.240   -0.096  0.134  0.005    0.317  0.033  0.151
 C         -0.005  0.020 -0.065   -0.004  0.012 -0.095    0.013  0.023  0.098
 H          0.012 -0.034 -0.040   -0.091 -0.044 -0.051    0.195 -0.084  0.118
 C          0.041  0.011 -0.010    0.043  0.010 -0.023   -0.075 -0.007  0.039
 H          0.104  0.033  0.038    0.215  0.059  0.102   -0.322 -0.078 -0.140
 H          0.054  0.018  0.023    0.067  0.018  0.097   -0.130 -0.031 -0.164
 H         -0.030 -0.008  0.015   -0.168 -0.035  0.045    0.248  0.043 -0.055
 C         -0.035 -0.048  0.070    0.027 -0.018  0.096   -0.047  0.135 -0.079
 H          0.010 -0.020  0.002   -0.063 -0.061 -0.135   -0.078  0.131 -0.377
 H          0.030 -0.059  0.060    0.274 -0.135  0.093    0.084 -0.126  0.008
 C         -0.049 -0.083  0.092   -0.053 -0.035  0.070    0.023 -0.009  0.022
 H         -0.165 -0.399 -0.217   -0.212 -0.251 -0.176    0.236 -0.146  0.006
 H          0.036  0.305 -0.154    0.232  0.151 -0.096    0.053  0.036 -0.011
 C         -0.008 -0.072  0.022   -0.045  0.115 -0.042   -0.029  0.043 -0.003
 H         -0.069 -0.100 -0.038   -0.100  0.170  0.043   -0.140  0.039 -0.024
 C          0.013 -0.020 -0.076   -0.028  0.046  0.143   -0.014  0.030  0.028
 O         -0.007  0.002  0.007    0.013 -0.005 -0.007   -0.002 -0.008 -0.002
 H         -0.034 -0.005 -0.158    0.073  0.007  0.333    0.029 -0.027  0.153
 H         -0.019  0.017 -0.004    0.037 -0.035 -0.012    0.024 -0.034 -0.088
 C         -0.039  0.008  0.023    0.111 -0.036 -0.108    0.048 -0.007 -0.045
 H          0.055  0.053 -0.026    0.038 -0.149 -0.048    0.002 -0.057 -0.013
 O         -0.005  0.023 -0.008    0.007 -0.051  0.030    0.002 -0.024  0.013
 H         -0.065  0.090  0.134    0.151 -0.145 -0.211    0.062 -0.051 -0.098
 H          0.021  0.008  0.055   -0.063  0.030 -0.071   -0.030  0.023 -0.018
 H         -0.058 -0.048  0.032    0.105  0.088 -0.051    0.009  0.004 -0.006
 TransDip  -0.029  0.005 -0.004    0.027  0.027 -0.032    0.044 -0.021 -0.033

 Mode:                28                     29                     30
 Frequency:       886.94                 926.83                 933.93
 Force Cnst:      0.8380                 0.8224                 0.9565
 Red. Mass:       1.8081                 1.6250                 1.8614
 IR Active:          YES                    YES                    YES
 IR Intens:        6.863                  2.873                  3.746
 Raman Active:       YES                    YES                    YES
               X      Y      Z        X      Y      Z        X      Y      Z
 C         -0.039  0.098  0.072   -0.032 -0.056 -0.000    0.022 -0.038  0.050
 H         -0.104  0.236  0.010   -0.033  0.175 -0.114    0.052 -0.085  0.067
 C          0.008  0.010 -0.068   -0.000 -0.049 -0.068   -0.056 -0.005 -0.033
 H          0.008 -0.019 -0.054    0.130  0.091 -0.144   -0.139 -0.066  0.007
 O          0.010 -0.015  0.010   -0.017  0.045  0.010    0.026 -0.018  0.005
 H         -0.087  0.083  0.052   -0.032  0.045 -0.001    0.052 -0.052 -0.014
 C          0.002  0.006  0.032    0.006 -0.011  0.102   -0.002  0.160 -0.015
 H         -0.075  0.173 -0.045    0.031  0.339 -0.096   -0.210  0.127  0.038
 H          0.095 -0.146 -0.061   -0.029 -0.314 -0.180    0.053  0.230  0.069
 C          0.013  0.003  0.035   -0.009 -0.030  0.003    0.016 -0.099  0.029
 H          0.092  0.199 -0.073   -0.088  0.208 -0.101   -0.141 -0.065  0.036
 C         -0.043 -0.002  0.016    0.026 -0.024  0.005    0.021 -0.084  0.004
 H         -0.112 -0.061 -0.067   -0.098  0.035 -0.004   -0.305  0.107  0.010
 H         -0.101 -0.035 -0.059    0.185  0.077  0.029    0.473  0.202  0.062
 H          0.110  0.012 -0.024   -0.053  0.063 -0.020   -0.219  0.129 -0.047
 C          0.087 -0.077 -0.070   -0.027  0.024 -0.067   -0.030 -0.018 -0.024
 H          0.338  0.047  0.399   -0.061  0.000  0.049   -0.131 -0.081  0.081
 H         -0.199  0.325 -0.180    0.087  0.179 -0.155   -0.108 -0.007 -0.012
 C          0.007 -0.064  0.003   -0.003  0.001  0.086    0.074  0.070 -0.048
 H          0.051 -0.129 -0.030    0.023 -0.288 -0.140    0.220  0.177  0.107
 H         -0.187  0.080 -0.046    0.088  0.268 -0.093   -0.026 -0.096  0.069
 C         -0.081  0.019 -0.023    0.046 -0.009  0.045   -0.050 -0.008  0.014
 H         -0.087  0.041  0.011   -0.043 -0.024  0.003   -0.159 -0.061 -0.090
 C         -0.011  0.016  0.061    0.001  0.003 -0.060   -0.024  0.051  0.013
 O          0.008  0.001  0.002   -0.005 -0.003 -0.002    0.004 -0.009 -0.000
 H          0.033  0.017  0.127   -0.016 -0.038 -0.041    0.035 -0.065  0.225
 H          0.011 -0.003  0.022    0.018 -0.014 -0.091    0.067 -0.046 -0.171
 C          0.016 -0.045 -0.096    0.051  0.040  0.057    0.039 -0.015 -0.031
 H          0.246 -0.073 -0.179   -0.261  0.019  0.185   -0.004 -0.041 -0.009
 O          0.007 -0.012  0.020   -0.009 -0.005 -0.009   -0.004 -0.002  0.005
 H          0.005  0.041  0.131    0.066 -0.078 -0.255    0.031 -0.011 -0.072
 H          0.002  0.002  0.030   -0.054  0.056 -0.062   -0.038  0.042 -0.036
 H          0.047  0.045 -0.017   -0.072 -0.066  0.032   -0.032 -0.029  0.020
 TransDip  -0.018  0.075 -0.032   -0.010 -0.015 -0.051   -0.062 -0.001  0.002

 Mode:                31                     32                     33
 Frequency:       965.74                 975.37                 977.33
 Force Cnst:      0.9662                 0.8721                 1.1480
 Red. Mass:       1.7583                 1.5559                 2.0399
 IR Active:          YES                    YES                    YES
 IR Intens:       14.317                  2.791                 28.020
 Raman Active:       YES                    YES                    YES
               X      Y      Z        X      Y      Z        X      Y      Z
 C          0.058  0.017  0.001    0.003  0.017  0.072    0.117 -0.032 -0.003
 H          0.090  0.040 -0.015    0.160  0.026  0.042    0.097  0.001 -0.016
 C          0.025 -0.026 -0.009   -0.004 -0.025 -0.061    0.053  0.019  0.003
 H          0.037 -0.006 -0.015   -0.036 -0.028 -0.049    0.110  0.043 -0.018
 O         -0.011  0.027 -0.001   -0.011  0.016  0.006   -0.010  0.014 -0.005
 H         -0.016  0.047  0.014   -0.074  0.076  0.029   -0.039  0.046  0.010
 C         -0.045 -0.030  0.045    0.056 -0.069  0.038   -0.055 -0.057  0.019
 H         -0.058  0.114 -0.033    0.003  0.063 -0.026    0.021  0.011 -0.033
 H         -0.084 -0.145 -0.070    0.181 -0.218 -0.036   -0.065 -0.139 -0.055
 C         -0.049 -0.038  0.013   -0.022  0.045  0.022   -0.040  0.013 -0.024
 H         -0.219 -0.029  0.034   -0.377 -0.027  0.108    0.019  0.061 -0.056
 C          0.076 -0.038 -0.002    0.028  0.029 -0.083    0.033  0.047  0.000
 H         -0.053  0.092  0.047    0.450  0.107  0.191    0.187 -0.036  0.003
 H          0.336  0.125  0.077   -0.040 -0.028  0.203   -0.150 -0.071 -0.015
 H         -0.129  0.071 -0.010   -0.369 -0.126  0.082    0.129 -0.048  0.025
 C         -0.059  0.087 -0.036    0.022  0.031  0.024   -0.073 -0.017 -0.003
 H         -0.086  0.081 -0.247    0.051  0.053 -0.098   -0.162 -0.067  0.046
 H          0.087 -0.060 -0.005   -0.119 -0.150  0.129   -0.042  0.022 -0.026
 C          0.030 -0.045  0.030   -0.022 -0.005 -0.066    0.029  0.039  0.036
 H          0.097 -0.151 -0.030    0.098  0.121  0.092   -0.014 -0.016 -0.029
 H          0.122  0.028 -0.031   -0.175 -0.136  0.044    0.074  0.106 -0.015
 C          0.005  0.060 -0.064   -0.041 -0.007  0.061   -0.017 -0.070 -0.031
 H          0.096  0.123  0.054   -0.152 -0.005  0.044   -0.011 -0.303 -0.405
 C          0.030 -0.032  0.051   -0.004  0.022 -0.040   -0.019  0.128  0.077
 O         -0.016 -0.001  0.004   -0.003 -0.004 -0.001   -0.020 -0.042  0.001
 H         -0.005  0.093 -0.133    0.004 -0.032  0.033    0.070 -0.148  0.512
 H         -0.092  0.036  0.197    0.038 -0.006 -0.097    0.186 -0.073 -0.308
 C         -0.109 -0.023 -0.059    0.038 -0.004 -0.046   -0.004 -0.096  0.014
 H          0.334  0.021 -0.240    0.017 -0.026 -0.031    0.091 -0.004 -0.058
 O          0.019 -0.011  0.017   -0.001 -0.015  0.015   -0.018  0.085 -0.043
 H         -0.100  0.086  0.384    0.033  0.003 -0.052   -0.041  0.014  0.122
 H          0.112 -0.129  0.130   -0.035  0.035 -0.020    0.033  0.016  0.015
 H          0.116  0.105 -0.067   -0.083 -0.072  0.040   -0.001 -0.007 -0.007
 TransDip   0.118  0.007  0.028   -0.049 -0.000 -0.022    0.145 -0.074  0.046

 Mode:                34                     35                     36
 Frequency:      1004.70                1015.65                1039.04
 Force Cnst:      1.8623                 2.0126                 1.3265
 Red. Mass:       3.1313                 3.3115                 2.0854
 IR Active:          YES                    YES                    YES
 IR Intens:       10.566                 63.607                 29.629
 Raman Active:       YES                    YES                    YES
               X      Y      Z        X      Y      Z        X      Y      Z
 C         -0.122  0.115  0.015    0.055 -0.012  0.019   -0.075 -0.070  0.034
 H         -0.265  0.084  0.051    0.179 -0.053  0.028   -0.301 -0.132  0.096
 C         -0.080  0.197  0.006    0.027  0.218  0.008   -0.057  0.060 -0.040
 H         -0.054  0.122  0.020    0.207  0.243 -0.048   -0.164  0.026 -0.010
 O          0.065 -0.132 -0.019    0.062 -0.108 -0.026    0.026 -0.039 -0.009
 H         -0.069 -0.003  0.040   -0.113  0.051  0.040   -0.023  0.016  0.020
 C         -0.015 -0.031 -0.013   -0.123 -0.034 -0.005    0.047  0.008 -0.006
 H          0.089 -0.102  0.013    0.103 -0.071 -0.022   -0.051  0.037 -0.003
 H          0.102 -0.038  0.029   -0.054 -0.095 -0.032    0.330 -0.091  0.030
 C         -0.086 -0.024  0.040   -0.119 -0.045 -0.027   -0.021  0.008  0.010
 H         -0.199 -0.187  0.134    0.051 -0.074 -0.038   -0.075  0.139 -0.047
 C          0.079 -0.030  0.015    0.088  0.055  0.046    0.007  0.057 -0.033
 H         -0.061  0.064  0.027    0.109 -0.071 -0.055    0.288 -0.008  0.049
 H          0.286  0.101  0.041   -0.077 -0.048 -0.084   -0.197 -0.079  0.043
 H         -0.020  0.067 -0.009    0.367  0.002  0.011   -0.011 -0.094  0.045
 C          0.043  0.079 -0.035   -0.085 -0.011 -0.017   -0.077 -0.071 -0.016
 H          0.327  0.250 -0.287   -0.168 -0.059 -0.004   -0.269 -0.192  0.231
 H          0.033 -0.063  0.027    0.008  0.035 -0.057   -0.198  0.021 -0.029
 C         -0.015 -0.133 -0.008    0.086  0.016  0.028    0.104  0.046  0.017
 H          0.070 -0.177 -0.006    0.127 -0.041  0.002    0.314 -0.055  0.032
 H         -0.048 -0.088 -0.028    0.199  0.001  0.014    0.102  0.019  0.032
 C          0.069 -0.030 -0.012   -0.111 -0.001  0.107    0.060  0.045 -0.092
 H          0.235 -0.160 -0.188   -0.323  0.167  0.335    0.010  0.038 -0.108
 C          0.018  0.031  0.009   -0.049 -0.032 -0.081    0.110  0.003  0.046
 O         -0.022 -0.019  0.000    0.045  0.035 -0.006   -0.070 -0.036  0.016
 H          0.015 -0.037  0.087   -0.005  0.022 -0.084    0.050  0.108 -0.142
 H          0.047 -0.011 -0.061   -0.014  0.009 -0.033   -0.075  0.040  0.170
 C          0.048 -0.075  0.102    0.041  0.070 -0.107   -0.037  0.051  0.036
 H         -0.114 -0.001  0.134   -0.013 -0.025 -0.050   -0.041  0.026  0.046
 O         -0.023  0.090 -0.063    0.013 -0.092  0.063    0.006 -0.022  0.004
 H          0.032 -0.079 -0.074    0.034  0.063 -0.129   -0.007 -0.017 -0.010
 H         -0.001  0.036 -0.061   -0.078  0.019 -0.035    0.027 -0.061  0.012
 H          0.006  0.005 -0.016   -0.163 -0.136  0.106    0.151  0.149 -0.105
 TransDip  -0.040  0.090  0.035   -0.192  0.155 -0.066    0.060  0.158  0.041

 Mode:                37                     38                     39
 Frequency:      1039.75                1058.89                1075.60
 Force Cnst:      2.7733                 1.1786                 1.4530
 Red. Mass:       4.3539                 1.7840                 2.1317
 IR Active:          YES                    YES                    YES
 IR Intens:       69.546                  8.187                 15.229
 Raman Active:       YES                    YES                    YES
               X      Y      Z        X      Y      Z        X      Y      Z
 C         -0.020 -0.024 -0.008   -0.072  0.032  0.024   -0.039  0.121 -0.049
 H          0.268 -0.082 -0.021   -0.255  0.175 -0.022    0.062  0.439 -0.217
 C         -0.025  0.039 -0.010    0.173 -0.051  0.001   -0.102 -0.062  0.032
 H          0.119  0.132 -0.077    0.380 -0.038 -0.039   -0.030  0.034 -0.019
 O          0.018 -0.024 -0.005   -0.017  0.048  0.005   -0.014  0.004  0.015
 H         -0.021  0.001 -0.002   -0.190  0.227  0.082    0.195 -0.225 -0.096
 C         -0.019  0.015  0.024   -0.111  0.011 -0.040    0.082  0.020  0.023
 H          0.087  0.055 -0.016   -0.074 -0.092  0.006    0.323 -0.048  0.018
 H         -0.162  0.018 -0.040   -0.377  0.180 -0.006   -0.164  0.099 -0.020
 C          0.053 -0.015 -0.025    0.009 -0.025  0.011    0.042  0.029 -0.035
 H          0.174 -0.022 -0.038    0.020 -0.295  0.139    0.106 -0.015 -0.022
 C         -0.038 -0.027  0.028    0.004 -0.001 -0.011   -0.029  0.009 -0.007
 H         -0.210 -0.035 -0.063    0.047  0.009  0.019   -0.001 -0.012 -0.012
 H          0.020  0.015 -0.066   -0.004 -0.008  0.021   -0.079 -0.021 -0.019
 H          0.059  0.047 -0.031   -0.040 -0.028  0.011   -0.006 -0.013 -0.002
 C          0.075  0.038  0.030   -0.013 -0.010 -0.008   -0.121 -0.028  0.019
 H          0.045  0.024 -0.071    0.043  0.020 -0.012   -0.146 -0.043 -0.031
 H          0.275  0.038 -0.012   -0.270 -0.149  0.103   -0.247 -0.184  0.109
 C         -0.099  0.002 -0.022    0.057 -0.014 -0.028    0.139 -0.080  0.020
 H         -0.252  0.093 -0.017    0.320 -0.056  0.055    0.248 -0.161  0.003
 H          0.034 -0.093  0.008   -0.153 -0.007  0.008    0.214 -0.064 -0.003
 C         -0.005  0.004  0.100   -0.006 -0.019 -0.020   -0.011  0.008  0.075
 H         -0.224 -0.030 -0.010    0.005 -0.026 -0.030    0.136  0.036  0.140
 C          0.324  0.191 -0.070    0.049  0.013  0.004    0.009  0.035 -0.048
 O         -0.234 -0.146  0.035   -0.029 -0.017  0.008   -0.011 -0.009 -0.005
 H          0.187  0.092 -0.096    0.034  0.030 -0.028    0.012 -0.026  0.028
 H          0.247  0.201 -0.005    0.038  0.038  0.054    0.088  0.036 -0.070
 C         -0.020  0.023 -0.085    0.026  0.041  0.022    0.006 -0.050 -0.028
 H          0.136  0.044 -0.146   -0.112 -0.008  0.090    0.094 -0.006 -0.075
 O          0.010 -0.038  0.041   -0.004 -0.015  0.002    0.003  0.018 -0.003
 H         -0.003  0.038  0.071    0.026 -0.004 -0.133   -0.003  0.002  0.083
 H         -0.007 -0.040 -0.014   -0.031  0.037 -0.014   -0.011  0.035 -0.022
 H         -0.200 -0.119 -0.001    0.005  0.012 -0.012   -0.152 -0.129  0.068
 TransDip   0.197  0.180 -0.012    0.086  0.024  0.020    0.027 -0.122 -0.004

 Mode:                40                     41                     42
 Frequency:      1087.85                1111.56                1136.01
 Force Cnst:      1.5953                 1.7254                 1.3550
 Red. Mass:       2.2880                 2.3701                 1.7820
 IR Active:          YES                    YES                    YES
 IR Intens:        9.264                 34.214                 27.289
 Raman Active:       YES                    YES                    YES
               X      Y      Z        X      Y      Z        X      Y      Z
 C         -0.063 -0.040  0.069    0.095 -0.029 -0.002   -0.061  0.068 -0.008
 H          0.131 -0.219  0.130    0.010  0.199 -0.100   -0.221 -0.187  0.140
 C          0.016  0.075 -0.061   -0.074  0.113  0.007    0.040  0.012  0.001
 H          0.114  0.075 -0.081    0.017  0.307 -0.092   -0.112 -0.210  0.120
 O          0.031 -0.027 -0.019    0.020 -0.050 -0.013    0.012 -0.005 -0.009
 H         -0.231  0.255  0.117    0.096 -0.140 -0.057   -0.204  0.232  0.106
 C         -0.056  0.010  0.046   -0.029 -0.020  0.034    0.003 -0.045 -0.011
 H         -0.095  0.195 -0.046    0.098  0.053 -0.022   -0.221  0.040 -0.018
 H         -0.183 -0.040 -0.058   -0.220  0.013 -0.030    0.027 -0.041  0.004
 C          0.161 -0.020 -0.018    0.175  0.020  0.032    0.032  0.047 -0.013
 H          0.254  0.000 -0.040    0.197 -0.161  0.116    0.019  0.277 -0.124
 C         -0.085 -0.008 -0.035   -0.079 -0.034 -0.065   -0.010 -0.033 -0.006
 H         -0.005 -0.012  0.004    0.001  0.055  0.055   -0.095  0.031  0.006
 H         -0.151 -0.052  0.014   -0.045 -0.016  0.087    0.094  0.036  0.011
 H         -0.166 -0.062  0.006   -0.347 -0.065  0.007   -0.096  0.043 -0.025
 C         -0.003  0.034  0.032   -0.001  0.044 -0.019   -0.036 -0.008  0.027
 H         -0.358 -0.176  0.044    0.008  0.049 -0.058   -0.088 -0.038 -0.000
 H          0.142 -0.071  0.048   -0.191 -0.154  0.107    0.103  0.014 -0.010
 C         -0.026 -0.012 -0.014   -0.039 -0.026  0.047    0.021 -0.040 -0.008
 H          0.190 -0.074  0.040    0.063 -0.172 -0.026   -0.086  0.028  0.000
 H          0.107 -0.128  0.031   -0.256  0.210 -0.051    0.233 -0.158  0.022
 C          0.032  0.079  0.058    0.028 -0.054 -0.066    0.101 -0.072  0.017
 H          0.063  0.113  0.130   -0.109 -0.130 -0.219    0.256 -0.073  0.033
 C         -0.040 -0.037 -0.037   -0.034  0.001  0.052   -0.056  0.062  0.005
 O          0.022  0.021 -0.010    0.018  0.003  0.002    0.022 -0.007 -0.017
 H         -0.030  0.002 -0.070   -0.041 -0.035  0.075   -0.120 -0.173  0.164
 H         -0.081 -0.028 -0.009   -0.037 -0.072 -0.072    0.218  0.027 -0.148
 C          0.014 -0.137  0.026   -0.041  0.114 -0.035   -0.050  0.097 -0.072
 H          0.150 -0.024 -0.065   -0.089  0.090 -0.003   -0.064  0.276 -0.103
 O         -0.016  0.084 -0.052    0.015 -0.070  0.049    0.010 -0.051  0.056
 H          0.064 -0.179  0.173   -0.075  0.163 -0.059   -0.016  0.055  0.035
 H          0.122 -0.104  0.096   -0.064  0.023 -0.041    0.017 -0.072  0.043
 H         -0.028 -0.038  0.016    0.136  0.116 -0.056   -0.152 -0.142  0.078
 TransDip  -0.015 -0.087  0.041   -0.068  0.164 -0.060   -0.098  0.127 -0.049

 Mode:                43                     44                     45
 Frequency:      1140.64                1152.07                1173.42
 Force Cnst:      1.3728                 1.5846                 1.3919
 Red. Mass:       1.7909                 2.0264                 1.7157
 IR Active:          YES                    YES                    YES
 IR Intens:        9.682                  6.937                  3.441
 Raman Active:       YES                    YES                    YES
               X      Y      Z        X      Y      Z        X      Y      Z
 C         -0.047 -0.105 -0.022   -0.041  0.023  0.094   -0.014 -0.086  0.026
 H         -0.148  0.012 -0.063    0.146  0.060  0.043   -0.030 -0.009 -0.008
 C         -0.019 -0.014  0.005   -0.069 -0.054 -0.100   -0.028  0.016 -0.020
 H          0.087  0.120 -0.070    0.116 -0.092 -0.121    0.107  0.141 -0.098
 O         -0.001  0.007  0.001    0.019  0.009  0.008    0.015 -0.005 -0.019
 H          0.116 -0.111 -0.050   -0.106  0.117  0.046   -0.159  0.183  0.073
 C         -0.003  0.061 -0.016    0.030  0.067  0.089    0.030 -0.080 -0.016
 H          0.112 -0.055  0.027    0.411  0.093  0.003    0.317 -0.201 -0.001
 H          0.071  0.069  0.026   -0.139 -0.045 -0.087   -0.258  0.052 -0.031
 C         -0.047 -0.060  0.040   -0.053 -0.065 -0.094   -0.030  0.145 -0.043
 H         -0.072 -0.298  0.158    0.053 -0.192 -0.044   -0.083  0.230 -0.077
 C          0.016  0.042 -0.001    0.011  0.045  0.064    0.015 -0.073  0.029
 H          0.150 -0.027  0.008   -0.026 -0.108 -0.090   -0.265  0.052 -0.007
 H         -0.110 -0.043  0.007   -0.121 -0.035 -0.129    0.269  0.099 -0.025
 H          0.087 -0.064  0.037    0.339  0.014  0.005   -0.039  0.150 -0.067
 C          0.059 -0.004 -0.048    0.015  0.031  0.065   -0.005 -0.069  0.043
 H          0.109  0.021  0.058   -0.053 -0.004 -0.117    0.219  0.065  0.040
 H         -0.095  0.043 -0.035    0.150 -0.082  0.081   -0.312 -0.125  0.131
 C         -0.036  0.051  0.019   -0.007 -0.021 -0.078    0.043  0.064  0.006
 H          0.151 -0.090 -0.013    0.036  0.124  0.063   -0.095  0.133  0.005
 H         -0.276  0.205 -0.028   -0.036 -0.195  0.033   -0.159  0.116  0.016
 C          0.121  0.023  0.060    0.070 -0.021 -0.031    0.031  0.034  0.016
 H          0.186  0.094  0.183   -0.068 -0.166 -0.288   -0.164  0.052  0.015
 C         -0.048  0.048 -0.018   -0.040 -0.013  0.032   -0.006 -0.008 -0.004
 O          0.017 -0.004 -0.021    0.015  0.003  0.005    0.001  0.002  0.000
 H         -0.129 -0.148  0.080   -0.073 -0.045  0.008   -0.011  0.008 -0.029
 H          0.179  0.013 -0.154   -0.143 -0.115 -0.103   -0.070 -0.044 -0.043
 C         -0.071 -0.012 -0.054   -0.023  0.057 -0.023   -0.012 -0.021 -0.003
 H          0.102  0.246 -0.184   -0.050  0.119 -0.025    0.034  0.076 -0.047
 O          0.009  0.007  0.019    0.004 -0.028  0.025   -0.004  0.016 -0.006
 H          0.036 -0.136  0.234   -0.019  0.051 -0.009    0.068 -0.151  0.075
 H          0.121 -0.159  0.119   -0.005 -0.012  0.013    0.095 -0.124  0.088
 H         -0.172 -0.165  0.080    0.232  0.189 -0.106    0.052  0.042 -0.027
 TransDip  -0.022 -0.096  0.016   -0.018  0.070 -0.043   -0.029  0.047  0.022

 Mode:                46                     47                     48
 Frequency:      1225.08                1235.07                1264.66
 Force Cnst:      1.2091                 1.2290                 1.1078
 Red. Mass:       1.3674                 1.3675                 1.1756
 IR Active:          YES                    YES                    YES
 IR Intens:       22.060                  6.355                 20.312
 Raman Active:       YES                    YES                    YES
               X      Y      Z        X      Y      Z        X      Y      Z
 C          0.077 -0.018  0.005   -0.004 -0.017  0.045   -0.036 -0.005  0.008
 H         -0.238 -0.088  0.082   -0.076  0.110 -0.007    0.250 -0.164  0.045
 C         -0.053 -0.002 -0.046    0.042  0.017 -0.005   -0.021 -0.008 -0.020
 H         -0.109 -0.217  0.049    0.073  0.303 -0.123    0.125 -0.029 -0.043
 O          0.022 -0.000 -0.005   -0.029 -0.001  0.014    0.008  0.001  0.001
 H         -0.155  0.177  0.074    0.245 -0.293 -0.127   -0.081  0.078  0.028
 C          0.010  0.019  0.061   -0.024 -0.030 -0.013    0.005 -0.003 -0.023
 H          0.162  0.076  0.002   -0.141  0.022 -0.024    0.265 -0.164  0.020
 H         -0.060 -0.063 -0.043    0.159 -0.107 -0.006   -0.159  0.112  0.007
 C          0.013 -0.018 -0.040   -0.014  0.032 -0.073   -0.017  0.033  0.064
 H          0.062 -0.132  0.010   -0.088  0.231 -0.157   -0.041 -0.016  0.092
 C         -0.006  0.010  0.011    0.004 -0.022  0.043    0.006 -0.010 -0.020
 H         -0.007 -0.029 -0.024   -0.141 -0.028 -0.038    0.018  0.049  0.039
 H         -0.037 -0.010 -0.032    0.075  0.031 -0.081    0.032  0.005  0.061
 H          0.050 -0.006  0.004    0.096  0.090 -0.034   -0.064 -0.006 -0.001
 C         -0.010  0.017  0.009    0.046  0.020  0.083    0.010 -0.029 -0.036
 H          0.079  0.073 -0.094   -0.210 -0.128  0.057   -0.051 -0.070  0.125
 H         -0.108 -0.096  0.075    0.064 -0.113  0.135    0.087  0.133 -0.116
 C          0.012 -0.001  0.009   -0.035 -0.007 -0.059   -0.018  0.019  0.018
 H         -0.096  0.048 -0.002    0.340 -0.070  0.063    0.051 -0.057 -0.011
 H         -0.127  0.074 -0.009   -0.245 -0.041  0.003    0.125 -0.009  0.008
 C         -0.028 -0.002 -0.090    0.013  0.006 -0.029    0.033  0.011  0.001
 H          0.007  0.194  0.232    0.166  0.040  0.053    0.195  0.019  0.042
 C          0.007  0.013  0.033   -0.009  0.008  0.015   -0.016  0.025  0.002
 O          0.007 -0.001 -0.022    0.006 -0.001 -0.010    0.008 -0.013  0.002
 H         -0.061 -0.069  0.036   -0.066 -0.056  0.007   -0.185 -0.139 -0.058
 H          0.354  0.214  0.246    0.146  0.068  0.061    0.096  0.025 -0.040
 C          0.002  0.010  0.045   -0.010 -0.000  0.012   -0.010 -0.000  0.009
 H          0.042 -0.238  0.094    0.051 -0.159  0.031    0.153 -0.398  0.052
 O         -0.008  0.001 -0.020    0.006 -0.008 -0.004    0.001 -0.016 -0.007
 H         -0.033  0.047 -0.053   -0.104  0.174 -0.003   -0.232  0.415 -0.036
 H          0.003 -0.010 -0.010   -0.086  0.123 -0.084   -0.154  0.209 -0.147
 H         -0.333 -0.289  0.157   -0.109 -0.099  0.051    0.073  0.053 -0.032
 TransDip  -0.141  0.024  0.047    0.025 -0.077  0.002   -0.059  0.129 -0.025

 Mode:                49                     50                     51
 Frequency:      1279.73                1282.09                1283.03
 Force Cnst:      1.1704                 1.2912                 1.0867
 Red. Mass:       1.2130                 1.3333                 1.1204
 IR Active:          YES                    YES                    YES
 IR Intens:       16.955                 24.377                  3.307
 Raman Active:       YES                    YES                    YES
               X      Y      Z        X      Y      Z        X      Y      Z
 C         -0.023 -0.013  0.008   -0.034  0.019  0.089   -0.000 -0.007  0.009
 H         -0.190 -0.102  0.080    0.034  0.009  0.084   -0.083 -0.282  0.154
 C          0.026  0.007 -0.015    0.007 -0.014 -0.034   -0.006 -0.009 -0.041
 H          0.068  0.055 -0.043    0.300  0.275 -0.205    0.084  0.006 -0.067
 O         -0.014  0.001  0.012   -0.022  0.004  0.019   -0.006  0.004  0.011
 H          0.107 -0.129 -0.054    0.216 -0.251 -0.106    0.047 -0.059 -0.025
 C         -0.011  0.005  0.024   -0.026  0.003 -0.019   -0.011  0.005  0.020
 H         -0.244  0.158 -0.021    0.099 -0.078  0.004    0.054  0.015  0.000
 H          0.160 -0.117 -0.010    0.035  0.003  0.005    0.037 -0.062 -0.020
 C          0.015 -0.029 -0.046   -0.009  0.008  0.054    0.001  0.008 -0.018
 H          0.216 -0.070 -0.057    0.250  0.014  0.012    0.096 -0.083  0.011
 C         -0.005  0.005 -0.005    0.002 -0.011 -0.042   -0.001 -0.006 -0.001
 H          0.027 -0.023 -0.015    0.070  0.060  0.053   -0.007  0.000 -0.000
 H         -0.013 -0.002 -0.023    0.038  0.006  0.083    0.018  0.006 -0.007
 H         -0.012 -0.016  0.003   -0.120 -0.031 -0.001   -0.012  0.006 -0.005
 C         -0.046 -0.002  0.011   -0.045 -0.023 -0.013   -0.004 -0.010 -0.005
 H          0.282  0.196 -0.194    0.106  0.068 -0.052    0.125  0.066 -0.038
 H         -0.188 -0.109  0.081    0.147  0.138 -0.120   -0.142 -0.060  0.044
 C          0.056  0.011  0.012    0.030  0.000 -0.027    0.001  0.023  0.023
 H         -0.275  0.162 -0.014   -0.262  0.192 -0.002   -0.035  0.003 -0.008
 H          0.020  0.031  0.010    0.243 -0.160  0.032    0.034  0.042  0.005
 C          0.028  0.002  0.042    0.030  0.008 -0.055   -0.007  0.017  0.023
 H         -0.041  0.099  0.192   -0.193 -0.008 -0.118    0.424 -0.100 -0.085
 C         -0.009  0.042 -0.026   -0.013 -0.024  0.034    0.012 -0.039 -0.009
 O          0.003 -0.020  0.019    0.009  0.009 -0.021   -0.017  0.031 -0.012
 H         -0.196 -0.139 -0.099   -0.020 -0.025  0.032    0.437  0.325  0.191
 H         -0.015 -0.058 -0.197    0.147  0.114  0.211   -0.272 -0.119 -0.034
 C         -0.010 -0.019  0.007   -0.011  0.009  0.014    0.003 -0.012 -0.026
 H          0.104 -0.213  0.017   -0.018  0.068 -0.000   -0.034  0.066 -0.030
 O          0.002  0.001 -0.010    0.003  0.004 -0.003    0.009 -0.011  0.014
 H         -0.100  0.161  0.032    0.068 -0.141  0.015   -0.104  0.200  0.007
 H         -0.061  0.095 -0.056    0.043 -0.055  0.035   -0.099  0.141 -0.085
 H          0.260  0.213 -0.116   -0.206 -0.184  0.093   -0.206 -0.148  0.087
 TransDip   0.113  0.057 -0.036   -0.013 -0.157 -0.012   -0.053 -0.017 -0.016

 Mode:                52                     53                     54
 Frequency:      1298.37                1315.17                1324.47
 Force Cnst:      1.2482                 1.2221                 1.4078
 Red. Mass:       1.2567                 1.1992                 1.3621
 IR Active:          YES                    YES                    YES
 IR Intens:        0.911                  0.971                 21.226
 Raman Active:       YES                    YES                    YES
               X      Y      Z        X      Y      Z        X      Y      Z
 C          0.026 -0.005 -0.019   -0.068  0.029 -0.032   -0.049 -0.071 -0.007
 H         -0.097  0.095 -0.052    0.543 -0.267  0.025    0.121  0.444 -0.279
 C         -0.021 -0.005 -0.000    0.018  0.005  0.007    0.004  0.004  0.074
 H          0.216 -0.361  0.090   -0.006 -0.087  0.048   -0.063 -0.062  0.118
 O          0.007  0.013  0.014   -0.005  0.000  0.006    0.022 -0.006 -0.022
 H         -0.011  0.014  0.005    0.038 -0.042 -0.013   -0.195  0.222  0.090
 C         -0.102  0.043 -0.006   -0.020  0.008  0.012   -0.006  0.015 -0.015
 H          0.356 -0.187  0.038   -0.079  0.057 -0.007   -0.148  0.043 -0.002
 H          0.487 -0.242  0.008    0.189 -0.107  0.003    0.185 -0.034  0.032
 C         -0.027  0.042  0.012    0.004  0.009 -0.048   -0.012 -0.028 -0.001
 H          0.420  0.034 -0.050    0.046 -0.094 -0.006    0.153  0.084 -0.080
 C          0.004 -0.042 -0.033   -0.001 -0.007  0.014   -0.000  0.003 -0.011
 H          0.003  0.072  0.059   -0.034 -0.025 -0.021    0.044 -0.003  0.005
 H          0.137  0.041  0.062    0.023  0.012 -0.048    0.008  0.005  0.012
 H         -0.121  0.025 -0.033    0.015  0.025 -0.009   -0.015 -0.021  0.004
 C          0.026  0.019  0.011    0.018 -0.008 -0.012   -0.006  0.012  0.014
 H         -0.146 -0.082  0.058    0.135  0.057  0.000    0.041  0.043 -0.070
 H         -0.002 -0.047  0.047   -0.320 -0.179  0.131   -0.015 -0.025  0.028
 C         -0.015 -0.013 -0.009   -0.007  0.029  0.058    0.025 -0.001 -0.018
 H          0.061 -0.029  0.013    0.118 -0.119 -0.005   -0.125  0.100 -0.004
 H         -0.046 -0.001 -0.010    0.078  0.109 -0.005   -0.061 -0.002 -0.000
 C         -0.021 -0.010  0.009   -0.021  0.026 -0.007    0.082  0.048  0.035
 H          0.031  0.028  0.078    0.014 -0.150 -0.290   -0.201 -0.118 -0.278
 C          0.004  0.012 -0.013   -0.002 -0.018  0.019   -0.000 -0.037  0.031
 O         -0.003 -0.007  0.010    0.011 -0.005 -0.007    0.002  0.022 -0.028
 H         -0.017 -0.009 -0.021   -0.200 -0.154 -0.102    0.074  0.075  0.012
 H         -0.016 -0.019 -0.060    0.184  0.141  0.219   -0.094 -0.046  0.056
 C          0.005 -0.003 -0.002    0.008  0.009 -0.007   -0.020 -0.006 -0.006
 H         -0.029  0.056 -0.004   -0.023  0.096 -0.024    0.130 -0.219 -0.008
 O         -0.000  0.003  0.001    0.001 -0.002  0.006    0.001 -0.008 -0.003
 H          0.031 -0.054  0.004    0.054 -0.085 -0.045   -0.138  0.235  0.025
 H          0.017 -0.021  0.017    0.008 -0.018 -0.001   -0.067  0.096 -0.059
 H          0.098  0.085 -0.043   -0.042 -0.049  0.021   -0.239 -0.203  0.100
 TransDip   0.023  0.013 -0.016    0.008 -0.029 -0.011   -0.139  0.050  0.007

 Mode:                55                     56                     57
 Frequency:      1335.13                1354.69                1365.44
 Force Cnst:      1.3456                 1.4870                 1.4566
 Red. Mass:       1.2812                 1.3752                 1.3260
 IR Active:          YES                    YES                    YES
 IR Intens:        0.377                  0.934                  5.395
 Raman Active:       YES                    YES                    YES
               X      Y      Z        X      Y      Z        X      Y      Z
 C          0.007 -0.013 -0.013    0.043 -0.028 -0.009   -0.018 -0.045  0.048
 H          0.109 -0.045 -0.014   -0.364  0.006  0.031    0.240  0.183 -0.099
 C          0.002 -0.005  0.003    0.000  0.014 -0.025   -0.043 -0.040  0.063
 H         -0.174  0.070  0.009   -0.011 -0.085  0.014    0.120  0.316 -0.104
 O          0.005 -0.004 -0.010   -0.003  0.001  0.006    0.025 -0.009 -0.028
 H         -0.046  0.055  0.022    0.002 -0.014 -0.008   -0.188  0.214  0.082
 C          0.036  0.001  0.009    0.006 -0.008  0.005    0.009  0.006 -0.010
 H         -0.021  0.034  0.003    0.050 -0.015  0.000   -0.152  0.061 -0.007
 H         -0.198  0.092 -0.011   -0.108  0.034 -0.011    0.187 -0.044  0.029
 C         -0.068 -0.055  0.036    0.004  0.000  0.013    0.003  0.023 -0.015
 H          0.490  0.286 -0.208   -0.034  0.014  0.013    0.016 -0.169  0.075
 C          0.003  0.001 -0.047    0.001  0.002 -0.003   -0.002 -0.003  0.003
 H          0.140  0.043  0.056   -0.000  0.009  0.004    0.002  0.003  0.007
 H          0.050  0.017  0.097   -0.014 -0.008  0.015    0.003  0.002 -0.023
 H         -0.051 -0.060  0.001   -0.004 -0.007  0.003    0.000  0.025 -0.011
 C         -0.045 -0.026  0.071   -0.014  0.003  0.005   -0.016  0.001 -0.002
 H          0.319  0.197 -0.180   -0.056 -0.019 -0.009   -0.075 -0.032  0.003
 H          0.192  0.073 -0.019    0.107  0.064 -0.046    0.083  0.059 -0.049
 C         -0.024  0.035 -0.022    0.029 -0.015 -0.013    0.053 -0.016 -0.008
 H          0.401 -0.092  0.064   -0.094  0.077  0.006   -0.254  0.130 -0.023
 H         -0.147  0.073 -0.015   -0.121  0.036 -0.015   -0.146  0.036 -0.002
 C         -0.036 -0.001 -0.010   -0.054  0.097  0.069   -0.075 -0.004 -0.048
 H          0.187 -0.006  0.019    0.069 -0.172 -0.343    0.553  0.027  0.114
 C          0.003  0.005 -0.005    0.015 -0.026 -0.003   -0.014  0.009 -0.026
 O         -0.001 -0.005  0.006    0.011 -0.007 -0.002   -0.003 -0.015  0.019
 H         -0.019 -0.015 -0.012   -0.291 -0.196 -0.240    0.028  0.000  0.052
 H          0.041  0.022  0.009    0.136  0.119  0.192    0.166  0.103  0.065
 C          0.008  0.006 -0.003    0.028 -0.084 -0.028    0.024  0.006 -0.005
 H         -0.025  0.043 -0.002   -0.214  0.401 -0.061   -0.095  0.148 -0.002
 O         -0.002 -0.000  0.003    0.022 -0.004  0.022   -0.004 -0.002  0.008
 H          0.030 -0.041 -0.027   -0.101  0.190  0.078    0.024 -0.012 -0.058
 H          0.014 -0.023  0.013   -0.145  0.219 -0.144    0.016 -0.029  0.014
 H          0.040  0.034 -0.016    0.020  0.004 -0.007    0.128  0.111 -0.051
 TransDip  -0.019  0.002  0.004   -0.026  0.016  0.003   -0.024  0.070 -0.009

 Mode:                58                     59                     60
 Frequency:      1369.48                1373.97                1382.39
 Force Cnst:      1.4019                 1.5457                 1.5657
 Red. Mass:       1.2687                 1.3897                 1.3906
 IR Active:          YES                    YES                    YES
 IR Intens:        3.543                  0.753                  4.730
 Raman Active:       YES                    YES                    YES
               X      Y      Z        X      Y      Z        X      Y      Z
 C         -0.006  0.029 -0.035    0.002 -0.021  0.027    0.031 -0.053  0.027
 H          0.104 -0.204  0.061    0.035  0.073 -0.022   -0.020  0.289 -0.132
 C         -0.090  0.020  0.011   -0.012 -0.005  0.001   -0.046  0.045  0.008
 H          0.653 -0.302 -0.021    0.115  0.017 -0.036    0.320 -0.296  0.067
 O          0.002  0.011  0.019    0.007  0.000 -0.001    0.001  0.008  0.010
 H          0.017 -0.018 -0.003   -0.029  0.026  0.005    0.000 -0.004 -0.003
 C          0.033 -0.022 -0.042   -0.045  0.031 -0.045    0.014 -0.027 -0.006
 H         -0.210  0.018 -0.020    0.201 -0.192  0.030   -0.162  0.105 -0.041
 H          0.025  0.079  0.035    0.003  0.052 -0.005    0.068  0.012  0.042
 C          0.027 -0.023  0.007    0.053 -0.127  0.047    0.041  0.028 -0.033
 H         -0.150  0.152 -0.053   -0.292  0.614 -0.263   -0.151 -0.148  0.075
 C         -0.003  0.013  0.005   -0.005  0.039  0.002   -0.010 -0.001  0.018
 H          0.007 -0.022 -0.018    0.018 -0.085 -0.082   -0.013 -0.034 -0.014
 H         -0.047 -0.015 -0.014   -0.086 -0.022  0.031   -0.001  0.010 -0.070
 H          0.010 -0.015  0.014    0.023 -0.135  0.076    0.023  0.038 -0.011
 C         -0.040  0.007  0.031    0.029  0.052 -0.020   -0.032 -0.063  0.015
 H          0.006  0.034 -0.041    0.084  0.083 -0.069    0.300  0.132 -0.097
 H          0.205  0.052 -0.037   -0.274 -0.219  0.156    0.007  0.098 -0.063
 C          0.057 -0.032  0.007   -0.018  0.006  0.012   -0.090  0.067 -0.020
 H          0.024 -0.006  0.012   -0.138  0.058 -0.000    0.282 -0.112  0.002
 H         -0.415  0.211 -0.045    0.193 -0.039  0.004    0.425 -0.244  0.066
 C          0.007 -0.002  0.001   -0.016 -0.001 -0.020    0.005  0.001 -0.033
 H         -0.083 -0.011 -0.030    0.147  0.031  0.062    0.011  0.085  0.101
 C          0.003 -0.005  0.014   -0.009  0.003 -0.015   -0.014  0.001 -0.015
 O         -0.001  0.004 -0.004   -0.001 -0.006  0.008   -0.002 -0.006  0.008
 H          0.025  0.055 -0.023    0.021 -0.004  0.039    0.047  0.011  0.061
 H         -0.010 -0.041 -0.040    0.062  0.052  0.041    0.068  0.063  0.059
 C         -0.006  0.010  0.003    0.007 -0.009 -0.000    0.002 -0.030  0.004
 H          0.045 -0.050 -0.003   -0.057  0.087 -0.001   -0.105  0.167 -0.005
 O         -0.000  0.001 -0.003    0.001 -0.001  0.004    0.009 -0.001  0.006
 H          0.023 -0.049 -0.013   -0.013  0.028 -0.001   -0.054  0.083  0.044
 H          0.012 -0.020  0.010   -0.010  0.013 -0.010   -0.041  0.056 -0.042
 H         -0.041 -0.034  0.017    0.055  0.048 -0.022    0.049  0.042 -0.019
 TransDip  -0.051  0.032  0.003    0.022 -0.010  0.013   -0.047  0.052 -0.003

 Mode:                61                     62                     63
 Frequency:      1391.21                1406.00                1419.34
 Force Cnst:      1.8482                 1.5310                 1.5124
 Red. Mass:       1.6208                 1.3145                 1.2742
 IR Active:          YES                    YES                    YES
 IR Intens:        3.865                  5.174                  2.589
 Raman Active:       YES                    YES                    YES
               X      Y      Z        X      Y      Z        X      Y      Z
 C         -0.023 -0.017 -0.004   -0.054  0.017 -0.014    0.029  0.030 -0.013
 H          0.033  0.011 -0.028    0.271 -0.083 -0.019   -0.105 -0.081  0.061
 C          0.058  0.002 -0.017    0.041  0.002 -0.007   -0.033 -0.037  0.028
 H         -0.275 -0.003  0.052   -0.187 -0.031  0.051    0.111  0.178 -0.082
 O         -0.003 -0.002  0.000   -0.006 -0.002  0.002    0.009 -0.001 -0.011
 H          0.032 -0.040 -0.018    0.015 -0.023 -0.009   -0.077  0.089  0.034
 C         -0.104  0.028  0.005   -0.024  0.008  0.006    0.012  0.008 -0.010
 H          0.354 -0.120  0.007    0.100 -0.025  0.002   -0.083 -0.039  0.027
 H          0.224 -0.126  0.011    0.026 -0.022  0.002    0.032 -0.034 -0.028
 C          0.131  0.013 -0.011    0.014  0.002  0.001    0.010 -0.002 -0.000
 H         -0.421 -0.004  0.077   -0.026  0.007  0.007   -0.016  0.009 -0.001
 C         -0.045  0.001  0.017   -0.017 -0.004 -0.002   -0.129 -0.024 -0.011
 H          0.061 -0.059  0.012    0.054 -0.000  0.032    0.473 -0.037  0.240
 H          0.047  0.059 -0.046    0.050  0.036  0.011    0.415  0.298  0.055
 H          0.125  0.010 -0.020    0.061  0.004 -0.019    0.518  0.023 -0.151
 C         -0.105 -0.051  0.041   -0.020 -0.001  0.010    0.015  0.007 -0.010
 H          0.281  0.175 -0.128    0.005  0.014  0.006   -0.028 -0.016  0.008
 H          0.336  0.180 -0.144    0.098  0.016 -0.019   -0.077 -0.031  0.022
 C          0.034  0.012 -0.015    0.040 -0.010  0.007   -0.022 -0.003  0.008
 H          0.066  0.001 -0.009   -0.016 -0.006 -0.015    0.043 -0.023  0.017
 H         -0.176  0.030  0.013   -0.230  0.100 -0.008    0.097 -0.003 -0.013
 C         -0.020  0.006  0.026    0.062 -0.023 -0.071    0.004  0.002  0.009
 H          0.150 -0.083 -0.087   -0.355  0.233  0.268   -0.089 -0.010 -0.030
 C          0.011  0.000  0.009   -0.024  0.002 -0.023    0.004 -0.001  0.007
 O          0.001  0.003 -0.005   -0.011 -0.008  0.012    0.002  0.002 -0.003
 H         -0.043 -0.018 -0.051    0.201  0.102  0.187   -0.040 -0.020 -0.034
 H         -0.050 -0.039 -0.035    0.096  0.070  0.049   -0.021 -0.015 -0.009
 C         -0.007  0.034 -0.005    0.017 -0.086  0.016    0.006 -0.005 -0.003
 H          0.116 -0.158 -0.006   -0.264  0.393  0.003   -0.022 -0.007  0.012
 O         -0.005  0.001 -0.005    0.010 -0.000  0.012   -0.003  0.000 -0.001
 H          0.071 -0.123 -0.046   -0.193  0.324  0.081   -0.017  0.043  0.018
 H          0.032 -0.041  0.032   -0.073  0.097 -0.076    0.009 -0.014  0.010
 H         -0.027 -0.024  0.011    0.055  0.051 -0.024   -0.016 -0.016  0.007
 TransDip   0.061 -0.011 -0.010    0.042 -0.056  0.021    0.037  0.021  0.029

 Mode:                64                     65                     66
 Frequency:      1429.11                1444.87                1470.82
 Force Cnst:      1.7500                 1.7495                 1.5399
 Red. Mass:       1.4543                 1.4223                 1.2082
 IR Active:          YES                    YES                    YES
 IR Intens:        2.985                  0.630                 52.140
 Raman Active:       YES                    YES                    YES
               X      Y      Z        X      Y      Z        X      Y      Z
 C          0.048  0.070 -0.038   -0.016 -0.013  0.022    0.009  0.011 -0.005
 H         -0.161 -0.203  0.122    0.178  0.059 -0.045    0.001 -0.033  0.018
 C         -0.051 -0.106  0.069    0.008  0.011 -0.003   -0.006 -0.017  0.013
 H          0.091  0.459 -0.172    0.002 -0.033  0.014   -0.013  0.076 -0.020
 O          0.026 -0.005 -0.029   -0.002 -0.000  0.002    0.009 -0.007 -0.006
 H         -0.195  0.226  0.086    0.003 -0.006 -0.002   -0.109  0.096  0.032
 C         -0.021  0.046 -0.014   -0.001 -0.007 -0.001    0.002  0.014  0.000
 H         -0.007 -0.117  0.067    0.004  0.035 -0.022   -0.030 -0.070  0.048
 H          0.254 -0.146 -0.048   -0.008  0.032  0.028    0.008 -0.065 -0.059
 C          0.021  0.002 -0.014   -0.002 -0.002  0.001    0.002  0.000 -0.002
 H         -0.058 -0.020  0.004    0.005  0.004 -0.002   -0.003 -0.005  0.001
 C          0.048  0.012  0.014   -0.002  0.000 -0.001    0.001 -0.000  0.002
 H         -0.185 -0.023 -0.120    0.010 -0.002  0.003   -0.001 -0.001 -0.001
 H         -0.171 -0.116 -0.081    0.011  0.007  0.008   -0.009 -0.006 -0.014
 H         -0.225  0.005  0.065    0.012 -0.007 -0.000   -0.011  0.011 -0.002
 C         -0.023 -0.021  0.013    0.003  0.002 -0.005   -0.004  0.000 -0.001
 H          0.135  0.067 -0.009   -0.003 -0.002 -0.000    0.016  0.009  0.025
 H          0.068  0.003 -0.010   -0.031 -0.009  0.006    0.023 -0.022  0.005
 C         -0.039  0.005  0.001    0.006  0.004  0.002   -0.006 -0.001  0.001
 H          0.248 -0.064  0.065   -0.055  0.016 -0.012    0.030 -0.002  0.014
 H          0.110  0.033 -0.036    0.029 -0.021  0.013    0.008  0.015 -0.011
 C          0.017  0.000  0.009   -0.043 -0.033 -0.069    0.009 -0.012 -0.008
 H         -0.259  0.019 -0.018    0.106  0.127  0.217   -0.083  0.031  0.050
 C          0.014  0.002  0.021    0.086  0.047  0.120   -0.014 -0.002 -0.010
 O          0.003  0.005 -0.009    0.011  0.024 -0.039   -0.000 -0.002  0.005
 H         -0.081 -0.036 -0.072   -0.343 -0.105 -0.329    0.055  0.037  0.040
 H         -0.066 -0.054 -0.043   -0.375 -0.344 -0.365    0.048  0.021  0.004
 C          0.022 -0.027 -0.005    0.008 -0.033  0.022   -0.094 -0.004  0.040
 H         -0.110  0.046  0.035   -0.096  0.260 -0.023    0.240  0.101 -0.134
 O         -0.010  0.001  0.000    0.011  0.002  0.004    0.066 -0.003  0.005
 H         -0.081  0.185  0.053   -0.015 -0.011 -0.045    0.135 -0.476 -0.044
 H          0.027 -0.045  0.032   -0.058  0.100 -0.051   -0.338  0.582 -0.358
 H         -0.051 -0.047  0.020   -0.242 -0.217  0.097    0.028  0.026 -0.011
 TransDip  -0.034 -0.035  0.026    0.002 -0.010  0.023   -0.164  0.155 -0.052

 Mode:                67                     68                     69
 Frequency:      1485.68                1493.60                1501.42
 Force Cnst:      1.4292                 1.4266                 1.3971
 Red. Mass:       1.0990                 1.0854                 1.0519
 IR Active:          YES                    YES                    YES
 IR Intens:        2.481                  6.052                  5.633
 Raman Active:       YES                    YES                    YES
               X      Y      Z        X      Y      Z        X      Y      Z
 C          0.007  0.017 -0.009   -0.008 -0.015  0.007    0.000  0.004 -0.002
 H         -0.036 -0.055  0.031    0.006  0.040 -0.024   -0.002 -0.012  0.006
 C         -0.002 -0.027  0.008    0.007  0.010 -0.007   -0.002 -0.006  0.004
 H          0.001  0.077 -0.032   -0.020 -0.039  0.013    0.009  0.017 -0.008
 O          0.003  0.000 -0.004   -0.002  0.001  0.002    0.002 -0.000 -0.001
 H         -0.036  0.045  0.020    0.017 -0.018 -0.006   -0.008  0.010  0.004
 C         -0.039 -0.063 -0.011   -0.003 -0.011  0.001   -0.009  0.002 -0.002
 H          0.269  0.465 -0.321    0.035  0.070 -0.047    0.022  0.042 -0.027
 H          0.201  0.379  0.449    0.003  0.059  0.059    0.045  0.028  0.038
 C         -0.006  0.003 -0.000   -0.000  0.001  0.000    0.016 -0.024 -0.012
 H          0.011  0.013 -0.008   -0.019 -0.021  0.010   -0.071  0.026 -0.027
 C         -0.003  0.012 -0.001   -0.000 -0.009  0.009    0.013 -0.034 -0.027
 H         -0.019 -0.113 -0.111    0.065  0.019  0.058   -0.177  0.519  0.358
 H          0.093  0.064  0.041   -0.029 -0.016 -0.116   -0.307 -0.233  0.305
 H         -0.012 -0.157  0.081   -0.029  0.130 -0.054    0.278  0.269 -0.209
 C          0.022 -0.008  0.020   -0.017  0.005 -0.022    0.014 -0.008  0.020
 H         -0.090 -0.055 -0.208    0.077  0.037  0.217   -0.038 -0.023 -0.216
 H         -0.150  0.181 -0.038    0.140 -0.180  0.033   -0.148  0.153 -0.028
 C         -0.005 -0.008  0.003   -0.032 -0.065 -0.010   -0.004 -0.005  0.003
 H          0.030  0.014  0.035    0.133  0.441  0.445    0.018  0.023  0.035
 H          0.013  0.043 -0.028    0.266  0.463 -0.348    0.025  0.038 -0.025
 C          0.004 -0.001  0.005    0.000 -0.000 -0.002    0.001  0.000  0.001
 H         -0.045 -0.002 -0.006    0.027  0.006  0.015   -0.012  0.003  0.003
 C         -0.003 -0.002 -0.004   -0.002 -0.000  0.000    0.001  0.000 -0.003
 O         -0.000 -0.001  0.001   -0.001 -0.001  0.001    0.000  0.000 -0.000
 H          0.010  0.004  0.008    0.016  0.029 -0.011   -0.001 -0.018  0.017
 H          0.009  0.008  0.007    0.024 -0.006 -0.019   -0.019  0.006  0.014
 C         -0.008 -0.001  0.002    0.001 -0.000  0.002   -0.002 -0.004  0.009
 H          0.016 -0.000 -0.007    0.011  0.008 -0.005    0.067  0.042 -0.034
 O          0.006 -0.000  0.000   -0.001 -0.000  0.000   -0.002 -0.001  0.001
 H          0.011 -0.039  0.009   -0.005  0.007 -0.020   -0.024  0.015 -0.091
 H         -0.033  0.058 -0.035    0.007 -0.013  0.008    0.005 -0.011  0.007
 H          0.007  0.006 -0.003    0.003  0.003 -0.001    0.000  0.001 -0.000
 TransDip   0.001  0.050  0.006    0.042  0.059  0.031   -0.024  0.058  0.043

 Mode:                70                     71                     72
 Frequency:      1501.79                1503.38                1507.35
 Force Cnst:      1.4167                 1.4316                 1.4353
 Red. Mass:       1.0661                 1.0750                 1.0722
 IR Active:          YES                    YES                    YES
 IR Intens:       11.425                  1.232                 10.052
 Raman Active:       YES                    YES                    YES
               X      Y      Z        X      Y      Z        X      Y      Z
 C         -0.007 -0.002  0.002    0.008  0.006 -0.003    0.007  0.000 -0.001
 H          0.047 -0.006 -0.008   -0.033 -0.016  0.013   -0.030  0.004  0.001
 C          0.002  0.001  0.000   -0.003 -0.012  0.002   -0.003 -0.007  0.006
 H         -0.013 -0.004  0.005    0.005  0.030 -0.015    0.014  0.021 -0.008
 O          0.002 -0.002 -0.000    0.001  0.000 -0.002    0.001  0.001 -0.002
 H         -0.017  0.013  0.004   -0.013  0.017  0.008   -0.010  0.014  0.006
 C         -0.003 -0.002 -0.000   -0.012 -0.019 -0.006   -0.005 -0.019  0.001
 H          0.016  0.024 -0.016    0.110  0.167 -0.117    0.026  0.133 -0.084
 H          0.009  0.020  0.022    0.045  0.164  0.169    0.067  0.079  0.108
 C          0.001 -0.006 -0.001   -0.008 -0.029  0.018   -0.006  0.010 -0.021
 H         -0.008  0.007 -0.006    0.024  0.062 -0.029   -0.006 -0.042  0.002
 C          0.002 -0.007 -0.003    0.005 -0.028  0.025    0.001  0.010 -0.031
 H         -0.009  0.085  0.070    0.252  0.062  0.198   -0.233  0.130 -0.022
 H         -0.055 -0.041  0.017   -0.126 -0.074 -0.433    0.011 -0.011  0.446
 H          0.033  0.074 -0.045   -0.163  0.465 -0.186    0.236 -0.272  0.069
 C         -0.001  0.002 -0.003   -0.017  0.024 -0.028   -0.037  0.021 -0.038
 H          0.013  0.009  0.018    0.093  0.068  0.240    0.174  0.103  0.455
 H          0.003 -0.026  0.008    0.137 -0.241  0.063    0.284 -0.411  0.101
 C          0.002  0.003  0.002    0.011  0.027  0.003    0.002  0.018 -0.003
 H         -0.011 -0.008 -0.011   -0.067 -0.159 -0.176   -0.012 -0.073 -0.083
 H         -0.002 -0.006  0.008   -0.083 -0.183  0.133   -0.024 -0.097  0.064
 C         -0.000 -0.005 -0.007   -0.001  0.002  0.004   -0.000  0.002  0.003
 H          0.023 -0.006 -0.009   -0.011 -0.004 -0.007   -0.005 -0.004 -0.006
 C         -0.007 -0.003  0.020    0.003  0.001 -0.005    0.001  0.000 -0.003
 O         -0.003 -0.002  0.001    0.001  0.001 -0.001    0.001  0.000 -0.000
 H          0.013  0.131 -0.114   -0.010 -0.042  0.029   -0.006 -0.024  0.016
 H          0.133 -0.043 -0.102   -0.040  0.012  0.031   -0.022  0.008  0.018
 C          0.008  0.021 -0.059   -0.002 -0.002  0.005   -0.001 -0.001  0.001
 H         -0.479 -0.292  0.240    0.044  0.021 -0.022    0.019  0.006 -0.009
 O          0.017  0.007 -0.007   -0.001 -0.001  0.001   -0.000 -0.000  0.000
 H          0.175 -0.136  0.668   -0.014  0.007 -0.054   -0.006  0.004 -0.020
 H         -0.072  0.142 -0.085    0.002 -0.004  0.002    0.000 -0.001  0.000
 H         -0.004 -0.007  0.001    0.001  0.001 -0.000    0.001  0.001 -0.000
 TransDip  -0.074  0.074  0.026    0.019  0.027 -0.014    0.019 -0.010  0.099

 Mode:                73                     74                     75
 Frequency:      1513.69                2964.86                2978.04
 Force Cnst:      1.4593                 5.5589                 5.6484
 Red. Mass:       1.0810                 1.0733                 1.0810
 IR Active:          YES                    YES                    YES
 IR Intens:        8.375                 66.019                  4.570
 Raman Active:       YES                    YES                    YES
               X      Y      Z        X      Y      Z        X      Y      Z
 C          0.004  0.003  0.001    0.001  0.005  0.010   -0.002 -0.008 -0.018
 H         -0.018 -0.001  0.007   -0.013 -0.057 -0.118    0.031  0.106  0.215
 C          0.003 -0.003 -0.002   -0.000 -0.000 -0.001    0.006  0.010  0.030
 H         -0.028  0.009 -0.000    0.003  0.006  0.019   -0.073 -0.140 -0.364
 O         -0.001  0.001 -0.000    0.000 -0.000  0.000   -0.000  0.001 -0.000
 H          0.006 -0.006 -0.003    0.000 -0.000 -0.000   -0.003  0.002  0.001
 C         -0.002 -0.000  0.001   -0.000 -0.000  0.000    0.000  0.002  0.006
 H          0.015  0.010 -0.007    0.000  0.001  0.003   -0.013 -0.035 -0.068
 H          0.003  0.007  0.009    0.002  0.004 -0.005    0.007  0.004 -0.004
 C         -0.001 -0.001 -0.000    0.000  0.000  0.000   -0.009 -0.030 -0.062
 H          0.002 -0.000 -0.001   -0.001 -0.002 -0.004    0.108  0.362  0.751
 C          0.000 -0.001 -0.000    0.000 -0.000 -0.000   -0.001  0.002  0.007
 H          0.001  0.006  0.006   -0.000 -0.000  0.000    0.010  0.027 -0.028
 H         -0.004 -0.003 -0.002   -0.000  0.001  0.000    0.016 -0.030  0.001
 H          0.001  0.008 -0.005   -0.000 -0.000 -0.000   -0.012 -0.029 -0.059
 C          0.000  0.000 -0.004    0.000 -0.000  0.000    0.003  0.007  0.015
 H          0.011  0.005  0.016   -0.002  0.003  0.000    0.005  0.000  0.003
 H         -0.006 -0.019  0.007   -0.001 -0.002 -0.005   -0.038 -0.085 -0.192
 C         -0.002  0.007  0.001    0.001  0.001 -0.001    0.000  0.002  0.002
 H         -0.008 -0.033 -0.033   -0.005 -0.007  0.009    0.000 -0.004  0.007
 H          0.029 -0.053  0.031   -0.000  0.001  0.001   -0.004 -0.019 -0.034
 C         -0.003  0.010  0.009   -0.002 -0.007  0.003   -0.000 -0.002  0.001
 H         -0.020 -0.030 -0.055    0.012  0.077 -0.053    0.002  0.026 -0.016
 C         -0.046 -0.027  0.053    0.001  0.000 -0.001    0.004 -0.001 -0.004
 O         -0.009 -0.008  0.009    0.000  0.000  0.000    0.000  0.000 -0.000
 H          0.085  0.516 -0.417   -0.021  0.016  0.013   -0.051  0.041  0.035
 H          0.569 -0.125 -0.358    0.004 -0.019  0.012    0.007 -0.030  0.017
 C          0.003 -0.010  0.015   -0.018 -0.017 -0.072   -0.001 -0.001 -0.003
 H          0.117  0.085 -0.061    0.360  0.238  0.870    0.013  0.009  0.034
 O         -0.006 -0.000 -0.000   -0.001  0.002 -0.001    0.000  0.000 -0.000
 H         -0.048  0.046 -0.178   -0.131 -0.076 -0.001   -0.007 -0.004  0.001
 H          0.026 -0.046  0.038    0.009  0.009 -0.003   -0.001 -0.000  0.000
 H          0.021  0.015 -0.009    0.000  0.001 -0.000    0.000 -0.000  0.000
 TransDip  -0.023 -0.068 -0.058   -0.025  0.005 -0.259    0.006 -0.025 -0.064

 Mode:                76                     77                     78
 Frequency:      2981.27                2994.06                2996.49
 Force Cnst:      5.6591                 5.6694                 5.6512
 Red. Mass:       1.0807                 1.0734                 1.0682
 IR Active:          YES                    YES                    YES
 IR Intens:       11.947                 24.238                 41.417
 Raman Active:       YES                    YES                    YES
               X      Y      Z        X      Y      Z        X      Y      Z
 C          0.005  0.015  0.032   -0.006 -0.021 -0.042    0.005  0.017  0.037
 H         -0.057 -0.190 -0.386    0.075  0.250  0.515   -0.064 -0.214 -0.443
 C         -0.012 -0.019 -0.054   -0.007 -0.011 -0.033    0.002  0.006  0.014
 H          0.134  0.252  0.650    0.080  0.147  0.385   -0.030 -0.061 -0.157
 O          0.001 -0.001  0.000    0.000 -0.001  0.000   -0.000 -0.000 -0.000
 H          0.002 -0.002 -0.002    0.004 -0.002  0.001    0.003 -0.004  0.002
 C         -0.004 -0.007  0.017    0.014  0.034  0.008    0.022  0.049 -0.013
 H         -0.013 -0.044 -0.074   -0.055 -0.184 -0.369   -0.054 -0.169 -0.355
 H          0.061  0.121 -0.141   -0.113 -0.219  0.273   -0.213 -0.418  0.504
 C         -0.005 -0.016 -0.032    0.000 -0.001 -0.002    0.000 -0.002 -0.005
 H          0.057  0.191  0.393    0.003  0.015  0.027    0.007  0.027  0.057
 C         -0.001  0.002  0.003   -0.001 -0.000  0.000   -0.003 -0.001  0.001
 H          0.005  0.011 -0.012    0.005  0.012 -0.013    0.012  0.028 -0.032
 H          0.009 -0.018 -0.000    0.006 -0.014 -0.001    0.012 -0.024 -0.001
 H         -0.006 -0.015 -0.032    0.001  0.005  0.009    0.004  0.012  0.024
 C          0.001  0.004  0.008   -0.005 -0.003 -0.013   -0.006  0.002 -0.008
 H          0.004 -0.004  0.001    0.025 -0.042 -0.006    0.043 -0.078 -0.008
 H         -0.021 -0.046 -0.103    0.034  0.077  0.173    0.019  0.049  0.107
 C          0.000  0.000 -0.004    0.006  0.016  0.020   -0.003 -0.008 -0.010
 H         -0.010 -0.015  0.021   -0.014 -0.024  0.042    0.006  0.014 -0.022
 H          0.007  0.020  0.031   -0.053 -0.162 -0.290    0.027  0.077  0.140
 C          0.000  0.004 -0.002   -0.001 -0.007  0.003    0.001  0.008 -0.005
 H         -0.003 -0.039  0.024    0.009  0.081 -0.050   -0.010 -0.099  0.062
 C         -0.008  0.003  0.010   -0.003  0.002  0.004    0.006 -0.003 -0.006
 O         -0.000 -0.000  0.000   -0.000 -0.000  0.000    0.000  0.000  0.000
 H          0.121 -0.097 -0.082    0.050 -0.040 -0.034   -0.081  0.064  0.055
 H         -0.016  0.068 -0.038   -0.005  0.021 -0.012    0.007 -0.026  0.014
 C          0.001  0.001  0.004   -0.000 -0.001 -0.005   -0.000  0.001  0.003
 H         -0.021 -0.015 -0.055    0.022  0.017  0.059   -0.016 -0.013 -0.043
 O         -0.000 -0.000  0.000   -0.000  0.000 -0.000    0.000 -0.000  0.000
 H          0.011  0.006 -0.001   -0.019 -0.010  0.002    0.017  0.009 -0.002
 H          0.003  0.002 -0.001    0.002  0.002 -0.002   -0.002 -0.002  0.002
 H         -0.001  0.000 -0.000   -0.000  0.000 -0.000    0.001 -0.000  0.000
 TransDip  -0.056 -0.088 -0.037   -0.020  0.048 -0.149    0.076  0.191 -0.013

 Mode:                79                     80                     81
 Frequency:      2998.44                3003.03                3009.80
 Force Cnst:      5.6439                 5.6605                 5.7748
 Red. Mass:       1.0655                 1.0653                 1.0820
 IR Active:          YES                    YES                    YES
 IR Intens:       49.801                 22.265                 17.471
 Raman Active:       YES                    YES                    YES
               X      Y      Z        X      Y      Z        X      Y      Z
 C         -0.002 -0.004 -0.008    0.001  0.003  0.007    0.002  0.007  0.016
 H          0.017  0.050  0.101   -0.012 -0.039 -0.085   -0.030 -0.092 -0.189
 C          0.002  0.004  0.010    0.003  0.004  0.012    0.001  0.002  0.005
 H         -0.023 -0.047 -0.122   -0.027 -0.053 -0.139   -0.012 -0.023 -0.061
 O          0.000 -0.000 -0.000   -0.000  0.000 -0.000   -0.000  0.000 -0.000
 H          0.000 -0.000  0.001   -0.002  0.001 -0.000    0.000 -0.000  0.000
 C          0.004  0.009 -0.006   -0.006 -0.013  0.005    0.001  0.001 -0.004
 H         -0.005 -0.014 -0.033    0.009  0.038  0.077    0.003  0.013  0.023
 H         -0.046 -0.092  0.109    0.059  0.115 -0.137   -0.013 -0.026  0.029
 C          0.001  0.002  0.003   -0.003 -0.007 -0.014    0.000 -0.000 -0.000
 H         -0.006 -0.020 -0.040    0.024  0.076  0.158    0.001  0.002  0.004
 C         -0.002 -0.001 -0.001    0.007  0.003  0.005    0.000  0.000  0.000
 H          0.006  0.013 -0.016   -0.020 -0.041  0.052   -0.000 -0.001  0.001
 H          0.008 -0.014 -0.001   -0.034  0.059  0.004   -0.000 -0.000  0.000
 H          0.005  0.013  0.028   -0.018 -0.053 -0.112   -0.001 -0.002 -0.004
 C          0.004  0.004  0.013   -0.027  0.001 -0.057    0.000 -0.003 -0.003
 H         -0.015  0.026  0.005    0.182 -0.328 -0.032   -0.013  0.024  0.000
 H         -0.031 -0.071 -0.161    0.133  0.321  0.716    0.005  0.012  0.029
 C         -0.006 -0.017 -0.020    0.000  0.001  0.011    0.007  0.015 -0.000
 H          0.023  0.039 -0.061    0.018  0.040 -0.046   -0.060 -0.101  0.135
 H          0.049  0.168  0.295   -0.017 -0.057 -0.095   -0.022 -0.074 -0.135
 C         -0.001 -0.004  0.003    0.000  0.004 -0.002   -0.007 -0.064  0.041
 H          0.007  0.057 -0.038   -0.005 -0.047  0.028    0.085  0.779 -0.482
 C         -0.040  0.018  0.045   -0.011  0.004  0.014   -0.006  0.011 -0.002
 O         -0.002 -0.001 -0.000   -0.000 -0.000 -0.000    0.000  0.000 -0.000
 H          0.570 -0.457 -0.387    0.165 -0.133 -0.113    0.049 -0.036 -0.034
 H         -0.063  0.259 -0.137   -0.021  0.089 -0.048    0.021 -0.105  0.062
 C          0.000 -0.001 -0.003   -0.000 -0.001 -0.001    0.006  0.003  0.009
 H          0.014  0.011  0.037    0.004  0.003  0.010   -0.042 -0.032 -0.112
 O         -0.000  0.000 -0.000   -0.000  0.000 -0.000    0.000  0.000 -0.000
 H         -0.012 -0.007  0.000    0.002  0.001 -0.001   -0.027 -0.015  0.003
 H          0.003  0.002 -0.001    0.000 -0.000  0.000   -0.002  0.000  0.002
 H         -0.005  0.000  0.001   -0.002 -0.000  0.000    0.003  0.001  0.000
 TransDip  -0.200  0.009  0.105   -0.139  0.019 -0.057    0.011 -0.029  0.130

 Mode:                82                     83                     84
 Frequency:      3014.13                3019.06                3038.91
 Force Cnst:      5.7108                 5.5675                 5.9900
 Red. Mass:       1.0669                 1.0367                 1.1009
 IR Active:          YES                    YES                    YES
 IR Intens:       41.023                 47.892                 40.857
 Raman Active:       YES                    YES                    YES
               X      Y      Z        X      Y      Z        X      Y      Z
 C         -0.003 -0.009 -0.018   -0.000 -0.000 -0.000   -0.001 -0.003 -0.005
 H          0.029  0.101  0.208    0.001  0.003  0.005    0.009  0.030  0.070
 C         -0.002 -0.005 -0.014    0.000  0.000  0.001   -0.003 -0.006 -0.017
 H          0.030  0.059  0.159   -0.002 -0.004 -0.010    0.040  0.070  0.185
 O          0.000 -0.000  0.000   -0.000  0.000  0.000    0.000 -0.000  0.000
 H          0.000  0.000 -0.001   -0.000  0.001 -0.001    0.003 -0.004 -0.000
 C         -0.001 -0.000  0.013   -0.003 -0.006  0.005    0.004 -0.004 -0.086
 H         -0.015 -0.053 -0.099    0.000  0.006  0.012    0.116  0.361  0.676
 H          0.027  0.054 -0.060    0.032  0.064 -0.075   -0.160 -0.314  0.352
 C         -0.001 -0.001 -0.002    0.000 -0.001 -0.002   -0.001 -0.004 -0.010
 H          0.003  0.010  0.023    0.002  0.012  0.026    0.014  0.057  0.111
 C          0.004  0.001  0.001   -0.046 -0.014 -0.012   -0.003 -0.000  0.006
 H         -0.011 -0.023  0.028    0.173  0.332 -0.397    0.019  0.040 -0.046
 H         -0.022  0.037  0.002    0.263 -0.441 -0.026    0.015 -0.024  0.002
 H         -0.008 -0.021 -0.045    0.103  0.270  0.563   -0.002 -0.011 -0.021
 C         -0.012  0.015 -0.007   -0.004 -0.000 -0.010   -0.010  0.020  0.005
 H          0.125 -0.227 -0.014    0.024 -0.045 -0.004    0.129 -0.225 -0.011
 H          0.016  0.046  0.091    0.021  0.051  0.118   -0.012 -0.020 -0.047
 C         -0.018 -0.046 -0.029   -0.001 -0.003  0.002   -0.001 -0.002  0.004
 H          0.110  0.198 -0.271    0.014  0.028 -0.037    0.017  0.030 -0.038
 H          0.107  0.348  0.622    0.003  0.008  0.016   -0.003 -0.006 -0.011
 C         -0.002 -0.018  0.011   -0.000 -0.001  0.001   -0.000 -0.000  0.000
 H          0.025  0.216 -0.133    0.002  0.014 -0.009    0.001  0.004 -0.003
 C          0.010  0.002 -0.018    0.000  0.000 -0.001    0.002 -0.001 -0.002
 O          0.000  0.001  0.000   -0.000  0.000  0.000    0.000  0.000  0.000
 H         -0.168  0.136  0.115   -0.005  0.004  0.003   -0.022  0.018  0.015
 H          0.036 -0.163  0.091    0.002 -0.009  0.005    0.001 -0.006  0.002
 C          0.002  0.001  0.000   -0.000 -0.000 -0.000    0.000  0.000 -0.001
 H         -0.002 -0.001 -0.005    0.000  0.000  0.001    0.002  0.002  0.006
 O         -0.000  0.000  0.000    0.000  0.000 -0.000   -0.000  0.000  0.000
 H         -0.018 -0.010  0.002   -0.000 -0.000  0.000   -0.004 -0.002  0.001
 H          0.001  0.001 -0.001   -0.000 -0.000  0.000    0.000  0.000 -0.000
 H          0.003  0.001 -0.001    0.000  0.000 -0.000    0.000  0.000 -0.000
 TransDip  -0.043 -0.142 -0.142   -0.210 -0.064 -0.030   -0.036  0.025 -0.200

 Mode:                85                     86                     87
 Frequency:      3049.58                3055.63                3059.64
 Force Cnst:      6.0081                 6.0472                 6.0606
 Red. Mass:       1.0965                 1.0993                 1.0988
 IR Active:          YES                    YES                    YES
 IR Intens:       43.961                 34.785                 44.850
 Raman Active:       YES                    YES                    YES
               X      Y      Z        X      Y      Z        X      Y      Z
 C         -0.001 -0.001 -0.001   -0.000 -0.000  0.000   -0.001 -0.004 -0.010
 H          0.002  0.010  0.020    0.000  0.001  0.001    0.013  0.053  0.107
 C         -0.001 -0.001 -0.005    0.000 -0.000 -0.000   -0.001 -0.002 -0.003
 H          0.012  0.020  0.053    0.000 -0.001  0.000    0.007  0.013  0.039
 O          0.000 -0.000  0.000   -0.000  0.000 -0.000   -0.000  0.000  0.000
 H          0.000 -0.001 -0.000    0.000  0.000  0.000    0.000  0.000 -0.000
 C          0.001  0.000 -0.019    0.000 -0.000 -0.000   -0.000 -0.001 -0.005
 H          0.024  0.079  0.144    0.000  0.002  0.003    0.009  0.029  0.052
 H         -0.037 -0.074  0.084   -0.000 -0.001  0.001   -0.006 -0.012  0.014
 C         -0.001 -0.005 -0.011    0.000 -0.000 -0.001   -0.001 -0.002 -0.003
 H          0.014  0.055  0.117    0.001  0.004  0.008    0.004  0.018  0.040
 C         -0.002  0.006  0.009   -0.000  0.001  0.000   -0.002  0.002  0.004
 H          0.007  0.020 -0.017   -0.000 -0.000  0.001    0.011  0.022 -0.024
 H          0.029 -0.052  0.000    0.004 -0.006 -0.000    0.016 -0.027 -0.000
 H         -0.015 -0.041 -0.086   -0.001 -0.003 -0.006   -0.004 -0.012 -0.026
 C          0.029 -0.072 -0.030    0.002 -0.005 -0.002    0.001 -0.013 -0.015
 H         -0.413  0.721  0.034   -0.027  0.047  0.002   -0.045  0.080  0.003
 H          0.071  0.136  0.337    0.005  0.009  0.021    0.037  0.075  0.174
 C         -0.008 -0.018  0.007   -0.003 -0.006  0.003    0.018  0.026 -0.081
 H          0.083  0.150 -0.189    0.029  0.053 -0.066   -0.284 -0.515  0.639
 H          0.019  0.055  0.103    0.005  0.015  0.029    0.066  0.204  0.329
 C         -0.000 -0.001  0.001   -0.001 -0.012  0.008    0.001  0.005 -0.003
 H          0.002  0.013 -0.007    0.016  0.141 -0.092   -0.009 -0.060  0.036
 C         -0.002  0.007 -0.003    0.033 -0.079  0.025    0.005 -0.006 -0.001
 O          0.000  0.000  0.000   -0.000  0.000 -0.001   -0.000  0.000  0.000
 H          0.009 -0.006 -0.007   -0.233  0.180  0.174   -0.048  0.039  0.035
 H          0.016 -0.075  0.045   -0.167  0.767 -0.466   -0.008  0.037 -0.022
 C          0.000  0.000 -0.000    0.002  0.000  0.001   -0.001 -0.000 -0.001
 H          0.000  0.000  0.001   -0.003 -0.002 -0.006    0.003  0.003  0.010
 O         -0.000 -0.000  0.000   -0.000  0.000 -0.001    0.000 -0.000  0.000
 H         -0.005 -0.003  0.001   -0.018 -0.010  0.002    0.003  0.002 -0.000
 H          0.001  0.001 -0.000    0.000  0.001  0.001   -0.001 -0.001 -0.000
 H          0.000  0.000 -0.001   -0.000 -0.002  0.009   -0.000 -0.000  0.000
 TransDip   0.054 -0.187 -0.084    0.047 -0.168  0.073    0.050  0.028 -0.207

 Mode:                88                     89                     90
 Frequency:      3080.18                3085.59                3093.37
 Force Cnst:      6.1557                 6.1784                 6.1449
 Red. Mass:       1.1012                 1.1014                 1.0899
 IR Active:          YES                    YES                    YES
 IR Intens:       48.829                 34.880                 31.288
 Raman Active:       YES                    YES                    YES
               X      Y      Z        X      Y      Z        X      Y      Z
 C         -0.000 -0.000 -0.001   -0.000 -0.000 -0.000    0.000 -0.000 -0.001
 H          0.001  0.004  0.008    0.000  0.001  0.002    0.002  0.004  0.009
 C         -0.000 -0.000 -0.001   -0.000 -0.000 -0.000    0.000 -0.000 -0.000
 H          0.004  0.005  0.014    0.002  0.002  0.005    0.001  0.002  0.005
 O          0.000 -0.000  0.000    0.000  0.000  0.000   -0.000  0.000  0.000
 H          0.000 -0.000  0.000   -0.000  0.000 -0.000   -0.000  0.000  0.000
 C          0.000  0.000 -0.006   -0.000 -0.000 -0.000   -0.000  0.000 -0.000
 H          0.006  0.027  0.048   -0.000  0.004  0.006    0.000  0.001  0.002
 H         -0.012 -0.028  0.030    0.001  0.005 -0.005   -0.000 -0.001  0.001
 C         -0.001 -0.005 -0.011   -0.000 -0.003 -0.002   -0.000 -0.000 -0.000
 H          0.017  0.052  0.108    0.004  0.015  0.028    0.000  0.001  0.002
 C          0.017 -0.009 -0.089    0.018 -0.089  0.014    0.000 -0.001 -0.000
 H         -0.209 -0.398  0.444    0.182  0.312 -0.388    0.000 -0.000 -0.000
 H         -0.118  0.194 -0.010   -0.434  0.690  0.041   -0.003  0.006  0.000
 H          0.130  0.314  0.631    0.039  0.066  0.184    0.001  0.001  0.003
 C          0.002 -0.006 -0.004    0.002 -0.004 -0.002    0.000 -0.000 -0.000
 H         -0.029  0.051  0.002   -0.023  0.043  0.001   -0.002  0.003  0.000
 H          0.008  0.019  0.051    0.004  0.008  0.021    0.000  0.000  0.001
 C         -0.000 -0.000 -0.003    0.000 -0.000 -0.000   -0.000 -0.001  0.000
 H         -0.004 -0.008  0.010   -0.000 -0.000  0.000    0.002  0.004 -0.005
 H          0.005  0.013  0.022    0.001  0.002  0.004    0.000  0.002  0.004
 C         -0.000  0.000 -0.000   -0.000 -0.000  0.000   -0.001 -0.004  0.002
 H         -0.000 -0.001  0.000    0.000  0.001 -0.001    0.005  0.052 -0.028
 C          0.000 -0.000 -0.000    0.000 -0.000  0.000   -0.000 -0.001  0.000
 O          0.000  0.000  0.000    0.000  0.000 -0.000    0.000 -0.000 -0.000
 H         -0.003  0.002  0.002   -0.001  0.001  0.001   -0.001  0.001  0.002
 H          0.000 -0.001  0.000   -0.001  0.003 -0.002   -0.002  0.009 -0.006
 C          0.000  0.000 -0.000    0.001  0.000  0.000   -0.077 -0.040  0.001
 H          0.000  0.000  0.000   -0.000 -0.000 -0.001    0.034  0.029  0.116
 O         -0.000 -0.000  0.000   -0.000 -0.000  0.000    0.002 -0.000  0.000
 H         -0.004 -0.002  0.001   -0.006 -0.003  0.001    0.870  0.449 -0.117
 H          0.000  0.000 -0.000    0.001  0.000 -0.000   -0.020 -0.003 -0.000
 H          0.000 -0.000  0.000    0.000 -0.000  0.000   -0.000  0.001 -0.001
 TransDip   0.060 -0.033 -0.213    0.047 -0.182  0.019   -0.155 -0.083  0.035

 Mode:                91                     92                     93
 Frequency:      3689.27                3832.31                3865.26
 Force Cnst:      8.5498                 9.2281                 9.3926
 Red. Mass:       1.0662                 1.0664                 1.0670
 IR Active:          YES                    YES                    YES
 IR Intens:      301.327                 29.040                 41.984
 Raman Active:       YES                    YES                    YES
               X      Y      Z        X      Y      Z        X      Y      Z
 C          0.000  0.000 -0.000   -0.000  0.000  0.000    0.000 -0.000 -0.000
 H         -0.000 -0.000 -0.001    0.000 -0.001  0.001   -0.000  0.000  0.000
 C         -0.000  0.002  0.000    0.001  0.000 -0.001   -0.000 -0.000 -0.000
 H          0.001 -0.004 -0.004    0.001 -0.003  0.001   -0.000  0.000  0.001
 O         -0.001 -0.002  0.001    0.022  0.042 -0.041    0.000  0.000 -0.000
 H          0.013  0.014 -0.019   -0.360 -0.656  0.660   -0.001 -0.003  0.003
 C          0.000 -0.000 -0.000   -0.000 -0.001  0.000   -0.000 -0.000  0.000
 H         -0.000  0.000  0.000   -0.000  0.000 -0.000    0.000  0.000  0.000
 H         -0.001 -0.001  0.001   -0.000  0.001 -0.003    0.000  0.000 -0.000
 C          0.000  0.000  0.000    0.000  0.000 -0.000   -0.000  0.000 -0.000
 H         -0.000 -0.000 -0.000   -0.000 -0.000 -0.000   -0.000  0.000  0.000
 C         -0.000 -0.000 -0.000   -0.000 -0.000  0.000   -0.000 -0.000 -0.000
 H         -0.000  0.000  0.000    0.000  0.000 -0.000    0.000  0.000 -0.000
 H          0.001 -0.001  0.000    0.000 -0.000 -0.000    0.000 -0.000 -0.000
 H          0.000  0.000  0.000    0.000  0.000  0.000    0.000  0.000  0.000
 C          0.000  0.000 -0.000   -0.000  0.000  0.000   -0.000  0.000  0.000
 H          0.000 -0.001  0.000    0.000 -0.000 -0.000    0.000 -0.000 -0.000
 H         -0.000  0.000  0.000   -0.000 -0.000  0.000    0.000  0.000  0.000
 C         -0.000  0.000  0.000    0.000 -0.000 -0.000    0.000 -0.000 -0.000
 H         -0.000 -0.002  0.001   -0.000  0.000  0.000    0.000 -0.000  0.000
 H          0.000 -0.000 -0.000    0.000  0.000  0.000   -0.000  0.000  0.000
 C          0.000  0.000 -0.000    0.000 -0.000 -0.000   -0.000  0.000  0.000
 H         -0.002  0.002  0.001   -0.000  0.000 -0.000    0.000 -0.002  0.002
 C          0.000 -0.000 -0.000    0.000  0.000 -0.000    0.001  0.002 -0.001
 O         -0.000  0.000 -0.000    0.000 -0.000  0.000   -0.035  0.006 -0.052
 H         -0.002  0.002  0.002   -0.000  0.000  0.000    0.004 -0.000 -0.002
 H          0.001 -0.001 -0.001    0.000 -0.000  0.000    0.005 -0.003  0.005
 C         -0.002 -0.002  0.001   -0.000 -0.000  0.000   -0.000 -0.000  0.000
 H         -0.005  0.003 -0.009   -0.000  0.000 -0.000    0.000  0.000  0.000
 O         -0.054 -0.027  0.016   -0.001 -0.001  0.000    0.000  0.000  0.000
 H          0.015  0.012 -0.004    0.000  0.000 -0.000    0.001  0.000 -0.000
 H          0.859  0.439 -0.252    0.023  0.012 -0.008   -0.001 -0.001  0.000
 H          0.001 -0.001  0.001   -0.002  0.000 -0.003    0.536 -0.109  0.835
 TransDip   0.507  0.151 -0.171   -0.006 -0.143  0.097    0.152  0.014  0.141

 STANDARD THERMODYNAMIC QUANTITIES AT   298.15 K  AND     1.00 ATM

   This Molecule has  0 Imaginary Frequencies
   Zero point vibrational energy:      186.472 kcal/mol

   Atom    1 Element C  Has Mass   12.00000
   Atom    2 Element H  Has Mass    1.00783
   Atom    3 Element C  Has Mass   12.00000
   Atom    4 Element H  Has Mass    1.00783
   Atom    5 Element O  Has Mass   15.99491
   Atom    6 Element H  Has Mass    1.00783
   Atom    7 Element C  Has Mass   12.00000
   Atom    8 Element H  Has Mass    1.00783
   Atom    9 Element H  Has Mass    1.00783
   Atom   10 Element C  Has Mass   12.00000
   Atom   11 Element H  Has Mass    1.00783
   Atom   12 Element C  Has Mass   12.00000
   Atom   13 Element H  Has Mass    1.00783
   Atom   14 Element H  Has Mass    1.00783
   Atom   15 Element H  Has Mass    1.00783
   Atom   16 Element C  Has Mass   12.00000
   Atom   17 Element H  Has Mass    1.00783
   Atom   18 Element H  Has Mass    1.00783
   Atom   19 Element C  Has Mass   12.00000
   Atom   20 Element H  Has Mass    1.00783
   Atom   21 Element H  Has Mass    1.00783
   Atom   22 Element C  Has Mass   12.00000
   Atom   23 Element H  Has Mass    1.00783
   Atom   24 Element C  Has Mass   12.00000
   Atom   25 Element O  Has Mass   15.99491
   Atom   26 Element H  Has Mass    1.00783
   Atom   27 Element H  Has Mass    1.00783
   Atom   28 Element C  Has Mass   12.00000
   Atom   29 Element H  Has Mass    1.00783
   Atom   30 Element O  Has Mass   15.99491
   Atom   31 Element H  Has Mass    1.00783
   Atom   32 Element H  Has Mass    1.00783
   Atom   33 Element H  Has Mass    1.00783
   Molecular Mass:   188.141330 amu
   Principal axes and moments of inertia in amu*Bohr^2:
                             1           2           3
    Eigenvalues --     1320.22429  4056.51708  4692.13623
          X               1.00000     0.00155    -0.00042
          Y              -0.00156     0.99988    -0.01563
          Z               0.00039     0.01564     0.99988
   Rotational Symmetry Number is   1
   The Molecule is an Asymmetric Top
   Translational Enthalpy:        0.889 kcal/mol
   Rotational Enthalpy:           0.889 kcal/mol
   Vibrational Enthalpy:        193.683 kcal/mol
   gas constant (RT):             0.592 kcal/mol
   Translational Entropy:        41.602  cal/mol.K
   Rotational Entropy:           31.597  cal/mol.K
   Vibrational Entropy:          43.844  cal/mol.K

   Total Enthalpy:              196.053 kcal/mol
   Total Entropy:               117.042  cal/mol.K
Archival summary:
1\1\december\FREQ\ProcedureUnspecified\BasisUnspecified\31020\taweetha\SunMar2417:43:402019SunMar2417:43:402019\0\\#,FREQ,ProcedureUnspecified,BasisUnspecified,\\0,1\O\H,1,0.962934\C,1,1.44394,2,109.206\H,3,1.09915,1,108.623,2,62.6955,0\C,3,1.53229,1,109.232,2,-56.0629,0\H,5,1.09762,3,108.054,1,-54.7025,0\H,5,1.09822,3,108.951,1,60.879,0\C,5,1.53474,3,113.425,1,-176.234,0\H,8,1.09987,5,108.131,3,-61.4852,0\C,8,1.53149,5,111.723,3,179.908,0\H,10,1.09393,8,111.042,5,178.687,0\H,10,1.0942,8,111.478,5,58.5851,0\H,10,1.09515,8,111.035,5,-61.5589,0\C,8,1.53394,5,108.871,3,55.3576,0\H,14,1.09551,8,110.082,5,-176.933,0\H,14,1.09846,8,108.84,5,66.6806,0\C,14,1.53148,8,111.87,5,-54.6062,0\H,17,1.09423,14,109.781,8,177.665,0\H,17,1.09769,14,109.068,8,-66.5879,0\C,3,1.53744,1,108.439,2,-178.74,0\H,20,1.09909,3,106.14,1,57.7169,0\C,20,1.55948,3,116.697,1,-61.1417,0\H,22,1.0983,20,105.071,3,-161.038,0\C,22,1.53003,20,114.023,3,-45.9346,0\H,24,1.09439,22,109.869,20,81.2143,0\H,24,1.09749,22,110.685,20,-38.7557,0\O,24,1.43309,22,107.798,20,-158.538,0\H,27,0.960759,24,108.949,22,-155.188,0\C,22,1.54458,20,115.593,3,84.5115,0\H,29,1.09108,22,108.126,20,162.082,0\H,29,1.10094,22,108.615,20,45.5369,0\O,29,1.41869,22,115.572,20,-79.7205,0\H,32,0.96949,29,107.447,22,53.056,0\\\@

 Total job time:  4335.46s(wall), 25050.59s(cpu) 
 Sun Mar 24 17:43:40 2019

        *************************************************************
        *                                                           *
        *  Thank you very much for using Q-Chem.  Have a nice day.  *
        *                                                           *
        *************************************************************


 
User input: 3 of 3 
 
Q-Chem Developer Version!
                  Welcome to Q-Chem
     A Quantum Leap Into The Future Of Chemistry


 Q-Chem 5.1, Q-Chem, Inc., Pleasanton, CA (2018)

 Yihan Shao,  Zhengting Gan,  E. Epifanovsky,  A. T. B. Gilbert,  M. Wormit,  
 J. Kussmann,  A. W. Lange,  A. Behn,  Jia Deng,  Xintian Feng,  D. Ghosh,  
 M. Goldey,  P. R. Horn,  L. D. Jacobson,  I. Kaliman,  T. Kus,  A. Landau,  
 Jie Liu,  E. I. Proynov,  R. M. Richard,  R. P. Steele,  E. J. Sundstrom,  
 H. L. Woodcock III,  P. M. Zimmerman,  D. Zuev,  B. Albrecht,  E. Alguire,  
 S. A. Baeppler,  D. Barton,  Z. Benda,  Y. A. Bernard,  E. J. Berquist,  
 K. B. Bravaya,  H. Burton,  D. Casanova,  Chun-Min Chang,  Yunqing Chen,  
 A. Chien,  K. D. Closser,  M. P. Coons,  S. Coriani,  S. Dasgupta,  
 A. L. Dempwolff,  M. Diedenhofen,  Hainam Do,  R. G. Edgar,  Po-Tung Fang,  
 S. Faraji,  S. Fatehi,  Qingguo Feng,  K. D. Fenk,  J. Fosso-Tande,  
 J. Gayvert,  Qinghui Ge,  A. Ghysels,  G. Gidofalvi,  J. Gomes,  
 J. Gonthier,  A. Gunina,  D. Hait,  M. W. D. Hanson-Heine,  
 P. H. P. Harbach,  A. W. Hauser,  J. E. Herr,  E. G. Hohenstein,  
 Z. C. Holden,  Kerwin Hui,  B. C. Huynh,  T.-C. Jagau,  Hyunjun Ji,  
 B. Kaduk,  K. Khistyaev,  Jaehoon Kim,  P. Klunzinger,  K. Koh,  
 D. Kosenkov,  L. Koulias,  T. Kowalczyk,  C. M. Krauter,  A. Kunitsa,  
 Ka Un Lao,  A. Laurent,  K. V. Lawler,  Joonho Lee,  D. Lefrancois,  
 S. Lehtola,  D. S. Levine,  Yi-Pei Li,  You-Sheng Lin,  Fenglai Liu,  
 E. Livshits,  A. Luenser,  P. Manohar,  E. Mansoor,  S. F. Manzer,  
 Shan-Ping Mao,  Yuezhi Mao,  N. Mardirossian,  A. V. Marenich,  
 T. Markovich,  L. A. Martinez-Martinez,  S. A. Maurer,  N. J. Mayhall,  
 S. C. McKenzie,  J.-M. Mewes,  A. F. Morrison,  J. W. Mullinax,  K. Nanda,  
 T. S. Nguyen-Beck,  R. Olivares-Amaya,  J. A. Parkhill,  T. M. Perrine,  
 F. Plasser,  P. Pokhilko,  S. Prager,  A. Prociuk,  E. Ramos,  D. R. Rehn,  
 F. Rob,  M. Schneider,  N. Sergueev,  S. M. Sharada,  S. Sharma,  
 D. W. Small,  T. Stauch,  T. Stein,  Yu-Chuan Su,  A. J. W. Thom,  
 A. Tkatchenko,  T. Tsuchimochi,  N. M. Tubman,  L. Vogt,  M. L. Vidal,  
 O. Vydrov,  M. A. Watson,  J. Wenzel,  M. de Wergifosse,  T. A. Wesolowski,  
 A. White,  J. Witte,  A. Yamada,  Jun Yang,  K. Yao,  S. Yeganeh,  
 S. R. Yost,  Zhi-Qiang You,  A. Zech,  Igor Ying Zhang,  Xing Zhang,  
 Yan Zhao,  Ying Zhu,  B. R. Brooks,  G. K. L. Chan,  C. J. Cramer,  
 M. S. Gordon,  W. J. Hehre,  A. Klamt,  M. W. Schmidt,  C. D. Sherrill,  
 D. G. Truhlar,  A. Aspuru-Guzik,  R. Baer,  A. T. Bell,  N. A. Besley,  
 Jeng-Da Chai,  A. E. DePrince, III,  R. A. DiStasio Jr.,  A. Dreuw,  
 B. D. Dunietz,  T. R. Furlani,  Chao-Ping Hsu,  Yousung Jung,  Jing Kong,  
 D. S. Lambrecht,  WanZhen Liang,  C. Ochsenfeld,  V. A. Rassolov,  
 L. V. Slipchenko,  J. E. Subotnik,  T. Van Voorhis,  J. M. Herbert,  
 A. I. Krylov,  P. M. W. Gill,  M. Head-Gordon

 Contributors to earlier versions of Q-Chem not listed above: 
 R. D. Adamson,  B. Austin,  J. Baker,  G. J. O. Beran,  K. Brandhorst,  
 S. T. Brown,  E. F. C. Byrd,  A. K. Chakraborty,  C.-L. Cheng,  
 Siu Hung Chien,  D. M. Chipman,  D. L. Crittenden,  H. Dachsel,  
 R. J. Doerksen,  A. D. Dutoi,  L. Fusti-Molnar,  W. A. Goddard III,  
 A. Golubeva-Zadorozhnaya,  S. R. Gwaltney,  G. Hawkins,  A. Heyden,  
 S. Hirata,  G. Kedziora,  F. J. Keil,  C. Kelley,  Jihan Kim,  R. A. King,  
 R. Z. Khaliullin,  P. P. Korambath,  W. Kurlancheek,  A. M. Lee,  M. S. Lee,  
 S. V. Levchenko,  Ching Yeh Lin,  D. Liotard,  R. C. Lochan,  I. Lotan,  
 P. E. Maslen,  N. Nair,  D. P. O'Neill,  D. Neuhauser,  E. Neuscamman,  
 C. M. Oana,  R. Olson,  B. Peters,  R. Peverati,  P. A. Pieniazek,  
 Y. M. Rhee,  J. Ritchie,  M. A. Rohrdanz,  E. Rosta,  N. J. Russ,  
 H. F. Schaefer III,  N. E. Schultz,  N. Shenvi,  A. C. Simmonett,  A. Sodt,  
 D. Stuck,  K. S. Thanthiriwatte,  V. Vanovschi,  Tao Wang,  A. Warshel,  
 C. F. Williams,  Q. Wu,  X. Xu,  W. Zhang

 Please cite Q-Chem as follows:
 Y. Shao et al., Mol. Phys. 113, 184-215 (2015)
 DOI: 10.1080/00268976.2014.952696

 Q-Chem 5.1.2 for Intel X86 EM64T Linux

 Parts of Q-Chem use Armadillo 8.300.2 (Tropical Shenanigans).
 http://arma.sourceforge.net/

 Q-Chem begins on Sun Mar 24 17:43:40 2019  

Host: 
0

     Scratch files written to /scratch/taweetham/qchem1363//
The previous job contains 0 fragments, simply inherited here
Symmetry turned off for PCM/SM12/SMD calculation
Input Ideriv = 1
Curr. Ideriv = -1
Max.  Ideriv = 1
Input Ideriv = 2
Curr. Ideriv = 1
Max.  Ideriv = 1

Checking the input file for inconsistencies... 	...done.

--------------------------------------------------------------
User input:
--------------------------------------------------------------

$molecule
read
$end

$rem
   SCF_GUESS 	SAD
   JOB_TYPE 	SP
   BASIS 	6-311++G**
   method 	B3LYP
   THRESH    	12
   SOLVENT_METHOD SMD
$end

$pcm
solver inversion
$end


--------------------------------------------------------------
 ----------------------------------------------------------------
             Standard Nuclear Orientation (Angstroms)
    I     Atom           X                Y                Z
 ----------------------------------------------------------------
    1      C       0.0644916596     0.1907301926    -0.5582813935
    2      H      -0.0907844469    -0.2898937372    -1.5344423025
    3      C      -0.4933968467    -0.7840526552     0.4916150969
    4      H      -0.2972367810    -0.3841117445     1.4964519975
    5      O       0.1953333107    -2.0457712252     0.3549495378
    6      H      -0.1597386712    -2.6714419289     0.9950293349
    7      C      -2.0001781886    -1.0115387468     0.3310884491
    8      H      -2.1670309096    -1.5222867573    -0.6260234214
    9      H      -2.3434302017    -1.6959381959     1.1184013970
   10      C      -2.8203709121     0.2851192191     0.3682834507
   11      H      -2.6690610728     0.7577895410     1.3498097751
   12      C      -4.3183795487     0.0132298100     0.2023831839
   13      H      -4.6933531498    -0.6544336111     0.9839856837
   14      H      -4.8941831936     0.9419317613     0.2537135604
   15      H      -4.5281417295    -0.4547784361    -0.7652523790
   16      C      -2.2818053616     1.2436993757    -0.7013201118
   17      H      -2.8181444227     2.1978479683    -0.6557324719
   18      H      -2.4850998460     0.8184508620    -1.6935099558
   19      C      -0.7779317274     1.4868955747    -0.5442815940
   20      H      -0.4226678537     2.1403141500    -1.3468816290
   21      H      -0.5985938415     2.0319079981     0.3915233996
   22      C       1.5828883643     0.5325053767    -0.4600888812
   23      H       1.7041110610     1.4616231707    -1.0330617237
   24      C       2.0573831680     0.8593832911     0.9573056154
   25      O       3.2677695508     1.6190903657     0.8497616634
   26      H       1.3013620607     1.4473032963     1.4932760266
   27      H       2.2379972306    -0.0666214923     1.5119087816
   28      C       2.5379006007    -0.4685845491    -1.1467352693
   29      H       2.1358960584    -0.7112920954    -2.1425044116
   30      O       2.8166767913    -1.6505487937    -0.4132934677
   31      H       3.5007179280     0.0243392620    -1.2898176336
   32      H       1.9669380599    -2.0484489564    -0.1693037718
   33      H       3.7793733319     1.5065094335     1.6551467872
 ----------------------------------------------------------------
 Nuclear Repulsion Energy =   905.2139961720 hartrees
 There are       52 alpha and       52 beta electrons
 Requested basis set is 6-311++G(d,p)
 There are 178 shells and 426 basis functions

 Total QAlloc Memory Limit   2000 MB
 Mega-Array Size       188 MB
 MEM_STATIC part       192 MB
 A cutoff of  1.0D-12 yielded  13739 shell pairs
 There are     78429 function pairs (     83123 Cartesian)

 -------------------------------------------------------
 OpenMP Integral Computing Module                       
 Release: version 1.0, May 2013, Q-Chem Inc. Pittsburgh 
 -------------------------------------------------------
 Integral Job Info:
 Integral job number is                      11
 Integral operator is                         1
 short-range coefficients                     0
 long-range coefficients              100000000
 Omega coefficients                           0
 if combine SR and LR in K                    0
 Integral screening is                        0
 Integral computing path is                   2
 max size of driver memory is            800000
 size of driver memory is                593474
 size of scratch memory is              2361544
 max col of scratch BK array               1296
 max len of scratch array in speh3          155
 max len of scratch index in speh4           18
 max int batch size is                      520
 min int batch size is                       52
 fixed nKL is                                52
 max L of basis functions is                  2
 order of int derivative is                   0
 number of shells is                        178
 number of basis is                         439
 number of cartesian basis is               439
 number of contracted shell pairs         13739
 number of primitive shell pairs          29441
 maxK2 (contraction) of shell pair           36
 max number of K2 of shell pair               1
 max number of CS2 of shell pair           2404
 max number of PS2 of shell pair           4308
 mem total for path MDJ                  607562
 -------------------------------------------------------
 Smallest overlap matrix eigenvalue = 1.35E-06

 Scale SEOQF with 1.000000e-01/1.000000e-01/1.000000e-01

 Standard Electronic Orientation quadrupole field applied
 Nucleus-field energy     =     0.0000000256 hartrees
 Guess from superposition of atomic densities
 Warning:  Energy on first SCF cycle will be non-variational
 SAD guess density has 104.000000 electrons

 -----------------------------------------------------------------------
  General SCF calculation program by
  Eric Jon Sundstrom, Paul Horn, Yuezhi Mao, Dmitri Zuev, Alec White,
  David Stuck, Shaama M.S., Shane Yost, Joonho Lee, David Small,
  Daniel Levine, Susi Lehtola, Hugh Burton, Evgeny Epifanovsky
 -----------------------------------------------------------------------
 Exchange:     0.2000 Hartree-Fock + 0.0800 Slater + 0.7200 B88
 Correlation:  0.1900 VWN1RPA + 0.8100 LYP
 Using SG-1 standard quadrature grid
 using 6 threads for integral computing
 -------------------------------------------------------
 OpenMP Integral computing Module                
 Release: version 2.0, May 2017, Q-Chem Inc. Pleasanton 
 -------------------------------------------------------
 -------------------------------------------------------
 OpenMP BLAS3 based DFT computing Module                
 Release: version 1.0, May 2013, Q-Chem Inc. Pittsburgh 
 -------------------------------------------------------
 A restricted SCF calculation will be
 performed using DIIS
 SCF converges when DIIS error is below 1.0e-05
 ---------------------------------------
  Cycle       Energy         DIIS error
 ---------------------------------------
    1    -621.3263144196      2.91e-02  
    2    -618.6514632474      3.85e-03  
    3    -618.4346300929      5.20e-03  
    4    -618.9579201038      5.68e-04  
    5    -618.9623033255      2.52e-04  
    6    -618.9634280089      5.11e-05  
    7    -618.9634716592      2.06e-05  
    8    -618.9634798359      3.30e-06  Convergence criterion met
 ---------------------------------------
 SCF time:   CPU 348.44s  wall 61.00s 
 SCF   energy in the final basis set =     -618.9634798359
 Total energy in the final basis set =     -618.9634798359
 Exchange:     0.2000 Hartree-Fock + 0.0800 Slater + 0.7200 B88
 Correlation:  0.1900 VWN1RPA + 0.8100 LYP
 Using SG-1 standard quadrature grid

 Citation of the SMD model:
 Marenich, A.V.; Cramer, C.J.; Truhlar, D.G.
 J. Phys. Chem. B 2009, 113, 6378-6396.
 iSolventCode=           1
 Solvent: water                                                           

 vradii
            1           2           3           4           5           6
    1   1.8500000   1.2000000   1.8500000   1.2000000   1.5200000   1.2000000
            7           8           9          10          11          12
    1   1.8500000   1.2000000   1.2000000   1.8500000   1.2000000   1.8500000
           13          14          15          16          17          18
    1   1.2000000   1.2000000   1.2000000   1.8500000   1.2000000   1.2000000
           19          20          21          22          23          24
    1   1.8500000   1.2000000   1.2000000   1.8500000   1.2000000   1.8500000
           25          26          27          28          29          30
    1   1.5200000   1.2000000   1.2000000   1.8500000   1.2000000   1.5200000
           31          32          33
    1   1.2000000   1.2000000   1.2000000
Changing PCM_TESSEL_METHOD to VTN
Changing PCM_VDW_RADII to SMD_RADIUS
 Discretize the solute cavity surface with Lebedev spheres
	Using 302 Lebedev grid points for each H atom
	Using 302 Lebedev grid points for other atoms
	Atomic van der Waals radii will be scaled by 1.20
 Removing interior tesserae...
 Keep 2956 surface tesserae and discard 7010 interior tesserae
 Molecular Surface Area = 228.125 Angst**2

 Citation of the SMD model:
 Marenich, A.V.; Cramer, C.J.; Truhlar, D.G.
 J. Phys. Chem. B 2009, 113, 6378-6396.
 iSolventCode=           1
 Solvent: water                                                           

 vradii
            1           2           3           4           5           6
    1   1.8500000   1.2000000   1.8500000   1.2000000   1.5200000   1.2000000
            7           8           9          10          11          12
    1   1.8500000   1.2000000   1.2000000   1.8500000   1.2000000   1.8500000
           13          14          15          16          17          18
    1   1.2000000   1.2000000   1.2000000   1.8500000   1.2000000   1.2000000
           19          20          21          22          23          24
    1   1.8500000   1.2000000   1.2000000   1.8500000   1.2000000   1.8500000
           25          26          27          28          29          30
    1   1.5200000   1.2000000   1.2000000   1.8500000   1.2000000   1.5200000
           31          32          33
    1   1.2000000   1.2000000   1.2000000
 using 6 threads for integral computing
 -------------------------------------------------------
 OpenMP Integral computing Module                
 Release: version 2.0, May 2017, Q-Chem Inc. Pleasanton 
 -------------------------------------------------------
 -------------------------------------------------------
 OpenMP BLAS3 based DFT computing Module                
 Release: version 1.0, May 2013, Q-Chem Inc. Pittsburgh 
 -------------------------------------------------------
 A restricted SCF calculation will be
 performed using DIIS
 SCF converges when DIIS error is below 1.0e-05
 ---------------------------------------
  Cycle       Energy         DIIS error
 ---------------------------------------
    1    -618.9634800207      1.23e-06  
    2    -618.9880132597      2.95e-04  
    3    -618.9880120963      2.95e-04  
    4    -618.9880116435      2.95e-04  
    5    -618.9880441517      2.94e-04  
    6    -618.9880699020      2.93e-04  
    7    -618.9881304067      2.91e-04  
    8    -618.9882007437      2.89e-04  
    9    -618.9881178776      2.92e-04  
   10    -618.9880967325      2.92e-04  
   11    -618.9880972570      2.92e-04  
   12    -618.9880896871      2.93e-04  
   13    -618.9880907434      2.92e-04  
   14    -618.9880899310      2.92e-04  
   15    -618.9880850460      2.93e-04  
   16    -618.9880812692      2.93e-04  
   17    -618.9926722916      9.56e-06  Convergence criterion met
 ---------------------------------------
 SCF time:   CPU 874.20s  wall 163.00s 
(0)  E-EN(g) gas-phase elect-nuc energy                 -618.963479836 a.u.
(3)  G-ENP(liq) elect-nuc-pol free energy of system     -618.992672292 a.u.
(4)  G-CDS(liq) cavity-dispersion-solvent structure 
     free energy                                                4.5327 kcal/mol
(6)  G-S(liq) free energy of system                     -618.985448915 a.u.
(9)  DeltaG-S(liq) free energy of  solvation
     (9) = (6) - (0)                                          -13.7858 kcal/mol
 SCF   energy in the final basis set =     -618.9926722916
 Total energy in the final basis set =     -618.9854489149

 --------------------------------------------------------------

                    Orbital Energies (a.u.)
 --------------------------------------------------------------

 Alpha MOs
 -- Occupied --
-19.1315 -19.1256 -19.1142 -10.2177 -10.2079 -10.2049 -10.1702 -10.1686
-10.1648 -10.1570 -10.1563 -10.1534 -10.1489  -1.0329  -1.0246  -1.0153
 -0.8341  -0.7916  -0.7373  -0.7294  -0.6721  -0.6703  -0.6158  -0.6005
 -0.5587  -0.5468  -0.5201  -0.5138  -0.4920  -0.4767  -0.4615  -0.4499
 -0.4456  -0.4263  -0.4197  -0.3992  -0.3929  -0.3892  -0.3837  -0.3768
 -0.3676  -0.3524  -0.3475  -0.3371  -0.3254  -0.3163  -0.3140  -0.3039
 -0.2953  -0.2844  -0.2801  -0.2707
 -- Virtual --
 -0.0023   0.0051   0.0073   0.0101   0.0196   0.0286   0.0314   0.0363
  0.0424   0.0473   0.0516   0.0540   0.0599   0.0671   0.0755   0.0782
  0.0808   0.0825   0.0868   0.0925   0.0995   0.1056   0.1078   0.1132
  0.1183   0.1194   0.1232   0.1257   0.1303   0.1317   0.1348   0.1368
  0.1415   0.1441   0.1462   0.1491   0.1505   0.1522   0.1561   0.1618
  0.1658   0.1672   0.1690   0.1719   0.1772   0.1788   0.1823   0.1850
  0.1869   0.1915   0.1927   0.1992   0.2009   0.2116   0.2136   0.2177
  0.2190   0.2234   0.2306   0.2315   0.2359   0.2381   0.2430   0.2446
  0.2514   0.2539   0.2566   0.2637   0.2643   0.2707   0.2747   0.2801
  0.2845   0.2890   0.2911   0.2950   0.2970   0.3061   0.3092   0.3160
  0.3173   0.3275   0.3321   0.3347   0.3397   0.3447   0.3455   0.3489
  0.3539   0.3607   0.3645   0.3663   0.3738   0.3791   0.3825   0.3899
  0.3982   0.4023   0.4050   0.4169   0.4251   0.4410   0.4516   0.4588
  0.4762   0.4874   0.4983   0.5043   0.5151   0.5267   0.5306   0.5479
  0.5600   0.5638   0.5765   0.5857   0.5968   0.6041   0.6087   0.6128
  0.6214   0.6242   0.6340   0.6481   0.6557   0.6613   0.6646   0.6764
  0.6892   0.7023   0.7060   0.7146   0.7188   0.7231   0.7332   0.7503
  0.7545   0.7567   0.7606   0.7682   0.7788   0.7804   0.7911   0.7921
  0.7983   0.8017   0.8021   0.8063   0.8098   0.8185   0.8355   0.8408
  0.8682   0.9220   0.9339   0.9436   0.9551   0.9846   0.9984   1.0246
  1.0378   1.0558   1.0633   1.0703   1.1018   1.1240   1.1377   1.1399
  1.1532   1.1633   1.1698   1.1865   1.2063   1.2134   1.2297   1.2405
  1.2639   1.2784   1.2939   1.3127   1.3153   1.3261   1.3567   1.3739
  1.3846   1.4296   1.4504   1.4616   1.4658   1.4852   1.4958   1.5178
  1.5224   1.5292   1.5429   1.5499   1.5704   1.5764   1.5837   1.5909
  1.5967   1.6012   1.6108   1.6243   1.6265   1.6380   1.6402   1.6427
  1.6544   1.6638   1.6705   1.6744   1.6839   1.6991   1.7069   1.7108
  1.7172   1.7237   1.7314   1.7415   1.7539   1.7764   1.7908   1.7933
  1.8065   1.8178   1.8254   1.8439   1.8581   1.8623   1.8663   1.8848
  1.8913   1.9164   1.9314   1.9527   1.9622   1.9905   2.0159   2.0247
  2.0322   2.0564   2.0650   2.0869   2.1037   2.1101   2.1181   2.1441
  2.1522   2.1595   2.1883   2.1994   2.2122   2.2283   2.2494   2.2587
  2.2836   2.3018   2.3100   2.3216   2.3501   2.3586   2.3871   2.4091
  2.4135   2.4302   2.4389   2.4631   2.4964   2.5030   2.5091   2.5223
  2.5410   2.5543   2.5605   2.5703   2.5775   2.6013   2.6045   2.6070
  2.6262   2.6369   2.6504   2.6729   2.6837   2.7038   2.7098   2.7303
  2.7439   2.7462   2.7543   2.7745   2.7974   2.8167   2.8380   2.8460
  2.8557   2.8944   2.9156   2.9258   2.9429   2.9542   2.9762   2.9841
  3.0049   3.0269   3.0320   3.0374   3.0467   3.0607   3.0983   3.1113
  3.1292   3.1366   3.1544   3.1671   3.1894   3.2060   3.2255   3.2400
  3.2914   3.3024   3.3118   3.3442   3.3914   3.4409   3.4730   3.5296
  3.5459   3.7855   3.7988   3.8021   3.8248   3.8343   3.8560   3.8645
  3.8888   3.9075   3.9210   3.9778   3.9786   4.0133   4.0519   4.0616
  4.1376   4.1541   4.2280   4.2784   4.3100   4.3209   4.3880   4.4227
  5.0575   5.1385   5.1574   5.4125   5.4440   5.4757   5.6658   5.6784
  5.7277  23.8078  23.8326  23.8613  23.8899  23.8978  23.9036  23.9397
 23.9637  23.9732  23.9984  49.9212  49.9571  49.9799
 --------------------------------------------------------------

          Ground-State Mulliken Net Atomic Charges

     Atom                 Charge (a.u.)
  ----------------------------------------
      1 C                     0.384690
      2 H                     0.226036
      3 C                    -0.583506
      4 H                     0.252151
      5 O                    -0.315734
      6 H                     0.311909
      7 C                    -0.715434
      8 H                     0.200252
      9 H                     0.163672
     10 C                     0.602266
     11 H                     0.174037
     12 C                    -0.800554
     13 H                     0.150483
     14 H                     0.153622
     15 H                     0.153378
     16 C                    -0.686756
     17 H                     0.173659
     18 H                     0.164222
     19 C                    -0.494281
     20 H                     0.162780
     21 H                     0.174571
     22 C                     0.541075
     23 H                     0.232303
     24 C                    -0.513815
     25 O                    -0.395541
     26 H                     0.177831
     27 H                     0.207187
     28 C                    -0.730897
     29 H                     0.157720
     30 O                    -0.396928
     31 H                     0.204459
     32 H                     0.347309
     33 H                     0.317837
  ----------------------------------------
  Sum of atomic charges =     0.000000

 -----------------------------------------------------------------
                    Cartesian Multipole Moments
 -----------------------------------------------------------------
    Charge (ESU x 10^10)
                 0.0000
    Dipole Moment (Debye)
         X      -5.3839      Y       0.4323      Z       2.9768
       Tot       6.1673
    Quadrupole Moments (Debye-Ang)
        XX     -97.4045     XY       5.7117     YY     -86.8330
        XZ       4.6860     YZ      -3.6872     ZZ     -74.6475
    Octopole Moments (Debye-Ang^2)
       XXX     -17.6930    XXY      16.5648    XYY     -25.4846
       YYY     -24.9373    XXZ      29.0270    XYZ       3.6370
       YYZ      17.2794    XZZ      23.8369    YZZ      -2.0971
       ZZZ      15.0352
    Hexadecapole Moments (Debye-Ang^3)
      XXXX   -3093.7263   XXXY      88.3253   XXYY    -710.5034
      XYYY      12.3911   YYYY    -779.6763   XXXZ     114.6395
      XXYZ      16.0991   XYYZ      12.5366   YYYZ     -42.1896
      XXZZ    -484.1779   XYZZ      35.0973   YYZZ    -176.0997
      XZZZ      45.3953   YZZZ       8.8675   ZZZZ    -359.5485
 -----------------------------------------------------------------
Archival summary:
1\1\december\SP\ProcedureUnspecified\BasisUnspecified\31020\taweetha\SunMar2417:47:242019SunMar2417:47:242019\0\\#,ProcedureUnspecified,BasisUnspecified,\\0,1\O\H,1,0.962934\C,1,1.44394,2,109.206\H,3,1.09915,1,108.623,2,62.6955,0\C,3,1.53229,1,109.232,2,-56.0629,0\H,5,1.09762,3,108.054,1,-54.7025,0\H,5,1.09822,3,108.951,1,60.879,0\C,5,1.53474,3,113.425,1,-176.234,0\H,8,1.09987,5,108.131,3,-61.4852,0\C,8,1.53149,5,111.723,3,179.908,0\H,10,1.09393,8,111.042,5,178.687,0\H,10,1.0942,8,111.478,5,58.5851,0\H,10,1.09515,8,111.035,5,-61.5589,0\C,8,1.53394,5,108.871,3,55.3576,0\H,14,1.09551,8,110.082,5,-176.933,0\H,14,1.09846,8,108.84,5,66.6806,0\C,14,1.53148,8,111.87,5,-54.6062,0\H,17,1.09423,14,109.781,8,177.665,0\H,17,1.09769,14,109.068,8,-66.5879,0\C,3,1.53744,1,108.439,2,-178.74,0\H,20,1.09909,3,106.14,1,57.7169,0\C,20,1.55948,3,116.697,1,-61.1417,0\H,22,1.0983,20,105.071,3,-161.038,0\C,22,1.53003,20,114.023,3,-45.9346,0\H,24,1.09439,22,109.869,20,81.2143,0\H,24,1.09749,22,110.685,20,-38.7557,0\O,24,1.43309,22,107.798,20,-158.538,0\H,27,0.960759,24,108.949,22,-155.188,0\C,22,1.54458,20,115.593,3,84.5115,0\H,29,1.09108,22,108.126,20,162.082,0\H,29,1.10094,22,108.615,20,45.5369,0\O,29,1.41869,22,115.572,20,-79.7205,0\H,32,0.96949,29,107.447,22,53.056,0\\\@

 Total job time:  224.71s(wall), 1223.60s(cpu) 
 Sun Mar 24 17:47:24 2019

        *************************************************************
        *                                                           *
        *  Thank you very much for using Q-Chem.  Have a nice day.  *
        *                                                           *
        *************************************************************
```
