## Supplementary material for "An *In-Silico* Investigation of Menthol Metabolism": S1 File: oeexe-R.out

```
Q-Chem Developer Version!
                  Welcome to Q-Chem
     A Quantum Leap Into The Future Of Chemistry


 Q-Chem 5.1, Q-Chem, Inc., Pleasanton, CA (2018)

 Yihan Shao,  Zhengting Gan,  E. Epifanovsky,  A. T. B. Gilbert,  M. Wormit,  
 J. Kussmann,  A. W. Lange,  A. Behn,  Jia Deng,  Xintian Feng,  D. Ghosh,  
 M. Goldey,  P. R. Horn,  L. D. Jacobson,  I. Kaliman,  T. Kus,  A. Landau,  
 Jie Liu,  E. I. Proynov,  R. M. Richard,  R. P. Steele,  E. J. Sundstrom,  
 H. L. Woodcock III,  P. M. Zimmerman,  D. Zuev,  B. Albrecht,  E. Alguire,  
 S. A. Baeppler,  D. Barton,  Z. Benda,  Y. A. Bernard,  E. J. Berquist,  
 K. B. Bravaya,  H. Burton,  D. Casanova,  Chun-Min Chang,  Yunqing Chen,  
 A. Chien,  K. D. Closser,  M. P. Coons,  S. Coriani,  S. Dasgupta,  
 A. L. Dempwolff,  M. Diedenhofen,  Hainam Do,  R. G. Edgar,  Po-Tung Fang,  
 S. Faraji,  S. Fatehi,  Qingguo Feng,  K. D. Fenk,  J. Fosso-Tande,  
 J. Gayvert,  Qinghui Ge,  A. Ghysels,  G. Gidofalvi,  J. Gomes,  
 J. Gonthier,  A. Gunina,  D. Hait,  M. W. D. Hanson-Heine,  
 P. H. P. Harbach,  A. W. Hauser,  J. E. Herr,  E. G. Hohenstein,  
 Z. C. Holden,  Kerwin Hui,  B. C. Huynh,  T.-C. Jagau,  Hyunjun Ji,  
 B. Kaduk,  K. Khistyaev,  Jaehoon Kim,  P. Klunzinger,  K. Koh,  
 D. Kosenkov,  L. Koulias,  T. Kowalczyk,  C. M. Krauter,  A. Kunitsa,  
 Ka Un Lao,  A. Laurent,  K. V. Lawler,  Joonho Lee,  D. Lefrancois,  
 S. Lehtola,  D. S. Levine,  Yi-Pei Li,  You-Sheng Lin,  Fenglai Liu,  
 E. Livshits,  A. Luenser,  P. Manohar,  E. Mansoor,  S. F. Manzer,  
 Shan-Ping Mao,  Yuezhi Mao,  N. Mardirossian,  A. V. Marenich,  
 T. Markovich,  L. A. Martinez-Martinez,  S. A. Maurer,  N. J. Mayhall,  
 S. C. McKenzie,  J.-M. Mewes,  A. F. Morrison,  J. W. Mullinax,  K. Nanda,  
 T. S. Nguyen-Beck,  R. Olivares-Amaya,  J. A. Parkhill,  T. M. Perrine,  
 F. Plasser,  P. Pokhilko,  S. Prager,  A. Prociuk,  E. Ramos,  D. R. Rehn,  
 F. Rob,  M. Schneider,  N. Sergueev,  S. M. Sharada,  S. Sharma,  
 D. W. Small,  T. Stauch,  T. Stein,  Yu-Chuan Su,  A. J. W. Thom,  
 A. Tkatchenko,  T. Tsuchimochi,  N. M. Tubman,  L. Vogt,  M. L. Vidal,  
 O. Vydrov,  M. A. Watson,  J. Wenzel,  M. de Wergifosse,  T. A. Wesolowski,  
 A. White,  J. Witte,  A. Yamada,  Jun Yang,  K. Yao,  S. Yeganeh,  
 S. R. Yost,  Zhi-Qiang You,  A. Zech,  Igor Ying Zhang,  Xing Zhang,  
 Yan Zhao,  Ying Zhu,  B. R. Brooks,  G. K. L. Chan,  C. J. Cramer,  
 M. S. Gordon,  W. J. Hehre,  A. Klamt,  M. W. Schmidt,  C. D. Sherrill,  
 D. G. Truhlar,  A. Aspuru-Guzik,  R. Baer,  A. T. Bell,  N. A. Besley,  
 Jeng-Da Chai,  A. E. DePrince, III,  R. A. DiStasio Jr.,  A. Dreuw,  
 B. D. Dunietz,  T. R. Furlani,  Chao-Ping Hsu,  Yousung Jung,  Jing Kong,  
 D. S. Lambrecht,  WanZhen Liang,  C. Ochsenfeld,  V. A. Rassolov,  
 L. V. Slipchenko,  J. E. Subotnik,  T. Van Voorhis,  J. M. Herbert,  
 A. I. Krylov,  P. M. W. Gill,  M. Head-Gordon

 Contributors to earlier versions of Q-Chem not listed above: 
 R. D. Adamson,  B. Austin,  J. Baker,  G. J. O. Beran,  K. Brandhorst,  
 S. T. Brown,  E. F. C. Byrd,  A. K. Chakraborty,  C.-L. Cheng,  
 Siu Hung Chien,  D. M. Chipman,  D. L. Crittenden,  H. Dachsel,  
 R. J. Doerksen,  A. D. Dutoi,  L. Fusti-Molnar,  W. A. Goddard III,  
 A. Golubeva-Zadorozhnaya,  S. R. Gwaltney,  G. Hawkins,  A. Heyden,  
 S. Hirata,  G. Kedziora,  F. J. Keil,  C. Kelley,  Jihan Kim,  R. A. King,  
 R. Z. Khaliullin,  P. P. Korambath,  W. Kurlancheek,  A. M. Lee,  M. S. Lee,  
 S. V. Levchenko,  Ching Yeh Lin,  D. Liotard,  R. C. Lochan,  I. Lotan,  
 P. E. Maslen,  N. Nair,  D. P. O'Neill,  D. Neuhauser,  E. Neuscamman,  
 C. M. Oana,  R. Olson,  B. Peters,  R. Peverati,  P. A. Pieniazek,  
 Y. M. Rhee,  J. Ritchie,  M. A. Rohrdanz,  E. Rosta,  N. J. Russ,  
 H. F. Schaefer III,  N. E. Schultz,  N. Shenvi,  A. C. Simmonett,  A. Sodt,  
 D. Stuck,  K. S. Thanthiriwatte,  V. Vanovschi,  Tao Wang,  A. Warshel,  
 C. F. Williams,  Q. Wu,  X. Xu,  W. Zhang

 Please cite Q-Chem as follows:
 Y. Shao et al., Mol. Phys. 113, 184-215 (2015)
 DOI: 10.1080/00268976.2014.952696

 Q-Chem 5.1.2 for Intel X86 EM64T Linux

 Parts of Q-Chem use Armadillo 8.300.2 (Tropical Shenanigans).
 http://arma.sourceforge.net/

 Q-Chem begins on Sat Mar  2 15:51:55 2019  

Host: 
0

     Scratch files written to /scratch/taweetham/qchem19603//
Input Ideriv = 2
Curr. Ideriv = -1
Max.  Ideriv = 2

Checking the input file for inconsistencies... 	...done.

--------------------------------------------------------------
User input:
--------------------------------------------------------------
$molecule
0 1
  C   -0.1429101    0.0076273   -0.1012650
  H    0.9159113   -0.2059610   -0.3104296
  C   -0.8565435    0.2086779   -1.4535672
  H   -1.9232995    0.4075433   -1.2981811
  O   -0.7510292   -0.9904582   -2.2222391
  H   -1.1244817   -0.7950220   -3.1053453
  C   -0.2468526    1.3705335   -2.2417159
  H    0.7868990    1.1238201   -2.5189413
  H   -0.7850219    1.4908958   -3.1905346
  C   -0.2927971    2.6748334   -1.4403865
  H   -1.3449817    2.9376964   -1.2674086
  C    0.3516097    3.8158823   -2.2246404
  H   -0.1555178    3.9620830   -3.1841712
  H    0.2874236    4.7553230   -1.6655462
  H    1.4087473    3.6137330   -2.4274680
  C    0.3902031    2.4967430   -0.0800676
  H    0.2842994    3.4128538    0.5132934
  H    1.4664813    2.3337206   -0.2209469
  C   -0.1950711    1.3215441    0.7028452
  H    0.3661189    1.2108255    1.6385527
  H   -1.2320193    1.5506116    0.9784631
  C   -0.6818501   -1.1755338    0.7512250
  H   -0.4352117   -0.9447670    1.7982327
  C   -2.1910350   -1.3956438    0.6978870
  H   -2.4913069   -2.1598881    1.4239218
  H   -2.7331451   -0.4762018    0.9395049
  H   -2.5205580   -1.7480096   -0.2846228
  C    0.0385747   -2.4919938    0.4954868
  O    0.1310916   -2.8673542   -0.7937417
  O    0.4668864   -3.1961806    1.4010704
  H   -0.2458102   -2.2059702   -1.4247949
$end

$rem
   BASIS  =  6-311++G**
   JOB_TYPE  =  Optimization
   METHOD  =  B3LYP
$end

--------------------------------------------------------------
 ----------------------------------------------------------------
             Standard Nuclear Orientation (Angstroms)
    I     Atom           X                Y                Z
 ----------------------------------------------------------------
    1      C      -0.1646551843     0.4264942918     0.1610116558
    2      H      -0.2116101394     0.2539952519     1.2466045179
    3      C       0.4536593428    -0.8290748282    -0.4867912031
    4      H       0.5055400136    -0.7125896235    -1.5755520786
    5      O      -0.3806001900    -1.9560448156    -0.2150066871
    6      H       0.0896594623    -2.7449955065    -0.5525734289
    7      C       1.8615575008    -1.1005088749     0.0488916666
    8      H       1.8062463413    -1.3503571990     1.1170116436
    9      H       2.2733795266    -1.9921534615    -0.4407436615
   10      C       2.7864161109     0.0992268794    -0.1762940451
   11      H       2.8926655780     0.2558744938    -1.2580903839
   12      C       4.1760797638    -0.1726778345     0.3957283794
   13      H       4.6180516386    -1.0623996640    -0.0650407928
   14      H       4.8464129398     0.6717445767     0.2037407928
   15      H       4.1373894515    -0.3354165429     1.4781157651
   16      C       2.1843833672     1.3674988631     0.4382917703
   17      H       2.8177087034     2.2318511104     0.2051693155
   18      H       2.1613893531     1.2779704689     1.5320257351
   19      C       0.7677114612     1.6316206858    -0.0714838367
   20      H       0.3712318792     2.5165397017     0.4408282033
   21      H       0.8069328727     1.8734933340    -1.1409033141
   22      C      -1.6102207160     0.7569348393    -0.3061232825
   23      H      -1.7514244229     1.8363524799    -0.1472900037
   24      C      -1.9061562205     0.4913953366    -1.7795014981
   25      H      -2.8990668301     0.8727040112    -2.0442491343
   26      H      -1.1758657790     0.9889788079    -2.4250421411
   27      H      -1.9072659057    -0.5781343481    -2.0122623061
   28      C      -2.6921489247     0.1234511022     0.5573641564
   29      O      -2.5743171894    -1.2012350174     0.7644566444
   30      O      -3.6401627708     0.7601135789     0.9993395589
   31      H      -1.7604924886    -1.5922906207     0.3613725650
 ----------------------------------------------------------------
 Molecular Point Group                 C1    NOp =  1
 Largest Abelian Subgroup              C1    NOp =  1
 Nuclear Repulsion Energy =   887.5961983191 hartrees
 There are       51 alpha and       51 beta electrons
 Requested basis set is 6-311++G(d,p)
 There are 168 shells and 412 basis functions

 Total QAlloc Memory Limit   2000 MB
 Mega-Array Size       188 MB
 MEM_STATIC part       192 MB
 A cutoff of  1.0D-11 yielded  12192 shell pairs
 There are     72982 function pairs (     77442 Cartesian)

 -------------------------------------------------------
 OpenMP Integral Computing Module                       
 Release: version 1.0, May 2013, Q-Chem Inc. Pittsburgh 
 -------------------------------------------------------
 Integral Job Info:
 Integral job number is                      11
 Integral operator is                         1
 short-range coefficients                     0
 long-range coefficients              100000000
 Omega coefficients                           0
 if combine SR and LR in K                    0
 Integral screening is                        0
 Integral computing path is                   2
 max size of driver memory is            800000
 size of driver memory is                593474
 size of scratch memory is              2361544
 max col of scratch BK array               1296
 max len of scratch array in speh3          155
 max len of scratch index in speh4           18
 max int batch size is                      520
 min int batch size is                       52
 fixed nKL is                                52
 max L of basis functions is                  2
 order of int derivative is                   0
 number of shells is                        168
 number of basis is                         425
 number of cartesian basis is               425
 number of contracted shell pairs         12192
 number of primitive shell pairs          26400
 maxK2 (contraction) of shell pair           36
 max number of K2 of shell pair               1
 max number of CS2 of shell pair           2183
 max number of PS2 of shell pair           3792
 mem total for path MDJ                  606444
 -------------------------------------------------------
 Smallest overlap matrix eigenvalue = 2.11E-06

 Q-Chem warning in module stvman/mkSTV.C, line 306:

 Overlap eigenvalue is smaller than square root of threshold
 Use THRESH >= 12 to get rid of this warning


 Scale SEOQF with 1.000000e-01/1.000000e-01/1.000000e-01

 Standard Electronic Orientation quadrupole field applied
 Nucleus-field energy     =     0.0000000223 hartrees
 Guess from superposition of atomic densities
 Warning:  Energy on first SCF cycle will be non-variational
 SAD guess density has 102.000000 electrons

 -----------------------------------------------------------------------
  General SCF calculation program by
  Eric Jon Sundstrom, Paul Horn, Yuezhi Mao, Dmitri Zuev, Alec White,
  David Stuck, Shaama M.S., Shane Yost, Joonho Lee, David Small,
  Daniel Levine, Susi Lehtola, Hugh Burton, Evgeny Epifanovsky
 -----------------------------------------------------------------------
 Exchange:     0.2000 Hartree-Fock + 0.0800 Slater + 0.7200 B88
 Correlation:  0.1900 VWN1RPA + 0.8100 LYP
 Using SG-1 standard quadrature grid
 using 6 threads for integral computing
 -------------------------------------------------------
 OpenMP Integral computing Module                
 Release: version 2.0, May 2017, Q-Chem Inc. Pleasanton 
 -------------------------------------------------------
 -------------------------------------------------------
 OpenMP BLAS3 based DFT computing Module                
 Release: version 1.0, May 2013, Q-Chem Inc. Pittsburgh 
 -------------------------------------------------------
 A restricted SCF calculation will be
 performed using DIIS
 SCF converges when DIIS error is below 1.0e-08
 ---------------------------------------
  Cycle       Energy         DIIS error
 ---------------------------------------
    1    -620.3180096990      3.02e-02  
    2    -617.4480819596      4.20e-03  
    3    -617.1289131291      6.11e-03  
    4    -617.7551772495      1.37e-03  
    5    -617.7837761307      3.72e-04  
    6    -617.7856406049      1.38e-04  
    7    -617.7859449803      3.70e-05  
    8    -617.7859664172      1.06e-05  
    9    -617.7859681619      2.54e-06  
   10    -617.7859682627      7.89e-07  
   11    -617.7859682719      2.60e-07  
   12    -617.7859682730      6.56e-08  
   13    -617.7859682730      2.15e-08  
   14    -617.7859682731      5.09e-09  Convergence criterion met
 ---------------------------------------
 SCF time:   CPU 532.96s  wall 93.00s 
 SCF   energy in the final basis set =     -617.7859682731
 Total energy in the final basis set =     -617.7859682731

 --------------------------------------------------------------

                    Orbital Energies (a.u.)
 --------------------------------------------------------------

 Alpha MOs
 -- Occupied --
-19.1729 -19.1346 -19.0891 -10.2863 -10.2515 -10.1998 -10.1944 -10.1922
-10.1909 -10.1859 -10.1816 -10.1752 -10.1745  -1.0844  -1.0677  -0.9936
 -0.8656  -0.8190  -0.7655  -0.7608  -0.6996  -0.6609  -0.6442  -0.6186
 -0.5915  -0.5796  -0.5488  -0.5165  -0.4943  -0.4918  -0.4781  -0.4520
 -0.4472  -0.4339  -0.4264  -0.4191  -0.4156  -0.4058  -0.4004  -0.3940
 -0.3845  -0.3685  -0.3623  -0.3553  -0.3465  -0.3431  -0.3300  -0.3248
 -0.3138  -0.2958  -0.2550
 -- Virtual --
 -0.0303  -0.0141  -0.0108  -0.0024   0.0091   0.0152   0.0163   0.0213
  0.0272   0.0307   0.0387   0.0438   0.0499   0.0535   0.0600   0.0633
  0.0652   0.0673   0.0781   0.0783   0.0870   0.0910   0.0938   0.1015
  0.1028   0.1091   0.1108   0.1145   0.1164   0.1180   0.1224   0.1269
  0.1294   0.1326   0.1340   0.1382   0.1397   0.1428   0.1442   0.1469
  0.1496   0.1556   0.1605   0.1613   0.1644   0.1662   0.1693   0.1704
  0.1752   0.1802   0.1845   0.1898   0.1939   0.1944   0.1990   0.2088
  0.2105   0.2138   0.2177   0.2242   0.2286   0.2326   0.2343   0.2387
  0.2468   0.2475   0.2522   0.2578   0.2622   0.2673   0.2684   0.2748
  0.2837   0.2904   0.2966   0.3059   0.3065   0.3136   0.3190   0.3200
  0.3217   0.3316   0.3350   0.3374   0.3384   0.3417   0.3499   0.3510
  0.3562   0.3631   0.3721   0.3771   0.3837   0.3883   0.3955   0.3988
  0.4108   0.4168   0.4304   0.4481   0.4617   0.4641   0.4759   0.4823
  0.4884   0.4983   0.5089   0.5100   0.5190   0.5427   0.5451   0.5641
  0.5686   0.5840   0.5882   0.5986   0.6139   0.6224   0.6299   0.6346
  0.6388   0.6428   0.6607   0.6653   0.6757   0.6820   0.6856   0.6933
  0.7068   0.7089   0.7236   0.7271   0.7349   0.7377   0.7398   0.7503
  0.7608   0.7627   0.7640   0.7700   0.7742   0.7793   0.7828   0.7905
  0.7913   0.8222   0.8396   0.8460   0.8895   0.8919   0.9137   0.9338
  0.9591   0.9731   0.9905   1.0202   1.0333   1.0506   1.0573   1.0933
  1.1094   1.1168   1.1385   1.1476   1.1592   1.1826   1.1943   1.2130
  1.2231   1.2283   1.2510   1.2554   1.2673   1.2864   1.2935   1.3083
  1.3383   1.3470   1.3591   1.4108   1.4190   1.4282   1.4384   1.4544
  1.4651   1.4778   1.4986   1.5175   1.5239   1.5340   1.5429   1.5546
  1.5619   1.5739   1.5860   1.5895   1.5930   1.6002   1.6063   1.6130
  1.6217   1.6299   1.6373   1.6422   1.6500   1.6581   1.6649   1.6903
  1.6958   1.7066   1.7130   1.7316   1.7434   1.7542   1.7722   1.7833
  1.7894   1.8071   1.8203   1.8289   1.8436   1.8447   1.8566   1.8660
  1.8793   1.9040   1.9266   1.9317   1.9555   1.9828   1.9900   1.9979
  2.0211   2.0255   2.0273   2.0437   2.0723   2.0869   2.1090   2.1355
  2.1479   2.1595   2.1784   2.1913   2.2105   2.2230   2.2502   2.2783
  2.2906   2.2981   2.3333   2.3474   2.3662   2.3821   2.3880   2.4203
  2.4288   2.4497   2.4689   2.4773   2.4855   2.5060   2.5252   2.5438
  2.5466   2.5562   2.5724   2.5903   2.5976   2.6139   2.6240   2.6476
  2.6709   2.6871   2.7043   2.7056   2.7176   2.7342   2.7463   2.7529
  2.7640   2.7822   2.8019   2.8222   2.8402   2.8631   2.8648   2.8849
  2.9089   2.9240   2.9438   2.9524   2.9712   2.9827   2.9886   3.0057
  3.0183   3.0255   3.0421   3.0679   3.1001   3.1141   3.1194   3.1782
  3.1910   3.1941   3.2408   3.2413   3.2786   3.3021   3.3669   3.3785
  3.3958   3.4224   3.4882   3.5127   3.5934   3.7046   3.7569   3.7743
  3.7967   3.8057   3.8088   3.8312   3.8562   3.8806   3.9198   3.9800
  4.0244   4.0383   4.1103   4.1264   4.1428   4.2152   4.2517   4.2749
  4.3017   4.3587   4.3903   5.0484   5.0992   5.1188   5.1951   5.3680
  5.4902   5.6033   5.6884   5.9949  23.7805  23.8267  23.8442  23.8558
 23.8710  23.9160  23.9318  23.9373  23.9724  23.9975  49.9037  49.9681
 50.0469
 --------------------------------------------------------------

          Ground-State Mulliken Net Atomic Charges

     Atom                 Charge (a.u.)
  ----------------------------------------
      1 C                     0.539152
      2 H                     0.251106
      3 C                    -0.472044
      4 H                     0.234935
      5 O                    -0.278223
      6 H                     0.276253
      7 C                    -0.707979
      8 H                     0.212365
      9 H                     0.122144
     10 C                     0.481571
     11 H                     0.167388
     12 C                    -0.713628
     13 H                     0.134581
     14 H                     0.141107
     15 H                     0.143354
     16 C                    -0.535604
     17 H                     0.170922
     18 H                     0.161094
     19 C                    -0.570897
     20 H                     0.160548
     21 H                     0.168657
     22 C                     0.042385
     23 H                     0.253934
     24 C                    -0.554100
     25 H                     0.192872
     26 H                     0.137108
     27 H                     0.181430
     28 C                    -0.301564
     29 O                    -0.261284
     30 O                    -0.244648
     31 H                     0.467063
  ----------------------------------------
  Sum of atomic charges =     0.000000

 -----------------------------------------------------------------
                    Cartesian Multipole Moments
 -----------------------------------------------------------------
    Charge (ESU x 10^10)
                 0.0000
    Dipole Moment (Debye)
         X       7.1270      Y      -1.1008      Z      -3.2662
       Tot       7.9167
    Quadrupole Moments (Debye-Ang)
        XX    -104.5834     XY      -0.0896     YY     -76.8431
        XZ       9.1629     YZ       1.9057     ZZ     -82.5031
    Octopole Moments (Debye-Ang^2)
       XXX      78.6358    XXY      -9.7609    XYY       7.6970
       YYY     -29.6326    XXZ     -36.9122    XYZ       3.1120
       YYZ      -8.8448    XZZ       3.4569    YZZ      -4.0657
       ZZZ       1.3546
    Hexadecapole Moments (Debye-Ang^3)
      XXXX   -3161.9051   XXXY      54.1303   XXYY    -604.7595
      XYYY      -0.6651   YYYY    -609.7877   XXXZ     108.9684
      XXYZ     -11.9462   XYYZ       1.0103   YYYZ      24.3884
      XXZZ    -563.2224   XYZZ       0.0500   YYZZ    -182.2023
      XZZZ      -3.9509   YZZZ       1.5441   ZZZZ    -405.8920
 -----------------------------------------------------------------
 Calculating analytic gradient of the SCF energy
 Gradient of SCF Energy
            1           2           3           4           5           6
    1   0.0016003  -0.0022335  -0.0081243   0.0001878  -0.0141949   0.0123586
    2   0.0015119   0.0013880  -0.0084913  -0.0038732   0.0216511  -0.0074795
    3   0.0021014   0.0018301  -0.0055186   0.0003894   0.0096883  -0.0067013
            7           8           9          10          11          12
    1   0.0021870   0.0012484  -0.0006758  -0.0057952   0.0010121  -0.0044559
    2  -0.0018684  -0.0027239   0.0001196  -0.0001848  -0.0004278   0.0011519
    3   0.0010871   0.0003970   0.0020074  -0.0053926   0.0005145   0.0025968
           13          14          15          16          17          18
    1  -0.0010873  -0.0000609   0.0002230   0.0015251  -0.0006183  -0.0011351
    2  -0.0003178   0.0009632  -0.0001225  -0.0011765   0.0012510   0.0011038
    3  -0.0011114  -0.0007961   0.0004332   0.0030656  -0.0009750   0.0002124
           19          20          21          22          23          24
    1  -0.0016243   0.0026788   0.0010482   0.0009853  -0.0009207   0.0033883
    2  -0.0009461   0.0023050  -0.0002934  -0.0140968   0.0042241   0.0032937
    3  -0.0015526   0.0019483   0.0000788  -0.0046335  -0.0003619   0.0084001
           25          26          27          28          29          30
    1  -0.0023859   0.0005190  -0.0012608   0.0187962   0.0116225  -0.0210891
    2  -0.0004355   0.0005406  -0.0010181  -0.0008139  -0.0065347   0.0147596
    3  -0.0012254  -0.0000672   0.0008373  -0.0072231  -0.0061519   0.0082986
           31
    1   0.0062813
    2  -0.0034595
    3  -0.0021757
 Max gradient component =       2.165E-02
 RMS gradient           =       5.807E-03
 Gradient time:  CPU 114.76 s  wall 19.38 s
 Geometry Optimization Parameters
   NAtoms,    NIC,     NZ,  NCons,   NDum,   NFix, NCnnct, MaxDiis
       31     244       0       0       0       0       0       0


** GEOMETRY OPTIMIZATION IN DELOCALIZED INTERNAL COORDINATES **
   Searching for a Minimum

   Optimization Cycle:   1

                       Coordinates (Angstroms)
     ATOM                X               Y               Z
      1  C        -0.1646551843    0.4264942918    0.1610116558
      2  H        -0.2116101394    0.2539952519    1.2466045179
      3  C         0.4536593428   -0.8290748282   -0.4867912031
      4  H         0.5055400136   -0.7125896235   -1.5755520786
      5  O        -0.3806001900   -1.9560448156   -0.2150066871
      6  H         0.0896594623   -2.7449955065   -0.5525734289
      7  C         1.8615575008   -1.1005088749    0.0488916666
      8  H         1.8062463413   -1.3503571990    1.1170116436
      9  H         2.2733795266   -1.9921534615   -0.4407436615
     10  C         2.7864161109    0.0992268794   -0.1762940451
     11  H         2.8926655780    0.2558744938   -1.2580903839
     12  C         4.1760797638   -0.1726778345    0.3957283794
     13  H         4.6180516386   -1.0623996640   -0.0650407928
     14  H         4.8464129398    0.6717445767    0.2037407928
     15  H         4.1373894515   -0.3354165429    1.4781157651
     16  C         2.1843833672    1.3674988631    0.4382917703
     17  H         2.8177087034    2.2318511104    0.2051693155
     18  H         2.1613893531    1.2779704689    1.5320257351
     19  C         0.7677114612    1.6316206858   -0.0714838367
     20  H         0.3712318792    2.5165397017    0.4408282033
     21  H         0.8069328727    1.8734933340   -1.1409033141
     22  C        -1.6102207160    0.7569348393   -0.3061232825
     23  H        -1.7514244229    1.8363524799   -0.1472900037
     24  C        -1.9061562205    0.4913953366   -1.7795014981
     25  H        -2.8990668301    0.8727040112   -2.0442491343
     26  H        -1.1758657790    0.9889788079   -2.4250421411
     27  H        -1.9072659057   -0.5781343481   -2.0122623061
     28  C        -2.6921489247    0.1234511022    0.5573641564
     29  O        -2.5743171894   -1.2012350174    0.7644566444
     30  O        -3.6401627708    0.7601135789    0.9993395589
     31  H        -1.7604924886   -1.5922906207    0.3613725650
   Point Group: c1    Number of degrees of freedom:    87


   Energy is   -617.785968273


 Attempting to Generate Delocalized Internal Coordinates

 87 Hessian modes will be used to form the next step
  Hessian Eigenvalues:
     0.002000    0.005582    0.005728    0.006224    0.006225    0.006846
     0.007805    0.010366    0.011908    0.019961    0.020454    0.022796
     0.031996    0.035179    0.038613    0.039700    0.043024    0.044282
     0.046731    0.047531    0.048736    0.049245    0.049725    0.055145
     0.055495    0.056190    0.057013    0.057323    0.057453    0.061011
     0.063830    0.067335    0.077085    0.082517    0.082765    0.082880
     0.091230    0.098215    0.127989    0.145058    0.157429    0.160000
     0.160000    0.160000    0.160000    0.160000    0.160000    0.160000
     0.160000    0.168229    0.179639    0.181495    0.189300    0.195263
     0.249862    0.250000    0.267831    0.272561    0.272963    0.280012
     0.288467    0.289517    0.294664    0.296845    0.297880    0.301435
     0.336584    0.336666    0.338657    0.338785    0.339452    0.339670
     0.340013    0.340502    0.340599    0.341055    0.341210    0.342144
     0.342293    0.342294    0.342904    0.343130    0.412408    0.497142
     0.516696    0.558934    0.934149

 Minimum Search - Taking Simple RFO Step
 Searching for Lamda that Minimizes Along All modes
 Value Taken    Lamda =  -0.02785268
 Calculated Step too Large.  Step scaled by  0.537885
 Step Taken.  Stepsize is  0.300000

                             Maximum     Tolerance    Cnvgd?
         Gradient           0.045045      0.000300      NO
         Displacement       0.157925      0.001200      NO
         Energy change     *********      0.000001      NO


 New Cartesian Coordinates Obtained by Inverse Iteration

 Displacement from previous Coordinates is:  1.333719
 ----------------------------------------------------------------
             Standard Nuclear Orientation (Angstroms)
    I     Atom           X                Y                Z
 ----------------------------------------------------------------
    1      C      -0.1632636255     0.3574585959     0.1602183868
    2      H      -0.2035341705     0.1725302797     1.2426929667
    3      C       0.5064639973    -0.8662392604    -0.5110150743
    4      H       0.5590365485    -0.7067774736    -1.5948875622
    5      O      -0.2750865386    -2.0479508794    -0.2866744130
    6      H       0.2043502462    -2.8153664159    -0.6390940387
    7      C       1.9254595769    -1.1025593229     0.0171129823
    8      H       1.8728491814    -1.3774034175     1.0784688094
    9      H       2.3643522607    -1.9680561312    -0.4974277704
   10      C       2.8268950799     0.1211506763    -0.1757908510
   11      H       2.9279014639     0.3054572856    -1.2540961784
   12      C       4.2281519602    -0.1266122536     0.3900520953
   13      H       4.6990880531    -0.9928053980    -0.0860262150
   14      H       4.8762220143     0.7389712567     0.2208080560
   15      H       4.1915350358    -0.3138939350     1.4681948275
   16      C       2.1783065936     1.3542648072     0.4581723462
   17      H       2.7868828522     2.2406751490     0.2458699836
   18      H       2.1578348469     1.2403026982     1.5495517812
   19      C       0.7516669705     1.5816400904    -0.0517563588
   20      H       0.3222138491     2.4430171964     0.4710053948
   21      H       0.7825011384     1.8432176499    -1.1169054005
   22      C      -1.6150364610     0.7283388470    -0.3023994560
   23      H      -1.6894735693     1.8133113904    -0.1597450731
   24      C      -1.9175290169     0.4581070542    -1.7810187760
   25      H      -2.8797051737     0.9008047631    -2.0561205509
   26      H      -1.1531444534     0.8992017395    -2.4273170007
   27      H      -1.9830362127    -0.6111059020    -2.0029678562
   28      C      -2.7778716434     0.2291904600     0.5698180231
   29      O      -2.8648839743    -1.0768873338     0.8613435583
   30      O      -3.6400254602     0.9929125950     0.9613903790
   31      H      -2.1166928239    -1.6065333344     0.5015475573
 ----------------------------------------------------------------
 Molecular Point Group                 C1    NOp =  1
 Largest Abelian Subgroup              C1    NOp =  1
 Nuclear Repulsion Energy =   876.4560426264 hartrees
 There are       51 alpha and       51 beta electrons
 Applying Cartesian multipole field
    Component          Value
    ---------          -----
     (2,0,0)        1.00000E-11
     (0,2,0)        2.00000E-11
     (0,0,2)       -3.00000E-11
 Nucleus-field energy     =     0.0000000231 hartrees
 Requested basis set is 6-311++G(d,p)
 There are 168 shells and 412 basis functions
 A cutoff of  1.0D-11 yielded  12128 shell pairs
 There are     72482 function pairs (     76892 Cartesian)
 Smallest overlap matrix eigenvalue = 2.15E-06

 Q-Chem warning in module stvman/mkSTV.C, line 306:

 Overlap eigenvalue is smaller than square root of threshold
 Use THRESH >= 12 to get rid of this warning

 Guess MOs from SCF MO coefficient file

 -----------------------------------------------------------------------
  General SCF calculation program by
  Eric Jon Sundstrom, Paul Horn, Yuezhi Mao, Dmitri Zuev, Alec White,
  David Stuck, Shaama M.S., Shane Yost, Joonho Lee, David Small,
  Daniel Levine, Susi Lehtola, Hugh Burton, Evgeny Epifanovsky
 -----------------------------------------------------------------------
 Exchange:     0.2000 Hartree-Fock + 0.0800 Slater + 0.7200 B88
 Correlation:  0.1900 VWN1RPA + 0.8100 LYP
 Using SG-1 standard quadrature grid
 using 6 threads for integral computing
 -------------------------------------------------------
 OpenMP Integral computing Module                
 Release: version 2.0, May 2017, Q-Chem Inc. Pleasanton 
 -------------------------------------------------------
 -------------------------------------------------------
 OpenMP BLAS3 based DFT computing Module                
 Release: version 1.0, May 2013, Q-Chem Inc. Pittsburgh 
 -------------------------------------------------------
 A restricted SCF calculation will be
 performed using DIIS
 SCF converges when DIIS error is below 1.0e-08
 ---------------------------------------
  Cycle       Energy         DIIS error
 ---------------------------------------
    1    -617.7450987319      1.24e-03  
    2    -617.7844648261      3.41e-04  
    3    -617.7811203286      5.93e-04  
    4    -617.7862409470      7.88e-05  
    5    -617.7863226601      3.22e-05  
    6    -617.7863380693      5.78e-06  
    7    -617.7863385788      2.15e-06  
    8    -617.7863386643      4.54e-07  
    9    -617.7863386675      1.48e-07  
   10    -617.7863386678      4.44e-08  
   11    -617.7863386679      1.76e-08  
   12    -617.7863386679      4.16e-09  Convergence criterion met
 ---------------------------------------
 SCF time:   CPU 470.03s  wall 83.00s 
 SCF   energy in the final basis set =     -617.7863386679
 Total energy in the final basis set =     -617.7863386679

 --------------------------------------------------------------

                    Orbital Energies (a.u.)
 --------------------------------------------------------------

 Alpha MOs
 -- Occupied --
-19.1588 -19.1555 -19.0968 -10.2957 -10.2455 -10.1997 -10.1974 -10.1911
-10.1859 -10.1843 -10.1794 -10.1761 -10.1725  -1.0939  -1.0544  -1.0075
 -0.8610  -0.8160  -0.7626  -0.7558  -0.6970  -0.6600  -0.6398  -0.6156
 -0.5937  -0.5781  -0.5383  -0.5171  -0.4897  -0.4851  -0.4739  -0.4527
 -0.4463  -0.4390  -0.4177  -0.4162  -0.4130  -0.4064  -0.4032  -0.3927
 -0.3851  -0.3705  -0.3664  -0.3503  -0.3428  -0.3384  -0.3338  -0.3230
 -0.3109  -0.3010  -0.2636
 -- Virtual --
 -0.0267  -0.0123  -0.0101  -0.0020   0.0057   0.0145   0.0165   0.0229
  0.0275   0.0292   0.0393   0.0442   0.0503   0.0544   0.0578   0.0631
  0.0657   0.0679   0.0780   0.0796   0.0868   0.0902   0.0943   0.1015
  0.1028   0.1081   0.1107   0.1153   0.1176   0.1191   0.1229   0.1276
  0.1299   0.1318   0.1349   0.1382   0.1396   0.1421   0.1440   0.1480
  0.1493   0.1540   0.1604   0.1615   0.1631   0.1656   0.1673   0.1688
  0.1746   0.1760   0.1821   0.1862   0.1917   0.1985   0.1996   0.2027
  0.2090   0.2124   0.2185   0.2244   0.2288   0.2301   0.2330   0.2358
  0.2458   0.2475   0.2543   0.2577   0.2587   0.2624   0.2698   0.2724
  0.2783   0.2870   0.2938   0.2981   0.3069   0.3099   0.3108   0.3191
  0.3210   0.3293   0.3349   0.3368   0.3404   0.3411   0.3470   0.3516
  0.3542   0.3628   0.3641   0.3766   0.3827   0.3865   0.3920   0.3988
  0.4084   0.4161   0.4330   0.4500   0.4599   0.4628   0.4783   0.4836
  0.4915   0.4968   0.5030   0.5098   0.5218   0.5376   0.5465   0.5636
  0.5717   0.5862   0.5910   0.6017   0.6099   0.6204   0.6293   0.6361
  0.6370   0.6417   0.6495   0.6647   0.6721   0.6795   0.6803   0.6892
  0.6970   0.7113   0.7160   0.7262   0.7315   0.7401   0.7418   0.7490
  0.7588   0.7653   0.7674   0.7743   0.7773   0.7801   0.7842   0.7887
  0.7929   0.8207   0.8233   0.8509   0.8843   0.8957   0.9153   0.9400
  0.9637   0.9751   0.9865   1.0204   1.0326   1.0511   1.0614   1.0870
  1.0956   1.1165   1.1274   1.1590   1.1599   1.1698   1.1895   1.2036
  1.2145   1.2208   1.2329   1.2535   1.2558   1.2743   1.2811   1.3125
  1.3157   1.3283   1.3534   1.3701   1.4126   1.4269   1.4387   1.4533
  1.4643   1.4796   1.4937   1.5072   1.5142   1.5317   1.5359   1.5499
  1.5615   1.5704   1.5772   1.5809   1.5861   1.5964   1.6083   1.6151
  1.6220   1.6248   1.6344   1.6363   1.6449   1.6492   1.6600   1.6869
  1.6914   1.7029   1.7131   1.7217   1.7311   1.7450   1.7653   1.7750
  1.7829   1.7947   1.8140   1.8204   1.8318   1.8507   1.8532   1.8651
  1.8709   1.8882   1.9223   1.9232   1.9569   1.9625   1.9881   1.9946
  2.0221   2.0281   2.0365   2.0577   2.0774   2.0854   2.1017   2.1319
  2.1525   2.1564   2.1800   2.1842   2.1976   2.2213   2.2303   2.2526
  2.2808   2.2990   2.3135   2.3343   2.3498   2.3750   2.3874   2.3938
  2.4246   2.4316   2.4699   2.4776   2.4863   2.5038   2.5260   2.5370
  2.5477   2.5582   2.5723   2.5844   2.5917   2.6099   2.6204   2.6436
  2.6612   2.6728   2.6902   2.7009   2.7118   2.7278   2.7336   2.7405
  2.7547   2.7619   2.7940   2.8049   2.8285   2.8512   2.8613   2.8780
  2.8969   2.9133   2.9321   2.9413   2.9540   2.9675   2.9817   2.9898
  3.0215   3.0302   3.0334   3.0606   3.0707   3.0974   3.1154   3.1595
  3.1838   3.1894   3.2185   3.2311   3.2735   3.2873   3.3187   3.3715
  3.3895   3.4247   3.4905   3.5130   3.5785   3.6804   3.7634   3.7768
  3.7954   3.8102   3.8119   3.8279   3.8550   3.8911   3.9185   3.9591
  3.9665   4.0349   4.0917   4.1184   4.1354   4.1957   4.2370   4.2636
  4.3006   4.3583   4.3896   5.0133   5.1069   5.1103   5.1851   5.3617
  5.4469   5.6229   5.6513   5.9229  23.7768  23.8126  23.8400  23.8487
 23.8659  23.9084  23.9340  23.9392  23.9739  23.9896  49.8974  49.9351
 50.0275
 --------------------------------------------------------------

          Ground-State Mulliken Net Atomic Charges

     Atom                 Charge (a.u.)
  ----------------------------------------
      1 C                     0.618096
      2 H                     0.250443
      3 C                    -0.444709
      4 H                     0.225565
      5 O                    -0.241281
      6 H                     0.260748
      7 C                    -0.698601
      8 H                     0.210511
      9 H                     0.120538
     10 C                     0.493882
     11 H                     0.164014
     12 C                    -0.717597
     13 H                     0.135630
     14 H                     0.141262
     15 H                     0.142850
     16 C                    -0.590268
     17 H                     0.167543
     18 H                     0.159491
     19 C                    -0.593387
     20 H                     0.157646
     21 H                     0.171627
     22 C                     0.008926
     23 H                     0.251603
     24 C                    -0.558693
     25 H                     0.190814
     26 H                     0.139118
     27 H                     0.179919
     28 C                    -0.284874
     29 O                    -0.154975
     30 O                    -0.224502
     31 H                     0.318662
  ----------------------------------------
  Sum of atomic charges =     0.000000

 -----------------------------------------------------------------
                    Cartesian Multipole Moments
 -----------------------------------------------------------------
    Charge (ESU x 10^10)
                 0.0000
    Dipole Moment (Debye)
         X       6.3962      Y      -1.3702      Z      -2.9578
       Tot       7.1789
    Quadrupole Moments (Debye-Ang)
        XX    -102.9996     XY       2.0101     YY     -77.9635
        XZ       8.2855     YZ       1.0825     ZZ     -82.2907
    Octopole Moments (Debye-Ang^2)
       XXX      76.7256    XXY     -18.7375    XYY       8.4650
       YYY     -33.7358    XXZ     -35.7517    XYZ       5.6675
       YYZ      -8.7551    XZZ       3.1129    YZZ      -5.7235
       ZZZ       1.6535
    Hexadecapole Moments (Debye-Ang^3)
      XXXX   -3272.3578   XXXY      91.5555   XXYY    -625.5844
      XYYY      25.2326   YYYY    -621.9732   XXXZ     115.5235
      XXYZ     -20.0349   XYYZ       2.0610   YYYZ      11.7748
      XXZZ    -582.0940   XYZZ       6.4543   YYZZ    -183.8499
      XZZZ       3.5165   YZZZ     -10.0132   ZZZZ    -411.6544
 -----------------------------------------------------------------
 Calculating analytic gradient of the SCF energy
 Gradient of SCF Energy
            1           2           3           4           5           6
    1   0.0025819  -0.0014397  -0.0023524   0.0000511   0.0083319   0.0052719
    2   0.0042245   0.0024253   0.0000869  -0.0033681   0.0055410  -0.0061975
    3   0.0008716   0.0011168  -0.0025146   0.0006334  -0.0017633  -0.0032230
            7           8           9          10          11          12
    1   0.0005897   0.0007431   0.0005966  -0.0047178   0.0007403  -0.0018495
    2  -0.0024821  -0.0018547   0.0000258   0.0006985  -0.0001580   0.0004416
    3   0.0010566  -0.0001054   0.0010430  -0.0035219   0.0004770   0.0018372
           13          14          15          16          17          18
    1  -0.0002611   0.0000582   0.0001165   0.0017008  -0.0000042  -0.0006341
    2  -0.0001757   0.0003745  -0.0000445  -0.0014111   0.0001667   0.0006586
    3  -0.0005895  -0.0004599   0.0000738   0.0023036  -0.0008353  -0.0000621
           19          20          21          22          23          24
    1  -0.0025420   0.0010939   0.0007068  -0.0017723   0.0001145   0.0035679
    2  -0.0017791   0.0009174  -0.0000191  -0.0062500   0.0028696   0.0032521
    3  -0.0026643   0.0013584   0.0001621  -0.0023572   0.0009075   0.0045333
           25          26          27          28          29          30
    1  -0.0013141   0.0002795  -0.0014841   0.0085074  -0.0088689  -0.0115907
    2  -0.0005744   0.0003354  -0.0004525  -0.0127177   0.0130466   0.0110105
    3  -0.0006312  -0.0006210  -0.0000318  -0.0023272   0.0022932   0.0044302
           31
    1   0.0037787
    2  -0.0085902
    3  -0.0013898
 Max gradient component =       1.305E-02
 RMS gradient           =       3.728E-03
 Gradient time:  CPU 112.24 s  wall 18.96 s
 Geometry Optimization Parameters
   NAtoms,    NIC,     NZ,  NCons,   NDum,   NFix, NCnnct, MaxDiis
       31     244       0       0       0       0       0       0

 Cartesian Hessian Update
 Hessian Updated using BFGS Update


** GEOMETRY OPTIMIZATION IN DELOCALIZED INTERNAL COORDINATES **
   Searching for a Minimum

   Optimization Cycle:   2

                       Coordinates (Angstroms)
     ATOM                X               Y               Z
      1  C        -0.1632636255    0.3574585959    0.1602183868
      2  H        -0.2035341705    0.1725302797    1.2426929667
      3  C         0.5064639973   -0.8662392604   -0.5110150743
      4  H         0.5590365485   -0.7067774736   -1.5948875622
      5  O        -0.2750865386   -2.0479508794   -0.2866744130
      6  H         0.2043502462   -2.8153664159   -0.6390940387
      7  C         1.9254595769   -1.1025593229    0.0171129823
      8  H         1.8728491814   -1.3774034175    1.0784688094
      9  H         2.3643522607   -1.9680561312   -0.4974277704
     10  C         2.8268950799    0.1211506763   -0.1757908510
     11  H         2.9279014639    0.3054572856   -1.2540961784
     12  C         4.2281519602   -0.1266122536    0.3900520953
     13  H         4.6990880531   -0.9928053980   -0.0860262150
     14  H         4.8762220143    0.7389712567    0.2208080560
     15  H         4.1915350358   -0.3138939350    1.4681948275
     16  C         2.1783065936    1.3542648072    0.4581723462
     17  H         2.7868828522    2.2406751490    0.2458699836
     18  H         2.1578348469    1.2403026982    1.5495517812
     19  C         0.7516669705    1.5816400904   -0.0517563588
     20  H         0.3222138491    2.4430171964    0.4710053948
     21  H         0.7825011384    1.8432176499   -1.1169054005
     22  C        -1.6150364610    0.7283388470   -0.3023994560
     23  H        -1.6894735693    1.8133113904   -0.1597450731
     24  C        -1.9175290169    0.4581070542   -1.7810187760
     25  H        -2.8797051737    0.9008047631   -2.0561205509
     26  H        -1.1531444534    0.8992017395   -2.4273170007
     27  H        -1.9830362127   -0.6111059020   -2.0029678562
     28  C        -2.7778716434    0.2291904600    0.5698180231
     29  O        -2.8648839743   -1.0768873338    0.8613435583
     30  O        -3.6400254602    0.9929125950    0.9613903790
     31  H        -2.1166928239   -1.6065333344    0.5015475573
   Point Group: c1    Number of degrees of freedom:    87


   Energy is   -617.786338668

 Hessian Updated using BFGS Update

 81 Hessian modes will be used to form the next step
  Hessian Eigenvalues:
     0.002595    0.005582    0.005728    0.006224    0.006308    0.006846
     0.007818    0.010358    0.011907    0.019998    0.020582    0.022809
     0.034920    0.037914    0.038798    0.039766    0.043098    0.045697
     0.047471    0.047941    0.049226    0.049498    0.051095    0.055105
     0.055402    0.056190    0.056998    0.057282    0.057452    0.060639
     0.063830    0.067644    0.077520    0.082455    0.082546    0.082873
     0.091193    0.106743    0.132435    0.147739    0.152463    0.158175
     0.161617    0.166559    0.179494    0.188881    0.194645    0.206076
     0.249614    0.261436    0.270374    0.271927    0.279873    0.287809
     0.289162    0.293253    0.295511    0.297136    0.297829    0.335700
     0.336588    0.338638    0.338775    0.339451    0.339639    0.340011
     0.340380    0.340590    0.340965    0.341128    0.342141    0.342274
     0.342293    0.342883    0.343105    0.406423    0.484198    0.510350
     0.521865    0.596176    0.906472

 Minimum Search - Taking Simple RFO Step
 Searching for Lamda that Minimizes Along All modes
 Value Taken    Lamda =  -0.00664068
 Step Taken.  Stepsize is  0.214723

                             Maximum     Tolerance    Cnvgd?
         Gradient           0.032071      0.000300      NO
         Displacement       0.061904      0.001200      NO
         Energy change     -0.000370      0.000001      NO


 New Cartesian Coordinates Obtained by Inverse Iteration

 Displacement from previous Coordinates is:  0.652893
 ----------------------------------------------------------------
             Standard Nuclear Orientation (Angstroms)
    I     Atom           X                Y                Z
 ----------------------------------------------------------------
    1      C      -0.1669895167     0.3812298817     0.1650438687
    2      H      -0.1966894165     0.1841348634     1.2439727555
    3      C       0.4837820491    -0.8425105585    -0.4913863936
    4      H       0.5286382395    -0.6704688621    -1.5752457150
    5      O      -0.3606506605    -1.9883899458    -0.2411902221
    6      H       0.0408786230    -2.7930185791    -0.5772941214
    7      C       1.9053719257    -1.0857122461     0.0303070026
    8      H       1.8458220224    -1.3359265376     1.0965189899
    9      H       2.3264482487    -1.9648758796    -0.4779219435
   10      C       2.8371283715     0.1187528300    -0.1718781035
   11      H       2.9288683184     0.2939007687    -1.2532380135
   12      C       4.2449778738    -0.1458851600     0.3828588316
   13      H       4.7060055030    -1.0216875631    -0.0841414135
   14      H       4.9047323107     0.7085330710     0.2075649810
   15      H       4.2107409861    -0.3234643128     1.4624097255
   16      C       2.1928065341     1.3645590843     0.4479185452
   17      H       2.8090694157     2.2442457650     0.2336559663
   18      H       2.1807872923     1.2518202991     1.5395690110
   19      C       0.7595194598     1.5973695936    -0.0542184102
   20      H       0.3218162952     2.4584632900     0.4579709035
   21      H       0.7803860917     1.8521566422    -1.1214922555
   22      C      -1.6214413408     0.7357701253    -0.3040418337
   23      H      -1.7324162537     1.8096222345    -0.1434848342
   24      C      -1.9038326459     0.4660586086    -1.7966507477
   25      H      -2.8756612716     0.8803793001    -2.0725648923
   26      H      -1.1510047228     0.9437908298    -2.4285168650
   27      H      -1.9189055361    -0.6006902798    -2.0344387596
   28      C      -2.7660197951     0.1627725651     0.5510059684
   29      O      -2.7832718465    -1.1469533703     0.8337919620
   30      O      -3.6451316763     0.8704260523     0.9728407152
   31      H      -2.0033363329    -1.5960410335     0.4552798699
 ----------------------------------------------------------------
 Molecular Point Group                 C1    NOp =  1
 Largest Abelian Subgroup              C1    NOp =  1
 Nuclear Repulsion Energy =   879.4676807746 hartrees
 There are       51 alpha and       51 beta electrons
 Applying Cartesian multipole field
    Component          Value
    ---------          -----
     (2,0,0)        1.00000E-11
     (0,2,0)        2.00000E-11
     (0,0,2)       -3.00000E-11
 Nucleus-field energy     =     0.0000000229 hartrees
 Requested basis set is 6-311++G(d,p)
 There are 168 shells and 412 basis functions
 A cutoff of  1.0D-11 yielded  12143 shell pairs
 There are     72568 function pairs (     76987 Cartesian)
 Smallest overlap matrix eigenvalue = 2.22E-06

 Q-Chem warning in module stvman/mkSTV.C, line 306:

 Overlap eigenvalue is smaller than square root of threshold
 Use THRESH >= 12 to get rid of this warning

 Guess MOs from SCF MO coefficient file

 -----------------------------------------------------------------------
  General SCF calculation program by
  Eric Jon Sundstrom, Paul Horn, Yuezhi Mao, Dmitri Zuev, Alec White,
  David Stuck, Shaama M.S., Shane Yost, Joonho Lee, David Small,
  Daniel Levine, Susi Lehtola, Hugh Burton, Evgeny Epifanovsky
 -----------------------------------------------------------------------
 Exchange:     0.2000 Hartree-Fock + 0.0800 Slater + 0.7200 B88
 Correlation:  0.1900 VWN1RPA + 0.8100 LYP
 Using SG-1 standard quadrature grid
 using 6 threads for integral computing
 -------------------------------------------------------
 OpenMP Integral computing Module                
 Release: version 2.0, May 2017, Q-Chem Inc. Pleasanton 
 -------------------------------------------------------
 -------------------------------------------------------
 OpenMP BLAS3 based DFT computing Module                
 Release: version 1.0, May 2013, Q-Chem Inc. Pittsburgh 
 -------------------------------------------------------
 A restricted SCF calculation will be
 performed using DIIS
 SCF converges when DIIS error is below 1.0e-08
 ---------------------------------------
  Cycle       Energy         DIIS error
 ---------------------------------------
    1    -617.7816611600      5.65e-04  
    2    -617.7899838605      9.00e-05  
    3    -617.7898896332      1.28e-04  
    4    -617.7901222803      2.78e-05  
    5    -617.7901318995      1.30e-05  
    6    -617.7901345063      2.98e-06  
    7    -617.7901346274      9.02e-07  
    8    -617.7901346409      2.13e-07  
    9    -617.7901346417      6.31e-08  
   10    -617.7901346417      1.83e-08  
   11    -617.7901346418      9.71e-09  Convergence criterion met
 ---------------------------------------
 SCF time:   CPU 432.58s  wall 76.00s 
 SCF   energy in the final basis set =     -617.7901346418
 Total energy in the final basis set =     -617.7901346418

 --------------------------------------------------------------

                    Orbital Energies (a.u.)
 --------------------------------------------------------------

 Alpha MOs
 -- Occupied --
-19.1607 -19.1487 -19.0921 -10.2895 -10.2479 -10.1980 -10.1968 -10.1938
-10.1881 -10.1851 -10.1809 -10.1758 -10.1745  -1.0923  -1.0585  -1.0071
 -0.8620  -0.8152  -0.7616  -0.7585  -0.6984  -0.6602  -0.6420  -0.6118
 -0.5921  -0.5783  -0.5431  -0.5171  -0.4890  -0.4875  -0.4728  -0.4510
 -0.4464  -0.4374  -0.4201  -0.4177  -0.4135  -0.4054  -0.4028  -0.3934
 -0.3850  -0.3697  -0.3674  -0.3515  -0.3429  -0.3394  -0.3356  -0.3237
 -0.3119  -0.3033  -0.2600
 -- Virtual --
 -0.0266  -0.0128  -0.0097  -0.0017   0.0095   0.0157   0.0170   0.0225
  0.0283   0.0297   0.0391   0.0445   0.0508   0.0540   0.0588   0.0638
  0.0659   0.0680   0.0778   0.0788   0.0888   0.0906   0.0945   0.1017
  0.1029   0.1090   0.1107   0.1154   0.1169   0.1191   0.1226   0.1274
  0.1299   0.1329   0.1345   0.1390   0.1395   0.1422   0.1448   0.1480
  0.1496   0.1546   0.1603   0.1616   0.1648   0.1669   0.1683   0.1693
  0.1754   0.1782   0.1826   0.1872   0.1922   0.1948   0.1990   0.2051
  0.2087   0.2129   0.2162   0.2250   0.2282   0.2304   0.2339   0.2372
  0.2439   0.2492   0.2547   0.2568   0.2612   0.2622   0.2706   0.2726
  0.2795   0.2860   0.2949   0.3002   0.3073   0.3100   0.3121   0.3179
  0.3213   0.3285   0.3330   0.3375   0.3387   0.3432   0.3476   0.3506
  0.3568   0.3614   0.3666   0.3759   0.3840   0.3849   0.3942   0.3988
  0.4102   0.4173   0.4312   0.4494   0.4608   0.4652   0.4749   0.4830
  0.4901   0.4974   0.5042   0.5113   0.5226   0.5379   0.5457   0.5622
  0.5720   0.5853   0.5894   0.6019   0.6129   0.6202   0.6299   0.6361
  0.6393   0.6403   0.6610   0.6635   0.6768   0.6791   0.6801   0.6907
  0.7019   0.7108   0.7207   0.7250   0.7330   0.7405   0.7438   0.7506
  0.7606   0.7664   0.7668   0.7728   0.7767   0.7834   0.7854   0.7910
  0.7932   0.8182   0.8299   0.8488   0.8869   0.8963   0.9158   0.9375
  0.9627   0.9754   0.9873   1.0230   1.0344   1.0499   1.0622   1.0877
  1.1031   1.1229   1.1333   1.1496   1.1670   1.1758   1.1896   1.2066
  1.2165   1.2243   1.2305   1.2491   1.2607   1.2778   1.2861   1.3104
  1.3216   1.3342   1.3580   1.3900   1.4131   1.4211   1.4398   1.4542
  1.4644   1.4743   1.4995   1.5067   1.5211   1.5316   1.5382   1.5523
  1.5643   1.5702   1.5767   1.5850   1.5901   1.5914   1.6057   1.6112
  1.6200   1.6225   1.6331   1.6392   1.6463   1.6477   1.6624   1.6850
  1.6912   1.7057   1.7114   1.7210   1.7355   1.7473   1.7653   1.7762
  1.7850   1.7961   1.8186   1.8262   1.8346   1.8452   1.8536   1.8590
  1.8770   1.8868   1.9178   1.9210   1.9539   1.9736   1.9875   1.9957
  2.0199   2.0255   2.0389   2.0621   2.0755   2.0838   2.1063   2.1318
  2.1481   2.1597   2.1777   2.1921   2.2116   2.2218   2.2537   2.2695
  2.2939   2.2984   2.3324   2.3444   2.3650   2.3777   2.3923   2.4076
  2.4242   2.4328   2.4682   2.4742   2.4832   2.5058   2.5273   2.5406
  2.5470   2.5598   2.5716   2.5828   2.5939   2.6093   2.6225   2.6400
  2.6600   2.6779   2.6918   2.7009   2.7080   2.7264   2.7394   2.7490
  2.7585   2.7604   2.7925   2.8133   2.8320   2.8494   2.8604   2.8764
  2.8987   2.9127   2.9346   2.9423   2.9561   2.9695   2.9815   2.9950
  3.0172   3.0221   3.0389   3.0670   3.0841   3.0925   3.1205   3.1642
  3.1827   3.1916   3.2240   3.2322   3.2762   3.2873   3.3256   3.3721
  3.4013   3.4231   3.4948   3.5221   3.6048   3.6996   3.7646   3.7758
  3.7911   3.8095   3.8177   3.8296   3.8562   3.8943   3.9323   3.9618
  3.9747   4.0218   4.0912   4.1056   4.1372   4.1887   4.2343   4.2631
  4.2941   4.3596   4.3935   5.0267   5.1020   5.1149   5.1970   5.4059
  5.4567   5.6462   5.6702   5.9419  23.7806  23.8132  23.8349  23.8620
 23.8691  23.9139  23.9350  23.9377  23.9714  23.9961  49.9002  49.9501
 50.0438
 --------------------------------------------------------------

          Ground-State Mulliken Net Atomic Charges

     Atom                 Charge (a.u.)
  ----------------------------------------
      1 C                     0.535633
      2 H                     0.249129
      3 C                    -0.429892
      4 H                     0.226898
      5 O                    -0.274381
      6 H                     0.272191
      7 C                    -0.703703
      8 H                     0.207880
      9 H                     0.127708
     10 C                     0.486348
     11 H                     0.161580
     12 C                    -0.715917
     13 H                     0.137976
     14 H                     0.143323
     15 H                     0.144179
     16 C                    -0.572748
     17 H                     0.170167
     18 H                     0.159214
     19 C                    -0.555596
     20 H                     0.156767
     21 H                     0.168702
     22 C                     0.065390
     23 H                     0.254779
     24 C                    -0.582430
     25 H                     0.191383
     26 H                     0.137443
     27 H                     0.183099
     28 C                    -0.284221
     29 O                    -0.186179
     30 O                    -0.229984
     31 H                     0.355261
  ----------------------------------------
  Sum of atomic charges =     0.000000

 -----------------------------------------------------------------
                    Cartesian Multipole Moments
 -----------------------------------------------------------------
    Charge (ESU x 10^10)
                 0.0000
    Dipole Moment (Debye)
         X       6.6105      Y      -1.2389      Z      -3.0776
       Tot       7.3963
    Quadrupole Moments (Debye-Ang)
        XX    -103.1773     XY       1.1780     YY     -77.2746
        XZ       8.7970     YZ       1.4775     ZZ     -82.4893
    Octopole Moments (Debye-Ang^2)
       XXX      80.0577    XXY     -13.7235    XYY       6.5480
       YYY     -32.4688    XXZ     -35.9187    XYZ       3.9576
       YYZ      -8.8241    XZZ       2.9888    YZZ      -4.7420
       ZZZ       1.6119
    Hexadecapole Moments (Debye-Ang^3)
      XXXX   -3244.5456   XXXY      63.9331   XXYY    -621.3018
      XYYY       9.0507   YYYY    -605.6042   XXXZ     113.6063
      XXYZ     -14.5918   XYYZ       2.2975   YYYZ      19.3916
      XXZZ    -580.2673   XYZZ       1.0587   YYZZ    -182.5558
      XZZZ       0.1837   YZZZ      -3.0816   ZZZZ    -410.7798
 -----------------------------------------------------------------
 Calculating analytic gradient of the SCF energy
 Gradient of SCF Energy
            1           2           3           4           5           6
    1   0.0012384   0.0003724   0.0000107   0.0001374   0.0028692  -0.0018929
    2   0.0006007   0.0000184  -0.0007488   0.0013584  -0.0041812   0.0014314
    3  -0.0003632  -0.0005130   0.0011963   0.0001380  -0.0027259   0.0015169
            7           8           9          10          11          12
    1   0.0007840  -0.0001695   0.0004934  -0.0001373  -0.0000152   0.0019564
    2   0.0034471  -0.0002110  -0.0001649  -0.0000974   0.0000629   0.0001598
    3   0.0003535  -0.0003813  -0.0005322   0.0011567   0.0003169   0.0001598
           13          14          15          16          17          18
    1   0.0005898   0.0004244  -0.0000086   0.0010229   0.0003913   0.0001101
    2  -0.0000381  -0.0003002   0.0000913  -0.0006423  -0.0004047  -0.0001263
    3   0.0001783   0.0001306  -0.0003257  -0.0001281  -0.0002064  -0.0003718
           19          20          21          22          23          24
    1  -0.0010860  -0.0005483  -0.0000955  -0.0016357   0.0002084   0.0002890
    2  -0.0002253  -0.0006599   0.0000555   0.0024139  -0.0001801   0.0004342
    3  -0.0010848  -0.0000760   0.0001208   0.0013409   0.0005389   0.0002773
           25          26          27          28          29          30
    1   0.0001878  -0.0002284  -0.0003400  -0.0012754  -0.0045157   0.0027698
    2  -0.0003937  -0.0003904  -0.0002189  -0.0039608   0.0059312  -0.0037969
    3  -0.0001801   0.0000222  -0.0006656  -0.0045836   0.0029182   0.0010059
           31
    1  -0.0019069
    2   0.0007361
    3   0.0007663
 Max gradient component =       5.931E-03
 RMS gradient           =       1.518E-03
 Gradient time:  CPU 112.57 s  wall 19.02 s
 Geometry Optimization Parameters
   NAtoms,    NIC,     NZ,  NCons,   NDum,   NFix, NCnnct, MaxDiis
       31     244       0       0       0       0       0       0

 Cartesian Hessian Update
 Hessian Updated using BFGS Update


** GEOMETRY OPTIMIZATION IN DELOCALIZED INTERNAL COORDINATES **
   Searching for a Minimum

   Optimization Cycle:   3

                       Coordinates (Angstroms)
     ATOM                X               Y               Z
      1  C        -0.1669895167    0.3812298817    0.1650438687
      2  H        -0.1966894165    0.1841348634    1.2439727555
      3  C         0.4837820491   -0.8425105585   -0.4913863936
      4  H         0.5286382395   -0.6704688621   -1.5752457150
      5  O        -0.3606506605   -1.9883899458   -0.2411902221
      6  H         0.0408786230   -2.7930185791   -0.5772941214
      7  C         1.9053719257   -1.0857122461    0.0303070026
      8  H         1.8458220224   -1.3359265376    1.0965189899
      9  H         2.3264482487   -1.9648758796   -0.4779219435
     10  C         2.8371283715    0.1187528300   -0.1718781035
     11  H         2.9288683184    0.2939007687   -1.2532380135
     12  C         4.2449778738   -0.1458851600    0.3828588316
     13  H         4.7060055030   -1.0216875631   -0.0841414135
     14  H         4.9047323107    0.7085330710    0.2075649810
     15  H         4.2107409861   -0.3234643128    1.4624097255
     16  C         2.1928065341    1.3645590843    0.4479185452
     17  H         2.8090694157    2.2442457650    0.2336559663
     18  H         2.1807872923    1.2518202991    1.5395690110
     19  C         0.7595194598    1.5973695936   -0.0542184102
     20  H         0.3218162952    2.4584632900    0.4579709035
     21  H         0.7803860917    1.8521566422   -1.1214922555
     22  C        -1.6214413408    0.7357701253   -0.3040418337
     23  H        -1.7324162537    1.8096222345   -0.1434848342
     24  C        -1.9038326459    0.4660586086   -1.7966507477
     25  H        -2.8756612716    0.8803793001   -2.0725648923
     26  H        -1.1510047228    0.9437908298   -2.4285168650
     27  H        -1.9189055361   -0.6006902798   -2.0344387596
     28  C        -2.7660197951    0.1627725651    0.5510059684
     29  O        -2.7832718465   -1.1469533703    0.8337919620
     30  O        -3.6451316763    0.8704260523    0.9728407152
     31  H        -2.0033363329   -1.5960410335    0.4552798699
   Point Group: c1    Number of degrees of freedom:    87


   Energy is   -617.790134642

 Hessian Updated using BFGS Update

 82 Hessian modes will be used to form the next step
  Hessian Eigenvalues:
     0.002681    0.005582    0.005728    0.006230    0.006308    0.006851
     0.007812    0.010818    0.011901    0.019990    0.020584    0.022810
     0.035020    0.037847    0.038747    0.039937    0.043098    0.045890
     0.047369    0.048423    0.049234    0.049724    0.050949    0.055146
     0.055650    0.056189    0.057028    0.057287    0.057481    0.061673
     0.063835    0.068442    0.079145    0.082531    0.082819    0.083393
     0.091418    0.105944    0.131727    0.147678    0.158121    0.158169
     0.160817    0.162360    0.172093    0.184597    0.188494    0.195430
     0.206305    0.251774    0.266225    0.269873    0.275432    0.279021
     0.285582    0.289487    0.290432    0.295902    0.297543    0.304989
     0.335761    0.336713    0.338646    0.338736    0.339433    0.339773
     0.339989    0.340463    0.340579    0.340949    0.341154    0.342164
     0.342192    0.342310    0.342748    0.343213    0.351886    0.413838
     0.502034    0.518838    0.562472    0.931802

 Minimum Search - Taking Simple RFO Step
 Searching for Lamda that Minimizes Along All modes
 Value Taken    Lamda =  -0.00241733
 Step Taken.  Stepsize is  0.237938

                             Maximum     Tolerance    Cnvgd?
         Gradient           0.016267      0.000300      NO
         Displacement       0.082944      0.001200      NO
         Energy change     -0.003796      0.000001      NO


 New Cartesian Coordinates Obtained by Inverse Iteration

 Displacement from previous Coordinates is:  0.568163
 ----------------------------------------------------------------
             Standard Nuclear Orientation (Angstroms)
    I     Atom           X                Y                Z
 ----------------------------------------------------------------
    1      C      -0.1636409716     0.4092935199     0.1626411341
    2      H      -0.2011735628     0.1947474742     1.2385603362
    3      C       0.4709410795    -0.8116554794    -0.5028602158
    4      H       0.5166825765    -0.6429161646    -1.5872048225
    5      O      -0.3980727333    -1.9380540949    -0.2507242704
    6      H      -0.0158130412    -2.7487882431    -0.5975030489
    7      C       1.8808790020    -1.0814094286     0.0235216394
    8      H       1.8135863948    -1.3246725890     1.0912873211
    9      H       2.2903092918    -1.9668643069    -0.4816278591
   10      C       2.8208996814     0.1191895910    -0.1720231828
   11      H       2.9133748858     0.3028996432    -1.2525185876
   12      C       4.2205185628    -0.1670487390     0.3806389328
   13      H       4.6697117627    -1.0430713404    -0.0963173476
   14      H       4.8873183742     0.6835062267     0.2142417509
   15      H       4.1832431101    -0.3554599390     1.4587660425
   16      C       2.1931575732     1.3682306275     0.4659792172
   17      H       2.8184405248     2.2453412475     0.2680281324
   18      H       2.1775662779     1.2390526826     1.5563234594
   19      C       0.7675141310     1.6254207041    -0.0348499158
   20      H       0.3365304064     2.4859914136     0.4843299506
   21      H       0.7950275629     1.8918980433    -1.0993688254
   22      C      -1.6098207129     0.7476835405    -0.3135778859
   23      H      -1.7359962165     1.8245671724    -0.1943718034
   24      C      -1.9042292360     0.4178182459    -1.7924343639
   25      H      -2.8872584850     0.8041558838    -2.0692649969
   26      H      -1.1683458524     0.8885613258    -2.4497431638
   27      H      -1.8965040473    -0.6569717711    -1.9872532007
   28      C      -2.7140902751     0.1666384395     0.5796999204
   29      O      -2.6706885710    -1.1556759312     0.8216071878
   30      O      -3.6430505919     0.8370621940     0.9547158342
   31      H      -1.8645883555    -1.5511084717     0.4343072035
 ----------------------------------------------------------------
 Molecular Point Group                 C1    NOp =  1
 Largest Abelian Subgroup              C1    NOp =  1
 Nuclear Repulsion Energy =   884.5898149937 hartrees
 There are       51 alpha and       51 beta electrons
 Applying Cartesian multipole field
    Component          Value
    ---------          -----
     (2,0,0)        1.00000E-11
     (0,2,0)        2.00000E-11
     (0,0,2)       -3.00000E-11
 Nucleus-field energy     =     0.0000000224 hartrees
 Requested basis set is 6-311++G(d,p)
 There are 168 shells and 412 basis functions
 A cutoff of  1.0D-11 yielded  12182 shell pairs
 There are     72857 function pairs (     77302 Cartesian)
 Smallest overlap matrix eigenvalue = 2.13E-06

 Q-Chem warning in module stvman/mkSTV.C, line 306:

 Overlap eigenvalue is smaller than square root of threshold
 Use THRESH >= 12 to get rid of this warning

 Guess MOs from SCF MO coefficient file

 -----------------------------------------------------------------------
  General SCF calculation program by
  Eric Jon Sundstrom, Paul Horn, Yuezhi Mao, Dmitri Zuev, Alec White,
  David Stuck, Shaama M.S., Shane Yost, Joonho Lee, David Small,
  Daniel Levine, Susi Lehtola, Hugh Burton, Evgeny Epifanovsky
 -----------------------------------------------------------------------
 Exchange:     0.2000 Hartree-Fock + 0.0800 Slater + 0.7200 B88
 Correlation:  0.1900 VWN1RPA + 0.8100 LYP
 Using SG-1 standard quadrature grid
 using 6 threads for integral computing
 -------------------------------------------------------
 OpenMP Integral computing Module                
 Release: version 2.0, May 2017, Q-Chem Inc. Pleasanton 
 -------------------------------------------------------
 -------------------------------------------------------
 OpenMP BLAS3 based DFT computing Module                
 Release: version 1.0, May 2013, Q-Chem Inc. Pittsburgh 
 -------------------------------------------------------
 A restricted SCF calculation will be
 performed using DIIS
 SCF converges when DIIS error is below 1.0e-08
 ---------------------------------------
  Cycle       Energy         DIIS error
 ---------------------------------------
    1    -617.7822254256      5.27e-04  
    2    -617.7899658847      9.19e-05  
    3    -617.7899101732      1.17e-04  
    4    -617.7901164696      2.61e-05  
    5    -617.7901249759      1.07e-05  
    6    -617.7901267432      3.50e-06  
    7    -617.7901269118      1.17e-06  
    8    -617.7901269338      2.15e-07  
    9    -617.7901269347      5.02e-08  
   10    -617.7901269346      2.37e-08  
   11    -617.7901269346      4.44e-09  Convergence criterion met
 ---------------------------------------
 SCF time:   CPU 436.02s  wall 76.00s 
 SCF   energy in the final basis set =     -617.7901269346
 Total energy in the final basis set =     -617.7901269346

 --------------------------------------------------------------

                    Orbital Energies (a.u.)
 --------------------------------------------------------------

 Alpha MOs
 -- Occupied --
-19.1655 -19.1407 -19.0913 -10.2867 -10.2491 -10.1970 -10.1947 -10.1939
-10.1892 -10.1854 -10.1815 -10.1751 -10.1746  -1.0870  -1.0640  -1.0045
 -0.8640  -0.8162  -0.7624  -0.7603  -0.6991  -0.6609  -0.6429  -0.6123
 -0.5907  -0.5789  -0.5466  -0.5162  -0.4911  -0.4900  -0.4739  -0.4508
 -0.4469  -0.4360  -0.4236  -0.4177  -0.4149  -0.4051  -0.4005  -0.3936
 -0.3856  -0.3683  -0.3665  -0.3531  -0.3440  -0.3409  -0.3339  -0.3247
 -0.3143  -0.3013  -0.2579
 -- Virtual --
 -0.0275  -0.0132  -0.0102  -0.0016   0.0098   0.0151   0.0165   0.0220
  0.0280   0.0315   0.0389   0.0445   0.0508   0.0539   0.0597   0.0638
  0.0655   0.0683   0.0779   0.0789   0.0893   0.0913   0.0945   0.1014
  0.1028   0.1096   0.1108   0.1145   0.1168   0.1188   0.1227   0.1270
  0.1297   0.1329   0.1342   0.1390   0.1405   0.1417   0.1453   0.1475
  0.1493   0.1551   0.1605   0.1613   0.1650   0.1671   0.1687   0.1704
  0.1750   0.1808   0.1838   0.1883   0.1921   0.1946   0.1995   0.2082
  0.2095   0.2134   0.2173   0.2255   0.2287   0.2307   0.2359   0.2381
  0.2449   0.2494   0.2533   0.2586   0.2621   0.2655   0.2704   0.2740
  0.2823   0.2877   0.2968   0.3024   0.3077   0.3120   0.3149   0.3188
  0.3202   0.3296   0.3315   0.3372   0.3398   0.3441   0.3500   0.3506
  0.3555   0.3626   0.3700   0.3770   0.3846   0.3873   0.3953   0.3984
  0.4106   0.4153   0.4280   0.4482   0.4621   0.4674   0.4745   0.4819
  0.4895   0.4988   0.5060   0.5110   0.5222   0.5410   0.5473   0.5619
  0.5705   0.5856   0.5905   0.5998   0.6135   0.6209   0.6302   0.6363
  0.6419   0.6453   0.6628   0.6649   0.6772   0.6786   0.6822   0.6928
  0.7064   0.7104   0.7228   0.7265   0.7326   0.7401   0.7441   0.7496
  0.7601   0.7644   0.7665   0.7718   0.7758   0.7821   0.7855   0.7890
  0.7945   0.8238   0.8354   0.8496   0.8871   0.8941   0.9151   0.9347
  0.9599   0.9741   0.9925   1.0253   1.0373   1.0479   1.0603   1.0893
  1.1124   1.1285   1.1425   1.1477   1.1658   1.1833   1.1936   1.2101
  1.2241   1.2337   1.2417   1.2532   1.2608   1.2842   1.2891   1.3098
  1.3314   1.3521   1.3539   1.4034   1.4102   1.4196   1.4387   1.4566
  1.4637   1.4735   1.5016   1.5120   1.5274   1.5333   1.5422   1.5507
  1.5620   1.5686   1.5761   1.5886   1.5929   1.5965   1.6086   1.6121
  1.6215   1.6281   1.6332   1.6439   1.6476   1.6543   1.6644   1.6894
  1.6939   1.7094   1.7172   1.7268   1.7424   1.7526   1.7690   1.7809
  1.7901   1.8048   1.8196   1.8276   1.8464   1.8472   1.8560   1.8600
  1.8741   1.8930   1.9205   1.9246   1.9579   1.9828   1.9882   2.0037
  2.0196   2.0328   2.0359   2.0645   2.0714   2.0856   2.1106   2.1333
  2.1469   2.1620   2.1790   2.1926   2.2127   2.2209   2.2549   2.2755
  2.2969   2.2989   2.3321   2.3530   2.3739   2.3840   2.3930   2.4232
  2.4271   2.4465   2.4691   2.4749   2.4843   2.5088   2.5280   2.5445
  2.5468   2.5593   2.5735   2.5904   2.5941   2.6117   2.6246   2.6431
  2.6663   2.6834   2.6978   2.7089   2.7119   2.7290   2.7462   2.7512
  2.7608   2.7713   2.7991   2.8193   2.8325   2.8570   2.8669   2.8791
  2.9078   2.9156   2.9345   2.9484   2.9624   2.9737   2.9862   3.0030
  3.0189   3.0264   3.0450   3.0694   3.0925   3.1025   3.1221   3.1773
  3.1898   3.1900   3.2275   3.2388   3.2792   3.2948   3.3532   3.3718
  3.4096   3.4276   3.4937   3.5243   3.6098   3.7112   3.7663   3.7757
  3.7921   3.8111   3.8202   3.8308   3.8558   3.8987   3.9389   3.9621
  3.9820   4.0224   4.0951   4.1110   4.1390   4.2001   4.2472   4.2714
  4.2954   4.3625   4.3987   5.0383   5.1010   5.1184   5.1980   5.4227
  5.4575   5.6486   5.6613   5.9603  23.7864  23.8203  23.8371  23.8661
 23.8739  23.9197  23.9338  23.9402  23.9714  24.0026  49.9043  49.9677
 50.0504
 --------------------------------------------------------------

          Ground-State Mulliken Net Atomic Charges

     Atom                 Charge (a.u.)
  ----------------------------------------
      1 C                     0.478296
      2 H                     0.251155
      3 C                    -0.423520
      4 H                     0.230610
      5 O                    -0.288670
      6 H                     0.280469
      7 C                    -0.712636
      8 H                     0.207650
      9 H                     0.128709
     10 C                     0.481752
     11 H                     0.161845
     12 C                    -0.715609
     13 H                     0.137403
     14 H                     0.142521
     15 H                     0.143852
     16 C                    -0.547677
     17 H                     0.172449
     18 H                     0.159568
     19 C                    -0.568435
     20 H                     0.158398
     21 H                     0.172307
     22 C                     0.078686
     23 H                     0.256926
     24 C                    -0.572209
     25 H                     0.193349
     26 H                     0.134637
     27 H                     0.184400
     28 C                    -0.271114
     29 O                    -0.224499
     30 O                    -0.237413
     31 H                     0.406803
  ----------------------------------------
  Sum of atomic charges =     0.000000

 -----------------------------------------------------------------
                    Cartesian Multipole Moments
 -----------------------------------------------------------------
    Charge (ESU x 10^10)
                 0.0000
    Dipole Moment (Debye)
         X       6.8140      Y      -1.1752      Z      -3.1049
       Tot       7.5797
    Quadrupole Moments (Debye-Ang)
        XX    -103.7652     XY       0.7579     YY     -77.1235
        XZ       8.6992     YZ       1.8351     ZZ     -82.2672
    Octopole Moments (Debye-Ang^2)
       XXX      79.1809    XXY     -12.2405    XYY       6.3067
       YYY     -32.3886    XXZ     -35.0306    XYZ       3.2359
       YYZ      -9.1241    XZZ       2.3324    YZZ      -4.8843
       ZZZ       1.6087
    Hexadecapole Moments (Debye-Ang^3)
      XXXX   -3195.9577   XXXY      58.3326   XXYY    -612.5408
      XYYY       5.6138   YYYY    -599.3782   XXXZ     106.2333
      XXYZ     -13.9568   XYYZ       1.9680   YYYZ      18.2216
      XXZZ    -570.2330   XYZZ      -0.5589   YYZZ    -180.8705
      XZZZ      -4.0051   YZZZ      -5.3242   ZZZZ    -410.0469
 -----------------------------------------------------------------
 Calculating analytic gradient of the SCF energy
 Gradient of SCF Energy
            1           2           3           4           5           6
    1  -0.0009677  -0.0002572  -0.0011426  -0.0000180  -0.0038331  -0.0004658
    2  -0.0023403  -0.0005417  -0.0006947   0.0009506   0.0006359   0.0014620
    3   0.0001596  -0.0003110   0.0004375  -0.0004395   0.0008904   0.0007092
            7           8           9          10          11          12
    1   0.0006099  -0.0001188  -0.0004022   0.0004279   0.0000873   0.0002843
    2   0.0014779   0.0002551  -0.0002992  -0.0004216  -0.0000621  -0.0001876
    3  -0.0001111   0.0000889  -0.0003460   0.0006594  -0.0001763  -0.0001913
           13          14          15          16          17          18
    1  -0.0000164  -0.0001606  -0.0000373   0.0000414  -0.0002802   0.0000221
    2   0.0000513  -0.0000263   0.0000676   0.0003988   0.0001887  -0.0000235
    3   0.0000971  -0.0000124   0.0000351  -0.0002277   0.0001017  -0.0000089
           19          20          21          22          23          24
    1  -0.0001608  -0.0000212  -0.0000265  -0.0019306  -0.0000474   0.0006765
    2   0.0008554  -0.0000590  -0.0000700  -0.0009659  -0.0008916  -0.0002223
    3   0.0001526  -0.0002788   0.0001376  -0.0019778   0.0000165  -0.0003144
           25          26          27          28          29          30
    1   0.0001703  -0.0000278   0.0002203   0.0057231   0.0031618  -0.0007595
    2  -0.0000175  -0.0004573  -0.0003480   0.0041998  -0.0041246  -0.0010445
    3  -0.0001139  -0.0001290  -0.0002501   0.0109361  -0.0051228  -0.0047116
           31
    1  -0.0007511
    2   0.0022548
    3   0.0003011
 Max gradient component =       1.094E-02
 RMS gradient           =       1.788E-03
 Gradient time:  CPU 113.86 s  wall 19.24 s
 Geometry Optimization Parameters
   NAtoms,    NIC,     NZ,  NCons,   NDum,   NFix, NCnnct, MaxDiis
       31     244       0       0       0       0       0       0

 Cartesian Hessian Update
 Hessian Updated using BFGS Update


** GEOMETRY OPTIMIZATION IN DELOCALIZED INTERNAL COORDINATES **
   Searching for a Minimum

   Optimization Cycle:   4

                       Coordinates (Angstroms)
     ATOM                X               Y               Z
      1  C        -0.1636409716    0.4092935199    0.1626411341
      2  H        -0.2011735628    0.1947474742    1.2385603362
      3  C         0.4709410795   -0.8116554794   -0.5028602158
      4  H         0.5166825765   -0.6429161646   -1.5872048225
      5  O        -0.3980727333   -1.9380540949   -0.2507242704
      6  H        -0.0158130412   -2.7487882431   -0.5975030489
      7  C         1.8808790020   -1.0814094286    0.0235216394
      8  H         1.8135863948   -1.3246725890    1.0912873211
      9  H         2.2903092918   -1.9668643069   -0.4816278591
     10  C         2.8208996814    0.1191895910   -0.1720231828
     11  H         2.9133748858    0.3028996432   -1.2525185876
     12  C         4.2205185628   -0.1670487390    0.3806389328
     13  H         4.6697117627   -1.0430713404   -0.0963173476
     14  H         4.8873183742    0.6835062267    0.2142417509
     15  H         4.1832431101   -0.3554599390    1.4587660425
     16  C         2.1931575732    1.3682306275    0.4659792172
     17  H         2.8184405248    2.2453412475    0.2680281324
     18  H         2.1775662779    1.2390526826    1.5563234594
     19  C         0.7675141310    1.6254207041   -0.0348499158
     20  H         0.3365304064    2.4859914136    0.4843299506
     21  H         0.7950275629    1.8918980433   -1.0993688254
     22  C        -1.6098207129    0.7476835405   -0.3135778859
     23  H        -1.7359962165    1.8245671724   -0.1943718034
     24  C        -1.9042292360    0.4178182459   -1.7924343639
     25  H        -2.8872584850    0.8041558838   -2.0692649969
     26  H        -1.1683458524    0.8885613258   -2.4497431638
     27  H        -1.8965040473   -0.6569717711   -1.9872532007
     28  C        -2.7140902751    0.1666384395    0.5796999204
     29  O        -2.6706885710   -1.1556759312    0.8216071878
     30  O        -3.6430505919    0.8370621940    0.9547158342
     31  H        -1.8645883555   -1.5511084717    0.4343072035
   Point Group: c1    Number of degrees of freedom:    87


   Energy is   -617.790126935

 Hessian Updated using BFGS Update

 83 Hessian modes will be used to form the next step
  Hessian Eigenvalues:
     0.002808    0.005582    0.005721    0.006208    0.006313    0.006852
     0.007808    0.011868    0.016634    0.020094    0.020604    0.022810
     0.035005    0.037916    0.038767    0.039968    0.043001    0.045957
     0.047363    0.048370    0.049237    0.049722    0.051226    0.055162
     0.055642    0.056191    0.057029    0.057286    0.057511    0.061637
     0.063808    0.068228    0.078990    0.082517    0.082834    0.083284
     0.091219    0.106860    0.132730    0.148565    0.158071    0.158827
     0.159894    0.160387    0.162335    0.170844    0.180707    0.189895
     0.194826    0.209036    0.253528    0.262991    0.269930    0.274575
     0.279869    0.287465    0.289468    0.293275    0.295908    0.297569
     0.298207    0.336213    0.336584    0.338668    0.338760    0.339421
     0.339593    0.339991    0.340488    0.340590    0.340972    0.341149
     0.342141    0.342257    0.342289    0.342714    0.343168    0.411811
     0.484330    0.511896    0.528491    0.558691    0.925081

 Minimum Search - Taking Simple RFO Step
 Searching for Lamda that Minimizes Along All modes
 Value Taken    Lamda =  -0.00193757
 Step Taken.  Stepsize is  0.218137

                             Maximum     Tolerance    Cnvgd?
         Gradient           0.015742      0.000300      NO
         Displacement       0.094590      0.001200      NO
         Energy change      0.000008      0.000001      NO


 New Cartesian Coordinates Obtained by Inverse Iteration

 Displacement from previous Coordinates is:  0.255588
 ----------------------------------------------------------------
             Standard Nuclear Orientation (Angstroms)
    I     Atom           X                Y                Z
 ----------------------------------------------------------------
    1      C      -0.1674290471     0.3985175870     0.1557577188
    2      H      -0.2077957296     0.1915215284     1.2334740605
    3      C       0.4772150966    -0.8273006226    -0.5027811157
    4      H       0.5257267041    -0.6710925849    -1.5883228611
    5      O      -0.3727865398    -1.9651712877    -0.2478686728
    6      H       0.0273630450    -2.7694242500    -0.5954733295
    7      C       1.8859451112    -1.0888190940     0.0293405843
    8      H       1.8183996408    -1.3275598009     1.0982500826
    9      H       2.3031033537    -1.9740953733    -0.4688157648
   10      C       2.8171573792     0.1168768027    -0.1720110016
   11      H       2.9088381825     0.2978543961    -1.2529128720
   12      C       4.2167268713    -0.1592766227     0.3825326340
   13      H       4.6703477742    -1.0336979881    -0.0932490914
   14      H       4.8783784411     0.6951171947     0.2140028850
   15      H       4.1804009144    -0.3457940466     1.4611136122
   16      C       2.1855687045     1.3638392912     0.4639464469
   17      H       2.8088053887     2.2423293907     0.2649743892
   18      H       2.1670810011     1.2375655742     1.5546612304
   19      C       0.7622206710     1.6156762819    -0.0419241735
   20      H       0.3303366898     2.4775374566     0.4751540006
   21      H       0.7931504749     1.8799961045    -1.1070271210
   22      C      -1.6140354459     0.7444388170    -0.3224038768
   23      H      -1.7338129122     1.8216388416    -0.1899642542
   24      C      -1.9081991951     0.4421087330    -1.8054129905
   25      H      -2.8901171019     0.8368582249    -2.0757113189
   26      H      -1.1698977805     0.9224576880    -2.4533785620
   27      H      -1.9053124298    -0.6292050431    -2.0173785451
   28      C      -2.7333427940     0.1654248535     0.5563488341
   29      O      -2.6747022901    -1.1469851855     0.8478651008
   30      O      -3.6128562632     0.8616512703     1.0023296006
   31      H      -1.8840493693    -1.5646266604     0.4478889434
 ----------------------------------------------------------------
 Molecular Point Group                 C1    NOp =  1
 Largest Abelian Subgroup              C1    NOp =  1
 Nuclear Repulsion Energy =   883.1856690688 hartrees
 There are       51 alpha and       51 beta electrons
 Applying Cartesian multipole field
    Component          Value
    ---------          -----
     (2,0,0)        1.00000E-11
     (0,2,0)        2.00000E-11
     (0,0,2)       -3.00000E-11
 Nucleus-field energy     =     0.0000000223 hartrees
 Requested basis set is 6-311++G(d,p)
 There are 168 shells and 412 basis functions
 A cutoff of  1.0D-11 yielded  12174 shell pairs
 There are     72802 function pairs (     77237 Cartesian)
 Smallest overlap matrix eigenvalue = 2.18E-06

 Q-Chem warning in module stvman/mkSTV.C, line 306:

 Overlap eigenvalue is smaller than square root of threshold
 Use THRESH >= 12 to get rid of this warning

 Guess MOs from SCF MO coefficient file

 -----------------------------------------------------------------------
  General SCF calculation program by
  Eric Jon Sundstrom, Paul Horn, Yuezhi Mao, Dmitri Zuev, Alec White,
  David Stuck, Shaama M.S., Shane Yost, Joonho Lee, David Small,
  Daniel Levine, Susi Lehtola, Hugh Burton, Evgeny Epifanovsky
 -----------------------------------------------------------------------
 Exchange:     0.2000 Hartree-Fock + 0.0800 Slater + 0.7200 B88
 Correlation:  0.1900 VWN1RPA + 0.8100 LYP
 Using SG-1 standard quadrature grid
 using 6 threads for integral computing
 -------------------------------------------------------
 OpenMP Integral computing Module                
 Release: version 2.0, May 2017, Q-Chem Inc. Pleasanton 
 -------------------------------------------------------
 -------------------------------------------------------
 OpenMP BLAS3 based DFT computing Module                
 Release: version 1.0, May 2013, Q-Chem Inc. Pittsburgh 
 -------------------------------------------------------
 A restricted SCF calculation will be
 performed using DIIS
 SCF converges when DIIS error is below 1.0e-08
 ---------------------------------------
  Cycle       Energy         DIIS error
 ---------------------------------------
    1    -617.7850295121      4.20e-04  
    2    -617.7905536276      7.71e-05  
    3    -617.7905335972      9.45e-05  
    4    -617.7906510556      3.41e-05  
    5    -617.7906673297      9.72e-06  
    6    -617.7906688212      2.52e-06  
    7    -617.7906689175      8.54e-07  
    8    -617.7906689305      2.05e-07  
    9    -617.7906689314      5.15e-08  
   10    -617.7906689315      2.20e-08  
   11    -617.7906689316      4.03e-09  Convergence criterion met
 ---------------------------------------
 SCF time:   CPU 435.24s  wall 76.00s 
 SCF   energy in the final basis set =     -617.7906689316
 Total energy in the final basis set =     -617.7906689316

 --------------------------------------------------------------

                    Orbital Energies (a.u.)
 --------------------------------------------------------------

 Alpha MOs
 -- Occupied --
-19.1640 -19.1435 -19.0924 -10.2884 -10.2487 -10.1981 -10.1946 -10.1939
-10.1886 -10.1852 -10.1811 -10.1754 -10.1741  -1.0871  -1.0625  -1.0050
 -0.8634  -0.8160  -0.7626  -0.7598  -0.6988  -0.6601  -0.6423  -0.6124
 -0.5910  -0.5790  -0.5454  -0.5163  -0.4902  -0.4898  -0.4739  -0.4506
 -0.4465  -0.4368  -0.4224  -0.4178  -0.4151  -0.4051  -0.4015  -0.3937
 -0.3855  -0.3685  -0.3662  -0.3526  -0.3439  -0.3406  -0.3341  -0.3246
 -0.3129  -0.3021  -0.2589
 -- Virtual --
 -0.0275  -0.0130  -0.0099  -0.0018   0.0095   0.0157   0.0179   0.0221
  0.0283   0.0300   0.0388   0.0443   0.0508   0.0541   0.0590   0.0636
  0.0657   0.0680   0.0781   0.0790   0.0889   0.0910   0.0944   0.1010
  0.1028   0.1095   0.1109   0.1148   0.1168   0.1186   0.1227   0.1272
  0.1298   0.1333   0.1338   0.1390   0.1402   0.1422   0.1449   0.1477
  0.1494   0.1550   0.1604   0.1614   0.1649   0.1668   0.1689   0.1699
  0.1752   0.1798   0.1841   0.1880   0.1921   0.1946   0.1996   0.2071
  0.2088   0.2133   0.2170   0.2252   0.2288   0.2310   0.2348   0.2375
  0.2451   0.2494   0.2534   0.2579   0.2611   0.2646   0.2699   0.2723
  0.2815   0.2868   0.2970   0.3020   0.3070   0.3111   0.3128   0.3192
  0.3213   0.3295   0.3344   0.3381   0.3389   0.3427   0.3489   0.3514
  0.3560   0.3631   0.3694   0.3758   0.3852   0.3871   0.3948   0.3990
  0.4089   0.4143   0.4305   0.4489   0.4617   0.4653   0.4764   0.4822
  0.4891   0.4983   0.5046   0.5113   0.5220   0.5407   0.5459   0.5630
  0.5707   0.5852   0.5907   0.6009   0.6144   0.6206   0.6317   0.6361
  0.6402   0.6420   0.6617   0.6644   0.6776   0.6790   0.6814   0.6916
  0.7055   0.7094   0.7220   0.7266   0.7336   0.7400   0.7432   0.7492
  0.7606   0.7648   0.7664   0.7723   0.7748   0.7819   0.7848   0.7897
  0.7932   0.8179   0.8317   0.8473   0.8869   0.8957   0.9155   0.9342
  0.9614   0.9733   0.9854   1.0241   1.0364   1.0489   1.0613   1.0897
  1.1073   1.1256   1.1430   1.1464   1.1667   1.1804   1.1898   1.2117
  1.2190   1.2268   1.2407   1.2518   1.2646   1.2821   1.2882   1.3096
  1.3325   1.3383   1.3626   1.3975   1.4138   1.4232   1.4384   1.4546
  1.4634   1.4721   1.5021   1.5086   1.5256   1.5324   1.5391   1.5494
  1.5620   1.5699   1.5820   1.5838   1.5923   1.5947   1.6055   1.6110
  1.6225   1.6257   1.6336   1.6426   1.6473   1.6523   1.6630   1.6881
  1.6926   1.7084   1.7140   1.7250   1.7389   1.7516   1.7668   1.7789
  1.7872   1.8035   1.8179   1.8278   1.8398   1.8455   1.8549   1.8606
  1.8799   1.8943   1.9174   1.9246   1.9543   1.9780   1.9870   2.0004
  2.0197   2.0315   2.0359   2.0620   2.0723   2.0848   2.1079   2.1331
  2.1467   2.1597   2.1799   2.1910   2.2121   2.2208   2.2544   2.2728
  2.2964   2.2985   2.3324   2.3497   2.3734   2.3840   2.3920   2.4203
  2.4251   2.4417   2.4697   2.4756   2.4845   2.5076   2.5282   2.5439
  2.5468   2.5592   2.5724   2.5892   2.5943   2.6110   2.6218   2.6421
  2.6675   2.6830   2.6955   2.7064   2.7096   2.7274   2.7406   2.7519
  2.7614   2.7695   2.7963   2.8146   2.8337   2.8559   2.8624   2.8769
  2.9045   2.9148   2.9373   2.9452   2.9615   2.9754   2.9824   3.0001
  3.0193   3.0251   3.0403   3.0669   3.0900   3.1016   3.1205   3.1716
  3.1872   3.1921   3.2249   3.2375   3.2750   3.2954   3.3422   3.3748
  3.3978   3.4264   3.4939   3.5205   3.6038   3.7060   3.7663   3.7762
  3.7925   3.8118   3.8199   3.8307   3.8564   3.8970   3.9397   3.9528
  3.9776   4.0247   4.0919   4.1137   4.1378   4.2009   4.2434   4.2670
  4.2957   4.3608   4.3957   5.0403   5.1020   5.1163   5.1953   5.4260
  5.4509   5.6472   5.6501   5.9519  23.7839  23.8181  23.8372  23.8664
 23.8689  23.9162  23.9335  23.9413  23.9722  23.9981  49.9012  49.9612
 50.0437
 --------------------------------------------------------------

          Ground-State Mulliken Net Atomic Charges

     Atom                 Charge (a.u.)
  ----------------------------------------
      1 C                     0.522807
      2 H                     0.252644
      3 C                    -0.433240
      4 H                     0.228829
      5 O                    -0.280141
      6 H                     0.277900
      7 C                    -0.706561
      8 H                     0.208763
      9 H                     0.127852
     10 C                     0.482527
     11 H                     0.162084
     12 C                    -0.716304
     13 H                     0.136871
     14 H                     0.141899
     15 H                     0.143632
     16 C                    -0.551554
     17 H                     0.172032
     18 H                     0.160175
     19 C                    -0.573667
     20 H                     0.159251
     21 H                     0.171564
     22 C                     0.077667
     23 H                     0.256994
     24 C                    -0.585470
     25 H                     0.191338
     26 H                     0.135322
     27 H                     0.183670
     28 C                    -0.291225
     29 O                    -0.213253
     30 O                    -0.233762
     31 H                     0.391354
  ----------------------------------------
  Sum of atomic charges =     0.000000

 -----------------------------------------------------------------
                    Cartesian Multipole Moments
 -----------------------------------------------------------------
    Charge (ESU x 10^10)
                 0.0000
    Dipole Moment (Debye)
         X       6.6747      Y      -1.2054      Z      -3.2184
       Tot       7.5075
    Quadrupole Moments (Debye-Ang)
        XX    -102.9735     XY       0.8760     YY     -77.2021
        XZ       9.0658     YZ       1.6854     ZZ     -82.6613
    Octopole Moments (Debye-Ang^2)
       XXX      74.3611    XXY     -12.9258    XYY       6.6970
       YYY     -32.2846    XXZ     -36.3351    XYZ       3.8141
       YYZ      -9.3150    XZZ       3.4566    YZZ      -4.9643
       ZZZ       0.9242
    Hexadecapole Moments (Debye-Ang^3)
      XXXX   -3176.1291   XXXY      63.5370   XXYY    -612.1469
      XYYY       8.7559   YYYY    -603.9577   XXXZ     111.0669
      XXYZ     -14.9432   XYYZ       2.5539   YYYZ      18.8470
      XXZZ    -573.8388   XYZZ       1.2571   YYZZ    -182.9056
      XZZZ      -0.6092   YZZZ      -4.4633   ZZZZ    -417.4689
 -----------------------------------------------------------------
 Calculating analytic gradient of the SCF energy
 Gradient of SCF Energy
            1           2           3           4           5           6
    1   0.0000318  -0.0000803  -0.0005203   0.0000042  -0.0002082   0.0006437
    2  -0.0003579  -0.0001022  -0.0001892  -0.0002050   0.0014377  -0.0003787
    3  -0.0001191   0.0001312  -0.0001551  -0.0000840   0.0004421  -0.0001533
            7           8           9          10          11          12
    1   0.0001971   0.0000352  -0.0001926  -0.0004382   0.0001712  -0.0005586
    2  -0.0006378   0.0000203  -0.0001162  -0.0000640  -0.0000644  -0.0001124
    3  -0.0000785   0.0001843   0.0000718  -0.0003624  -0.0001569   0.0000813
           13          14          15          16          17          18
    1  -0.0002030  -0.0002237  -0.0000222   0.0000591  -0.0002275  -0.0000862
    2   0.0000480   0.0001225   0.0000392   0.0003348   0.0001967   0.0001140
    3  -0.0000333  -0.0001024   0.0001197   0.0001088   0.0000175   0.0000978
           19          20          21          22          23          24
    1   0.0002053   0.0002501   0.0000100   0.0015306   0.0000407  -0.0007114
    2   0.0001368   0.0002231  -0.0000946  -0.0005140  -0.0000020  -0.0002417
    3   0.0004010  -0.0000232   0.0000227   0.0020701  -0.0002648   0.0003710
           25          26          27          28          29          30
    1  -0.0000361   0.0001379   0.0000686  -0.0046646   0.0032772   0.0008951
    2   0.0000143   0.0000025   0.0000882  -0.0014698  -0.0013763   0.0027329
    3  -0.0000341   0.0001932   0.0001523  -0.0068300   0.0007359   0.0027001
           31
    1   0.0006152
    2   0.0004151
    3   0.0004963
 Max gradient component =       6.830E-03
 RMS gradient           =       1.104E-03
 Gradient time:  CPU 113.44 s  wall 19.16 s
 Geometry Optimization Parameters
   NAtoms,    NIC,     NZ,  NCons,   NDum,   NFix, NCnnct, MaxDiis
       31     244       0       0       0       0       0       0

 Cartesian Hessian Update
 Hessian Updated using BFGS Update


** GEOMETRY OPTIMIZATION IN DELOCALIZED INTERNAL COORDINATES **
   Searching for a Minimum

   Optimization Cycle:   5

                       Coordinates (Angstroms)
     ATOM                X               Y               Z
      1  C        -0.1674290471    0.3985175870    0.1557577188
      2  H        -0.2077957296    0.1915215284    1.2334740605
      3  C         0.4772150966   -0.8273006226   -0.5027811157
      4  H         0.5257267041   -0.6710925849   -1.5883228611
      5  O        -0.3727865398   -1.9651712877   -0.2478686728
      6  H         0.0273630450   -2.7694242500   -0.5954733295
      7  C         1.8859451112   -1.0888190940    0.0293405843
      8  H         1.8183996408   -1.3275598009    1.0982500826
      9  H         2.3031033537   -1.9740953733   -0.4688157648
     10  C         2.8171573792    0.1168768027   -0.1720110016
     11  H         2.9088381825    0.2978543961   -1.2529128720
     12  C         4.2167268713   -0.1592766227    0.3825326340
     13  H         4.6703477742   -1.0336979881   -0.0932490914
     14  H         4.8783784411    0.6951171947    0.2140028850
     15  H         4.1804009144   -0.3457940466    1.4611136122
     16  C         2.1855687045    1.3638392912    0.4639464469
     17  H         2.8088053887    2.2423293907    0.2649743892
     18  H         2.1670810011    1.2375655742    1.5546612304
     19  C         0.7622206710    1.6156762819   -0.0419241735
     20  H         0.3303366898    2.4775374566    0.4751540006
     21  H         0.7931504749    1.8799961045   -1.1070271210
     22  C        -1.6140354459    0.7444388170   -0.3224038768
     23  H        -1.7338129122    1.8216388416   -0.1899642542
     24  C        -1.9081991951    0.4421087330   -1.8054129905
     25  H        -2.8901171019    0.8368582249   -2.0757113189
     26  H        -1.1698977805    0.9224576880   -2.4533785620
     27  H        -1.9053124298   -0.6292050431   -2.0173785451
     28  C        -2.7333427940    0.1654248535    0.5563488341
     29  O        -2.6747022901   -1.1469851855    0.8478651008
     30  O        -3.6128562632    0.8616512703    1.0023296006
     31  H        -1.8840493693   -1.5646266604    0.4478889434
   Point Group: c1    Number of degrees of freedom:    87


   Energy is   -617.790668932

 Hessian Updated using BFGS Update

 84 Hessian modes will be used to form the next step
  Hessian Eigenvalues:
     0.002740    0.005581    0.005719    0.006192    0.006292    0.006852
     0.007813    0.011870    0.019972    0.020536    0.022550    0.034592
     0.037475    0.038499    0.039025    0.040068    0.042980    0.045986
     0.047337    0.048391    0.049222    0.049728    0.051214    0.055135
     0.055635    0.056189    0.057031    0.057278    0.057573    0.061646
     0.064015    0.068204    0.079008    0.082494    0.082816    0.083320
     0.091271    0.106535    0.132430    0.148178    0.158030    0.158376
     0.159843    0.160158    0.160540    0.161873    0.171093    0.180794
     0.191434    0.194598    0.210358    0.247250    0.260611    0.269855
     0.274431    0.279337    0.285067    0.289451    0.291158    0.296011
     0.297503    0.299073    0.336177    0.336543    0.338542    0.338684
     0.339355    0.339590    0.339992    0.340494    0.340573    0.340909
     0.341132    0.341962    0.342208    0.342289    0.342564    0.343151
     0.363297    0.415113    0.500793    0.516114    0.555357    0.928162

 Minimum Search - Taking Simple RFO Step
 Searching for Lamda that Minimizes Along All modes
 Value Taken    Lamda =  -0.00102492
 Step Taken.  Stepsize is  0.234743

                             Maximum     Tolerance    Cnvgd?
         Gradient           0.004434      0.000300      NO
         Displacement       0.072104      0.001200      NO
         Energy change     -0.000542      0.000001      NO


 New Cartesian Coordinates Obtained by Inverse Iteration

 Displacement from previous Coordinates is:  0.675898
 ----------------------------------------------------------------
             Standard Nuclear Orientation (Angstroms)
    I     Atom           X                Y                Z
 ----------------------------------------------------------------
    1      C      -0.1633224327     0.3875052112     0.1731010938
    2      H      -0.1918395296     0.2052484146     1.2553119890
    3      C       0.4853184220    -0.8510097313    -0.4656490965
    4      H       0.5240704423    -0.7120334099    -1.5537555387
    5      O      -0.3506960248    -1.9951280787    -0.1859244632
    6      H       0.0495544323    -2.8015885109    -0.5254420074
    7      C       1.9040516724    -1.0911172370     0.0564230801
    8      H       1.8489025987    -1.3138815739     1.1291536903
    9      H       2.3239126893    -1.9810408020    -0.4313830478
   10      C       2.8301678637     0.1129669166    -0.1759949750
   11      H       2.9079858925     0.2746728649    -1.2606842061
   12      C       4.2405810485    -0.1434109333     0.3671801615
   13      H       4.6965075411    -1.0231437379    -0.0968961191
   14      H       4.8960609579     0.7112414647     0.1766978283
   15      H       4.2177428874    -0.3106829205     1.4490137259
   16      C       2.1952774221     1.3662716637     0.4393266294
   17      H       2.8136422895     2.2423707800     0.2162443147
   18      H       2.1877457494     1.2619629408     1.5322448782
   19      C       0.7645086625     1.5999653160    -0.0594394413
   20      H       0.3324786179     2.4689174566     0.4451242172
   21      H       0.7836647045     1.8440033735    -1.1297276314
   22      C      -1.6169890242     0.7405385444    -0.2963806965
   23      H      -1.7351581659     1.8122155691    -0.1227347767
   24      C      -1.9019016348     0.4964161827    -1.7926613799
   25      H      -2.8822519427     0.9013786921    -2.0527549785
   26      H      -1.1607244677     1.0015270830    -2.4179058091
   27      H      -1.8992381077    -0.5656158096    -2.0478257672
   28      C      -2.7568388509     0.1449319832     0.5530582863
   29      O      -2.7913425234    -1.1831551537     0.7524655305
   30      O      -3.6433070589     0.8372433084     0.9872598959
   31      H      -2.0261355853    -1.6292083904     0.3355591854
 ----------------------------------------------------------------
 Molecular Point Group                 C1    NOp =  1
 Largest Abelian Subgroup              C1    NOp =  1
 Nuclear Repulsion Energy =   879.8064865329 hartrees
 There are       51 alpha and       51 beta electrons
 Applying Cartesian multipole field
    Component          Value
    ---------          -----
     (2,0,0)        1.00000E-11
     (0,2,0)        2.00000E-11
     (0,0,2)       -3.00000E-11
 Nucleus-field energy     =     0.0000000231 hartrees
 Requested basis set is 6-311++G(d,p)
 There are 168 shells and 412 basis functions
 A cutoff of  1.0D-11 yielded  12144 shell pairs
 There are     72581 function pairs (     77000 Cartesian)
 Smallest overlap matrix eigenvalue = 2.20E-06

 Q-Chem warning in module stvman/mkSTV.C, line 306:

 Overlap eigenvalue is smaller than square root of threshold
 Use THRESH >= 12 to get rid of this warning

 Guess MOs from SCF MO coefficient file

 -----------------------------------------------------------------------
  General SCF calculation program by
  Eric Jon Sundstrom, Paul Horn, Yuezhi Mao, Dmitri Zuev, Alec White,
  David Stuck, Shaama M.S., Shane Yost, Joonho Lee, David Small,
  Daniel Levine, Susi Lehtola, Hugh Burton, Evgeny Epifanovsky
 -----------------------------------------------------------------------
 Exchange:     0.2000 Hartree-Fock + 0.0800 Slater + 0.7200 B88
 Correlation:  0.1900 VWN1RPA + 0.8100 LYP
 Using SG-1 standard quadrature grid
 using 6 threads for integral computing
 -------------------------------------------------------
 OpenMP Integral computing Module                
 Release: version 2.0, May 2017, Q-Chem Inc. Pleasanton 
 -------------------------------------------------------
 -------------------------------------------------------
 OpenMP BLAS3 based DFT computing Module                
 Release: version 1.0, May 2013, Q-Chem Inc. Pittsburgh 
 -------------------------------------------------------
 A restricted SCF calculation will be
 performed using DIIS
 SCF converges when DIIS error is below 1.0e-08
 ---------------------------------------
  Cycle       Energy         DIIS error
 ---------------------------------------
    1    -617.7810461807      5.24e-04  
    2    -617.7901359413      9.35e-05  
    3    -617.7900653484      1.30e-04  
    4    -617.7903169287      4.12e-05  
    5    -617.7903411151      1.07e-05  
    6    -617.7903431087      3.14e-06  
    7    -617.7903432857      1.09e-06  
    8    -617.7903433056      3.19e-07  
    9    -617.7903433074      1.18e-07  
   10    -617.7903433077      3.33e-08  
   11    -617.7903433078      7.76e-09  Convergence criterion met
 ---------------------------------------
 SCF time:   CPU 432.83s  wall 75.00s 
 SCF   energy in the final basis set =     -617.7903433078
 Total energy in the final basis set =     -617.7903433078

 --------------------------------------------------------------

                    Orbital Energies (a.u.)
 --------------------------------------------------------------

 Alpha MOs
 -- Occupied --
-19.1611 -19.1466 -19.0925 -10.2895 -10.2481 -10.1983 -10.1968 -10.1933
-10.1878 -10.1849 -10.1806 -10.1768 -10.1740  -1.0895  -1.0591  -1.0058
 -0.8622  -0.8152  -0.7620  -0.7589  -0.6985  -0.6596  -0.6419  -0.6115
 -0.5913  -0.5785  -0.5430  -0.5165  -0.4890  -0.4883  -0.4731  -0.4505
 -0.4469  -0.4369  -0.4203  -0.4183  -0.4140  -0.4052  -0.4023  -0.3935
 -0.3845  -0.3691  -0.3673  -0.3515  -0.3431  -0.3396  -0.3348  -0.3238
 -0.3115  -0.3030  -0.2598
 -- Virtual --
 -0.0270  -0.0129  -0.0098  -0.0017   0.0096   0.0154   0.0158   0.0223
  0.0284   0.0305   0.0391   0.0444   0.0505   0.0538   0.0590   0.0638
  0.0664   0.0680   0.0775   0.0787   0.0885   0.0907   0.0943   0.1023
  0.1028   0.1092   0.1109   0.1156   0.1167   0.1189   0.1226   0.1274
  0.1296   0.1329   0.1340   0.1388   0.1390   0.1424   0.1450   0.1479
  0.1501   0.1549   0.1599   0.1619   0.1649   0.1669   0.1685   0.1696
  0.1755   0.1785   0.1826   0.1878   0.1930   0.1950   0.1993   0.2033
  0.2079   0.2130   0.2169   0.2254   0.2286   0.2318   0.2342   0.2369
  0.2446   0.2478   0.2536   0.2574   0.2605   0.2639   0.2703   0.2740
  0.2794   0.2868   0.2940   0.3000   0.3072   0.3105   0.3125   0.3177
  0.3217   0.3295   0.3324   0.3373   0.3389   0.3425   0.3466   0.3506
  0.3570   0.3615   0.3671   0.3764   0.3835   0.3856   0.3944   0.3991
  0.4088   0.4155   0.4296   0.4490   0.4610   0.4621   0.4724   0.4830
  0.4886   0.4975   0.5065   0.5099   0.5225   0.5357   0.5456   0.5600
  0.5713   0.5850   0.5894   0.5971   0.6118   0.6209   0.6314   0.6362
  0.6390   0.6398   0.6601   0.6641   0.6753   0.6769   0.6819   0.6890
  0.7034   0.7133   0.7199   0.7252   0.7332   0.7409   0.7452   0.7515
  0.7625   0.7654   0.7658   0.7717   0.7759   0.7834   0.7841   0.7917
  0.7953   0.8187   0.8327   0.8482   0.8898   0.8959   0.9147   0.9377
  0.9617   0.9735   0.9893   1.0225   1.0361   1.0487   1.0617   1.0906
  1.1041   1.1145   1.1287   1.1516   1.1644   1.1772   1.1928   1.2076
  1.2207   1.2283   1.2317   1.2494   1.2595   1.2768   1.2859   1.3070
  1.3136   1.3346   1.3523   1.4038   1.4133   1.4257   1.4383   1.4545
  1.4627   1.4754   1.5035   1.5136   1.5208   1.5335   1.5425   1.5489
  1.5637   1.5705   1.5778   1.5879   1.5902   1.5914   1.6049   1.6138
  1.6211   1.6221   1.6334   1.6402   1.6462   1.6506   1.6616   1.6840
  1.6900   1.7004   1.7128   1.7226   1.7347   1.7483   1.7711   1.7745
  1.7844   1.7960   1.8172   1.8253   1.8379   1.8479   1.8521   1.8593
  1.8750   1.8850   1.9157   1.9248   1.9550   1.9744   1.9883   1.9948
  2.0183   2.0245   2.0383   2.0613   2.0733   2.0846   2.1062   2.1303
  2.1466   2.1573   2.1774   2.1929   2.2119   2.2221   2.2529   2.2703
  2.2943   2.3021   2.3325   2.3417   2.3631   2.3785   2.3906   2.4120
  2.4222   2.4314   2.4693   2.4750   2.4837   2.5048   2.5276   2.5403
  2.5475   2.5600   2.5712   2.5838   2.5946   2.6107   2.6217   2.6407
  2.6572   2.6783   2.6899   2.7013   2.7107   2.7254   2.7385   2.7499
  2.7579   2.7595   2.7943   2.8145   2.8345   2.8514   2.8628   2.8759
  2.8986   2.9123   2.9399   2.9409   2.9596   2.9683   2.9810   2.9918
  3.0180   3.0191   3.0387   3.0643   3.0848   3.0988   3.1210   3.1644
  3.1809   3.1992   3.2241   3.2331   3.2718   3.2882   3.3257   3.3720
  3.4033   3.4218   3.4946   3.5192   3.6016   3.7003   3.7653   3.7763
  3.7912   3.8110   3.8181   3.8308   3.8569   3.8969   3.9318   3.9528
  3.9737   4.0237   4.0936   4.1111   4.1350   4.1945   4.2330   4.2613
  4.2929   4.3589   4.3905   5.0264   5.1059   5.1155   5.1964   5.4088
  5.4512   5.6426   5.6558   5.9352  23.7786  23.8145  23.8348  23.8642
 23.8671  23.9126  23.9349  23.9408  23.9723  23.9937  49.9007  49.9498
 50.0442
 --------------------------------------------------------------

          Ground-State Mulliken Net Atomic Charges

     Atom                 Charge (a.u.)
  ----------------------------------------
      1 C                     0.598235
      2 H                     0.248097
      3 C                    -0.452307
      4 H                     0.224349
      5 O                    -0.265198
      6 H                     0.266943
      7 C                    -0.691148
      8 H                     0.209756
      9 H                     0.126394
     10 C                     0.479927
     11 H                     0.160941
     12 C                    -0.716626
     13 H                     0.137439
     14 H                     0.142528
     15 H                     0.143966
     16 C                    -0.568685
     17 H                     0.169871
     18 H                     0.159253
     19 C                    -0.550655
     20 H                     0.157125
     21 H                     0.165740
     22 C                    -0.002862
     23 H                     0.251002
     24 C                    -0.565580
     25 H                     0.191533
     26 H                     0.140444
     27 H                     0.179403
     28 C                    -0.281934
     29 O                    -0.182255
     30 O                    -0.228045
     31 H                     0.352349
  ----------------------------------------
  Sum of atomic charges =     0.000000

 -----------------------------------------------------------------
                    Cartesian Multipole Moments
 -----------------------------------------------------------------
    Charge (ESU x 10^10)
                 0.0000
    Dipole Moment (Debye)
         X       6.6084      Y      -1.1647      Z      -3.1491
       Tot       7.4125
    Quadrupole Moments (Debye-Ang)
        XX    -103.3632     XY       0.7783     YY     -77.1181
        XZ       8.9302     YZ       1.6502     ZZ     -82.4596
    Octopole Moments (Debye-Ang^2)
       XXX      79.5270    XXY     -11.9937    XYY       6.3094
       YYY     -31.5835    XXZ     -36.0206    XYZ       3.6560
       YYZ      -9.3123    XZZ       2.6503    YZZ      -4.2249
       ZZZ       1.5945
    Hexadecapole Moments (Debye-Ang^3)
      XXXX   -3247.2291   XXXY      54.2907   XXYY    -620.4297
      XYYY       4.4683   YYYY    -609.3710   XXXZ     111.9608
      XXYZ     -13.3972   XYYZ       2.7369   YYYZ      22.8765
      XXZZ    -577.5124   XYZZ       0.4352   YYZZ    -183.0997
      XZZZ      -1.6215   YZZZ      -0.2817   ZZZZ    -403.3179
 -----------------------------------------------------------------
 Calculating analytic gradient of the SCF energy
 Gradient of SCF Energy
            1           2           3           4           5           6
    1   0.0007625   0.0006580   0.0009087   0.0000052   0.0031989  -0.0008964
    2   0.0010887   0.0002681   0.0000707  -0.0001523  -0.0010842  -0.0003062
    3   0.0001894   0.0000285   0.0003890   0.0003770  -0.0010640   0.0008202
            7           8           9          10          11          12
    1  -0.0000345  -0.0000035   0.0003917  -0.0002787  -0.0000563   0.0005466
    2   0.0000751  -0.0000945   0.0001156   0.0002165   0.0000556   0.0001016
    3   0.0000563  -0.0000502   0.0000071   0.0000526   0.0001209   0.0001588
           13          14          15          16          17          18
    1   0.0001625   0.0001541  -0.0000330   0.0002851   0.0001771   0.0000157
    2   0.0000258  -0.0000461   0.0000458  -0.0004316  -0.0002291   0.0000202
    3   0.0000616   0.0000376  -0.0001046   0.0000603  -0.0001343  -0.0000988
           19          20          21          22          23          24
    1  -0.0003188  -0.0002044  -0.0001102  -0.0014119  -0.0001171  -0.0002915
    2  -0.0003512  -0.0002205   0.0000366   0.0013438   0.0001437   0.0004374
    3  -0.0000757   0.0000030  -0.0001682  -0.0015397  -0.0001613  -0.0007038
           25          26          27          28          29          30
    1   0.0000819  -0.0001822  -0.0000868   0.0022609  -0.0031268  -0.0005764
    2   0.0000597   0.0001190   0.0001706  -0.0002733   0.0030720  -0.0024111
    3  -0.0000235  -0.0001621   0.0003884   0.0030081   0.0023337  -0.0016026
           31
    1  -0.0018804
    2  -0.0018665
    3  -0.0022034
 Max gradient component =       3.199E-03
 RMS gradient           =       9.606E-04
 Gradient time:  CPU 112.82 s  wall 19.06 s
 Geometry Optimization Parameters
   NAtoms,    NIC,     NZ,  NCons,   NDum,   NFix, NCnnct, MaxDiis
       31     244       0       0       0       0       0       0

 Cartesian Hessian Update
 Hessian Updated using BFGS Update


** GEOMETRY OPTIMIZATION IN DELOCALIZED INTERNAL COORDINATES **
   Searching for a Minimum

   Optimization Cycle:   6

                       Coordinates (Angstroms)
     ATOM                X               Y               Z
      1  C        -0.1633224327    0.3875052112    0.1731010938
      2  H        -0.1918395296    0.2052484146    1.2553119890
      3  C         0.4853184220   -0.8510097313   -0.4656490965
      4  H         0.5240704423   -0.7120334099   -1.5537555387
      5  O        -0.3506960248   -1.9951280787   -0.1859244632
      6  H         0.0495544323   -2.8015885109   -0.5254420074
      7  C         1.9040516724   -1.0911172370    0.0564230801
      8  H         1.8489025987   -1.3138815739    1.1291536903
      9  H         2.3239126893   -1.9810408020   -0.4313830478
     10  C         2.8301678637    0.1129669166   -0.1759949750
     11  H         2.9079858925    0.2746728649   -1.2606842061
     12  C         4.2405810485   -0.1434109333    0.3671801615
     13  H         4.6965075411   -1.0231437379   -0.0968961191
     14  H         4.8960609579    0.7112414647    0.1766978283
     15  H         4.2177428874   -0.3106829205    1.4490137259
     16  C         2.1952774221    1.3662716637    0.4393266294
     17  H         2.8136422895    2.2423707800    0.2162443147
     18  H         2.1877457494    1.2619629408    1.5322448782
     19  C         0.7645086625    1.5999653160   -0.0594394413
     20  H         0.3324786179    2.4689174566    0.4451242172
     21  H         0.7836647045    1.8440033735   -1.1297276314
     22  C        -1.6169890242    0.7405385444   -0.2963806965
     23  H        -1.7351581659    1.8122155691   -0.1227347767
     24  C        -1.9019016348    0.4964161827   -1.7926613799
     25  H        -2.8822519427    0.9013786921   -2.0527549785
     26  H        -1.1607244677    1.0015270830   -2.4179058091
     27  H        -1.8992381077   -0.5656158096   -2.0478257672
     28  C        -2.7568388509    0.1449319832    0.5530582863
     29  O        -2.7913425234   -1.1831551537    0.7524655305
     30  O        -3.6433070589    0.8372433084    0.9872598959
     31  H        -2.0261355853   -1.6292083904    0.3355591854
   Point Group: c1    Number of degrees of freedom:    87


   Energy is   -617.790343308

 Hessian Updated using BFGS Update

 85 Hessian modes will be used to form the next step
  Hessian Eigenvalues:
     0.003536    0.005581    0.005718    0.006225    0.006718    0.006870
     0.007835    0.011846    0.019898    0.020623    0.021808    0.034951
     0.037900    0.038739    0.039939    0.042756    0.045944    0.047312
     0.048357    0.049202    0.049689    0.051129    0.052008    0.055265
     0.055647    0.056190    0.057029    0.057344    0.057607    0.061709
     0.064259    0.068340    0.078984    0.082510    0.082816    0.083332
     0.091168    0.106693    0.132591    0.148269    0.157908    0.158439
     0.159871    0.159971    0.160158    0.160472    0.163958    0.173285
     0.179998    0.189801    0.194917    0.209541    0.254155    0.264171
     0.269901    0.275535    0.279917    0.288282    0.289496    0.293437
     0.295966    0.297599    0.301688    0.336191    0.336607    0.338668
     0.338753    0.339440    0.339611    0.339992    0.340506    0.340585
     0.340970    0.341143    0.342160    0.342242    0.342290    0.342672
     0.343180    0.412236    0.482926    0.509496    0.516134    0.556663
     0.929629

 Minimum Search - Taking Simple RFO Step
 Searching for Lamda that Minimizes Along All modes
 Value Taken    Lamda =  -0.00118645
 Step Taken.  Stepsize is  0.209272

                             Maximum     Tolerance    Cnvgd?
         Gradient           0.012208      0.000300      NO
         Displacement       0.070086      0.001200      NO
         Energy change      0.000326      0.000001      NO


 New Cartesian Coordinates Obtained by Inverse Iteration

 Displacement from previous Coordinates is:  0.650056
 ----------------------------------------------------------------
             Standard Nuclear Orientation (Angstroms)
    I     Atom           X                Y                Z
 ----------------------------------------------------------------
    1      C      -0.1662085857     0.3957855420     0.1620199387
    2      H      -0.2037139547     0.1917563418     1.2401038031
    3      C       0.4791165462    -0.8286878233    -0.4998156241
    4      H       0.5283723908    -0.6634465135    -1.5840262036
    5      O      -0.3722862343    -1.9698976604    -0.2562164044
    6      H       0.0240895451    -2.7688898492    -0.6182436577
    7      C       1.8909553704    -1.0877952277     0.0296804842
    8      H       1.8254366841    -1.3305120489     1.0975195082
    9      H       2.3094206191    -1.9706438877    -0.4717581409
   10      C       2.8238591920     0.1172927994    -0.1714490755
   11      H       2.9121613412     0.2986732368    -1.2522604506
   12      C       4.2275133961    -0.1558040581     0.3792725679
   13      H       4.6831871784    -1.0288615626    -0.0974456779
   14      H       4.8882398350     0.6993891456     0.2105737032
   15      H       4.1944315005    -0.3432482343     1.4576102437
   16      C       2.1893412293     1.3630883613     0.4617623993
   17      H       2.8123541035     2.2411295591     0.2599753457
   18      H       2.1729081325     1.2386336893     1.5525252161
   19      C       0.7635444913     1.6115705767    -0.0429609411
   20      H       0.3305148345     2.4731872719     0.4733877970
   21      H       0.7915385717     1.8737963137    -1.1086683794
   22      C      -1.6141849549     0.7431680582    -0.3133958229
   23      H      -1.7320192297     1.8204211416    -0.1783659028
   24      C      -1.9032976363     0.4410365313    -1.7979532166
   25      H      -2.8849602062     0.8345128632    -2.0706990899
   26      H      -1.1641914033     0.9222987997    -2.4441533284
   27      H      -1.8998734101    -0.6300907580    -2.0129110647
   28      C      -2.7412815125     0.1708859102     0.5634961363
   29      O      -2.7185170943    -1.1429090577     0.8457530067
   30      O      -3.6502816507     0.8606598721     0.9544151968
   31      H      -1.9137405436    -1.5681378556     0.4852322058
 ----------------------------------------------------------------
 Molecular Point Group                 C1    NOp =  1
 Largest Abelian Subgroup              C1    NOp =  1
 Nuclear Repulsion Energy =   881.8485237587 hartrees
 There are       51 alpha and       51 beta electrons
 Applying Cartesian multipole field
    Component          Value
    ---------          -----
     (2,0,0)        1.00000E-11
     (0,2,0)        2.00000E-11
     (0,0,2)       -3.00000E-11
 Nucleus-field energy     =     0.0000000226 hartrees
 Requested basis set is 6-311++G(d,p)
 There are 168 shells and 412 basis functions
 A cutoff of  1.0D-11 yielded  12163 shell pairs
 There are     72745 function pairs (     77182 Cartesian)
 Smallest overlap matrix eigenvalue = 2.16E-06

 Q-Chem warning in module stvman/mkSTV.C, line 306:

 Overlap eigenvalue is smaller than square root of threshold
 Use THRESH >= 12 to get rid of this warning

 Guess MOs from SCF MO coefficient file

 -----------------------------------------------------------------------
  General SCF calculation program by
  Eric Jon Sundstrom, Paul Horn, Yuezhi Mao, Dmitri Zuev, Alec White,
  David Stuck, Shaama M.S., Shane Yost, Joonho Lee, David Small,
  Daniel Levine, Susi Lehtola, Hugh Burton, Evgeny Epifanovsky
 -----------------------------------------------------------------------
 Exchange:     0.2000 Hartree-Fock + 0.0800 Slater + 0.7200 B88
 Correlation:  0.1900 VWN1RPA + 0.8100 LYP
 Using SG-1 standard quadrature grid
 using 6 threads for integral computing
 -------------------------------------------------------
 OpenMP Integral computing Module                
 Release: version 2.0, May 2017, Q-Chem Inc. Pleasanton 
 -------------------------------------------------------
 -------------------------------------------------------
 OpenMP BLAS3 based DFT computing Module                
 Release: version 1.0, May 2013, Q-Chem Inc. Pittsburgh 
 -------------------------------------------------------
 A restricted SCF calculation will be
 performed using DIIS
 SCF converges when DIIS error is below 1.0e-08
 ---------------------------------------
  Cycle       Energy         DIIS error
 ---------------------------------------
    1    -617.7822846357      5.11e-04  
    2    -617.7906401905      8.56e-05  
    3    -617.7906285234      1.08e-04  
    4    -617.7908052706      2.10e-05  
    5    -617.7908114578      7.04e-06  
    6    -617.7908121926      3.34e-06  
    7    -617.7908123477      1.42e-06  
    8    -617.7908123803      2.96e-07  
    9    -617.7908123821      9.88e-08  
   10    -617.7908123822      4.25e-08  
   11    -617.7908123823      9.67e-09  Convergence criterion met
 ---------------------------------------
 SCF time:   CPU 434.61s  wall 76.00s 
 SCF   energy in the final basis set =     -617.7908123823
 Total energy in the final basis set =     -617.7908123823

 --------------------------------------------------------------

                    Orbital Energies (a.u.)
 --------------------------------------------------------------

 Alpha MOs
 -- Occupied --
-19.1627 -19.1457 -19.0925 -10.2890 -10.2484 -10.1981 -10.1956 -10.1939
-10.1883 -10.1853 -10.1810 -10.1754 -10.1743  -1.0889  -1.0608  -1.0057
 -0.8631  -0.8158  -0.7622  -0.7593  -0.6986  -0.6602  -0.6420  -0.6119
 -0.5913  -0.5789  -0.5446  -0.5164  -0.4898  -0.4889  -0.4736  -0.4510
 -0.4465  -0.4369  -0.4216  -0.4175  -0.4144  -0.4053  -0.4016  -0.3937
 -0.3854  -0.3689  -0.3670  -0.3523  -0.3435  -0.3403  -0.3345  -0.3244
 -0.3125  -0.3026  -0.2596
 -- Virtual --
 -0.0272  -0.0130  -0.0100  -0.0017   0.0094   0.0155   0.0168   0.0222
  0.0280   0.0304   0.0390   0.0446   0.0508   0.0540   0.0591   0.0634
  0.0656   0.0682   0.0780   0.0790   0.0890   0.0909   0.0944   0.1012
  0.1029   0.1093   0.1109   0.1149   0.1169   0.1186   0.1226   0.1272
  0.1299   0.1329   0.1342   0.1390   0.1400   0.1421   0.1448   0.1477
  0.1492   0.1547   0.1605   0.1615   0.1648   0.1670   0.1690   0.1695
  0.1752   0.1797   0.1835   0.1876   0.1921   0.1947   0.1993   0.2069
  0.2088   0.2132   0.2169   0.2250   0.2289   0.2304   0.2341   0.2373
  0.2444   0.2498   0.2538   0.2579   0.2611   0.2635   0.2694   0.2721
  0.2802   0.2867   0.2966   0.3013   0.3071   0.3105   0.3136   0.3186
  0.3206   0.3288   0.3323   0.3379   0.3388   0.3433   0.3489   0.3505
  0.3552   0.3621   0.3685   0.3763   0.3842   0.3862   0.3941   0.3983
  0.4092   0.4154   0.4300   0.4487   0.4610   0.4669   0.4751   0.4823
  0.4907   0.4982   0.5052   0.5104   0.5222   0.5409   0.5466   0.5633
  0.5710   0.5856   0.5898   0.6019   0.6144   0.6204   0.6308   0.6366
  0.6407   0.6428   0.6603   0.6641   0.6758   0.6782   0.6817   0.6915
  0.7034   0.7102   0.7214   0.7261   0.7329   0.7402   0.7434   0.7500
  0.7595   0.7655   0.7669   0.7726   0.7762   0.7817   0.7855   0.7887
  0.7934   0.8220   0.8317   0.8497   0.8857   0.8968   0.9165   0.9356
  0.9606   0.9745   0.9903   1.0242   1.0363   1.0482   1.0605   1.0893
  1.1066   1.1264   1.1396   1.1478   1.1676   1.1800   1.1909   1.2080
  1.2209   1.2267   1.2356   1.2507   1.2607   1.2808   1.2874   1.3119
  1.3320   1.3373   1.3593   1.3853   1.4108   1.4191   1.4391   1.4554
  1.4637   1.4740   1.4990   1.5099   1.5254   1.5336   1.5394   1.5512
  1.5625   1.5702   1.5764   1.5817   1.5922   1.5948   1.6066   1.6115
  1.6217   1.6256   1.6328   1.6400   1.6472   1.6508   1.6622   1.6880
  1.6917   1.7080   1.7137   1.7238   1.7374   1.7503   1.7655   1.7779
  1.7868   1.8013   1.8173   1.8278   1.8378   1.8462   1.8548   1.8598
  1.8751   1.8921   1.9200   1.9223   1.9552   1.9782   1.9879   1.9979
  2.0203   2.0297   2.0360   2.0614   2.0727   2.0844   2.1088   2.1327
  2.1470   2.1601   2.1800   2.1917   2.2117   2.2214   2.2544   2.2726
  2.2952   2.2979   2.3323   2.3502   2.3705   2.3821   2.3919   2.4156
  2.4253   2.4394   2.4690   2.4749   2.4837   2.5072   2.5285   2.5433
  2.5463   2.5590   2.5722   2.5878   2.5941   2.6107   2.6221   2.6418
  2.6659   2.6819   2.6963   2.7047   2.7095   2.7278   2.7418   2.7497
  2.7591   2.7656   2.7955   2.8134   2.8330   2.8529   2.8622   2.8769
  2.9023   2.9144   2.9343   2.9447   2.9597   2.9728   2.9818   2.9985
  3.0187   3.0244   3.0411   3.0671   3.0873   3.0942   3.1210   3.1703
  3.1856   3.1896   3.2258   3.2371   3.2769   3.2919   3.3368   3.3722
  3.4026   3.4256   3.4942   3.5209   3.6024   3.7036   3.7658   3.7758
  3.7916   3.8110   3.8197   3.8300   3.8564   3.8960   3.9422   3.9513
  3.9723   4.0231   4.0932   4.1116   4.1375   4.1966   4.2405   4.2674
  4.2950   4.3607   4.3941   5.0318   5.1026   5.1152   5.1962   5.4204
  5.4522   5.6432   5.6562   5.9484  23.7831  23.8170  23.8365  23.8652
 23.8685  23.9155  23.9339  23.9408  23.9718  23.9981  49.9005  49.9575
 50.0450
 --------------------------------------------------------------

          Ground-State Mulliken Net Atomic Charges

     Atom                 Charge (a.u.)
  ----------------------------------------
      1 C                     0.510203
      2 H                     0.251181
      3 C                    -0.443433
      4 H                     0.228279
      5 O                    -0.279320
      6 H                     0.277271
      7 C                    -0.706351
      8 H                     0.207580
      9 H                     0.128409
     10 C                     0.485042
     11 H                     0.161539
     12 C                    -0.717162
     13 H                     0.137361
     14 H                     0.142299
     15 H                     0.143789
     16 C                    -0.557065
     17 H                     0.171264
     18 H                     0.159432
     19 C                    -0.570786
     20 H                     0.157855
     21 H                     0.171729
     22 C                     0.092672
     23 H                     0.256044
     24 C                    -0.580523
     25 H                     0.192299
     26 H                     0.135365
     27 H                     0.185770
     28 C                    -0.282430
     29 O                    -0.204963
     30 O                    -0.232982
     31 H                     0.379632
  ----------------------------------------
  Sum of atomic charges =     0.000000

 -----------------------------------------------------------------
                    Cartesian Multipole Moments
 -----------------------------------------------------------------
    Charge (ESU x 10^10)
                 0.0000
    Dipole Moment (Debye)
         X       6.7138      Y      -1.1878      Z      -3.0753
       Tot       7.4795
    Quadrupole Moments (Debye-Ang)
        XX    -103.5909     XY       0.9592     YY     -77.3093
        XZ       8.6329     YZ       1.7086     ZZ     -82.2857
    Octopole Moments (Debye-Ang^2)
       XXX      79.4481    XXY     -13.2297    XYY       6.7226
       YYY     -32.0920    XXZ     -35.2311    XYZ       3.7081
       YYZ      -9.1065    XZZ       2.6799    YZZ      -5.0124
       ZZZ       1.6508
    Hexadecapole Moments (Debye-Ang^3)
      XXXX   -3218.8265   XXXY      64.3483   XXYY    -616.6663
      XYYY       8.9394   YYYY    -604.6728   XXXZ     109.3793
      XXYZ     -14.2844   XYYZ       1.6779   YYYZ      19.2962
      XXZZ    -574.5913   XYZZ       0.6935   YYZZ    -181.3497
      XZZZ      -1.9737   YZZZ      -4.1614   ZZZZ    -412.0553
 -----------------------------------------------------------------
 Calculating analytic gradient of the SCF energy
 Gradient of SCF Energy
            1           2           3           4           5           6
    1   0.0000827  -0.0002391  -0.0001899  -0.0000275   0.0003380   0.0001873
    2   0.0001756   0.0000652  -0.0001799   0.0000097  -0.0005843  -0.0000012
    3   0.0005153  -0.0000890   0.0001999  -0.0000597  -0.0011445  -0.0000018
            7           8           9          10          11          12
    1   0.0000953  -0.0000346   0.0000620  -0.0000184  -0.0000126   0.0002903
    2   0.0004639   0.0000023   0.0000556  -0.0000345   0.0000527   0.0000893
    3   0.0000266  -0.0000516  -0.0000181   0.0001062   0.0000983   0.0000504
           13          14          15          16          17          18
    1   0.0000701   0.0001049   0.0000089   0.0000130   0.0000564   0.0000284
    2   0.0000081   0.0000033   0.0000550  -0.0001296  -0.0000396  -0.0000110
    3   0.0000297   0.0000306  -0.0000307  -0.0000506  -0.0000646  -0.0000661
           19          20          21          22          23          24
    1  -0.0002339  -0.0000757   0.0000368  -0.0005415  -0.0000442   0.0006742
    2  -0.0000530  -0.0000748   0.0000507   0.0000800  -0.0000097   0.0000682
    3  -0.0004147  -0.0000017  -0.0000414  -0.0007847   0.0001291   0.0001198
           25          26          27          28          29          30
    1  -0.0000111  -0.0000047  -0.0000661   0.0018686  -0.0023962  -0.0005540
    2  -0.0001210  -0.0001857  -0.0001653  -0.0002729   0.0010609  -0.0006592
    3  -0.0000086  -0.0001464  -0.0003126   0.0019786  -0.0007430  -0.0003927
           31
    1   0.0005326
    2   0.0002812
    3   0.0011381
 Max gradient component =       2.396E-03
 RMS gradient           =       4.864E-04
 Gradient time:  CPU 113.19 s  wall 19.13 s
 Geometry Optimization Parameters
   NAtoms,    NIC,     NZ,  NCons,   NDum,   NFix, NCnnct, MaxDiis
       31     244       0       0       0       0       0       0

 Cartesian Hessian Update
 Hessian Updated using BFGS Update


** GEOMETRY OPTIMIZATION IN DELOCALIZED INTERNAL COORDINATES **
   Searching for a Minimum

   Optimization Cycle:   7

                       Coordinates (Angstroms)
     ATOM                X               Y               Z
      1  C        -0.1662085857    0.3957855420    0.1620199387
      2  H        -0.2037139547    0.1917563418    1.2401038031
      3  C         0.4791165462   -0.8286878233   -0.4998156241
      4  H         0.5283723908   -0.6634465135   -1.5840262036
      5  O        -0.3722862343   -1.9698976604   -0.2562164044
      6  H         0.0240895451   -2.7688898492   -0.6182436577
      7  C         1.8909553704   -1.0877952277    0.0296804842
      8  H         1.8254366841   -1.3305120489    1.0975195082
      9  H         2.3094206191   -1.9706438877   -0.4717581409
     10  C         2.8238591920    0.1172927994   -0.1714490755
     11  H         2.9121613412    0.2986732368   -1.2522604506
     12  C         4.2275133961   -0.1558040581    0.3792725679
     13  H         4.6831871784   -1.0288615626   -0.0974456779
     14  H         4.8882398350    0.6993891456    0.2105737032
     15  H         4.1944315005   -0.3432482343    1.4576102437
     16  C         2.1893412293    1.3630883613    0.4617623993
     17  H         2.8123541035    2.2411295591    0.2599753457
     18  H         2.1729081325    1.2386336893    1.5525252161
     19  C         0.7635444913    1.6115705767   -0.0429609411
     20  H         0.3305148345    2.4731872719    0.4733877970
     21  H         0.7915385717    1.8737963137   -1.1086683794
     22  C        -1.6141849549    0.7431680582   -0.3133958229
     23  H        -1.7320192297    1.8204211416   -0.1783659028
     24  C        -1.9032976363    0.4410365313   -1.7979532166
     25  H        -2.8849602062    0.8345128632   -2.0706990899
     26  H        -1.1641914033    0.9222987997   -2.4441533284
     27  H        -1.8998734101   -0.6300907580   -2.0129110647
     28  C        -2.7412815125    0.1708859102    0.5634961363
     29  O        -2.7185170943   -1.1429090577    0.8457530067
     30  O        -3.6502816507    0.8606598721    0.9544151968
     31  H        -1.9137405436   -1.5681378556    0.4852322058
   Point Group: c1    Number of degrees of freedom:    87


   Energy is   -617.790812382

 Hessian Updated using BFGS Update

 86 Hessian modes will be used to form the next step
  Hessian Eigenvalues:
     0.004029    0.005581    0.005718    0.006239    0.006840    0.007745
     0.008973    0.011840    0.019928    0.020712    0.025218    0.035053
     0.037891    0.038655    0.039940    0.041995    0.045926    0.046990
     0.048117    0.049209    0.049636    0.050259    0.052857    0.055188
     0.055755    0.056189    0.057031    0.057296    0.058191    0.062635
     0.064441    0.068353    0.078976    0.082519    0.082819    0.083329
     0.091478    0.106278    0.132145    0.148004    0.157829    0.158307
     0.159876    0.159999    0.160067    0.160146    0.160476    0.164930
     0.174086    0.181382    0.194041    0.197333    0.209492    0.248873
     0.259982    0.270199    0.276657    0.279877    0.287988    0.289503
     0.292083    0.295952    0.297564    0.299026    0.336165    0.336528
     0.338538    0.338679    0.339357    0.339591    0.339991    0.340498
     0.340554    0.340782    0.341135    0.341942    0.342199    0.342289
     0.342491    0.343179    0.368361    0.413339    0.500997    0.516029
     0.555089    0.928341

 Minimum Search - Taking Simple RFO Step
 Searching for Lamda that Minimizes Along All modes
 Value Taken    Lamda =  -0.00059027
 Step Taken.  Stepsize is  0.177408

                             Maximum     Tolerance    Cnvgd?
         Gradient           0.003347      0.000300      NO
         Displacement       0.063472      0.001200      NO
         Energy change     -0.000469      0.000001      NO


 New Cartesian Coordinates Obtained by Inverse Iteration

 Displacement from previous Coordinates is:  0.468503
 ----------------------------------------------------------------
             Standard Nuclear Orientation (Angstroms)
    I     Atom           X                Y                Z
 ----------------------------------------------------------------
    1      C      -0.1679470525     0.4029685680     0.1684313165
    2      H      -0.2048189735     0.2119036701     1.2490723334
    3      C       0.4706717848    -0.8331043602    -0.4742807129
    4      H       0.5103117400    -0.6936566383    -1.5625316722
    5      O      -0.3815759078    -1.9652844100    -0.1934325345
    6      H       0.0034487841    -2.7750133711    -0.5430099161
    7      C       1.8825375231    -1.0891842403     0.0511851116
    8      H       1.8223014724    -1.3098488318     1.1242621483
    9      H       2.2944094909    -1.9828820742    -0.4361105862
   10      C       2.8151010452     0.1117544648    -0.1751999875
   11      H       2.8958320517     0.2779367609    -1.2594190891
   12      C       4.2196912801    -0.1591209069     0.3690865940
   13      H       4.6686310729    -1.0396116939    -0.0998002574
   14      H       4.8804231137     0.6925314034     0.1844032194
   15      H       4.1934216498    -0.3324021121     1.4501841376
   16      C       2.1894186525     1.3678462073     0.4492011839
   17      H       2.8131925604     2.2425554736     0.2359783516
   18      H       2.1781197659     1.2545911272     1.5414799424
   19      C       0.7633753625     1.6153226031    -0.0510561897
   20      H       0.3345457507     2.4845272746     0.4559893326
   21      H       0.7881453388     1.8650951729    -1.1197874981
   22      C      -1.6142078392     0.7447738638    -0.3099178155
   23      H      -1.7457721360     1.8165111534    -0.1501957206
   24      C      -1.8934653788     0.4766844515    -1.8032722658
   25      H      -2.8792572288     0.8638467467    -2.0695296466
   26      H      -1.1582294801     0.9855884482    -2.4326571961
   27      H      -1.8722427118    -0.5883791933    -2.0437935499
   28      C      -2.7347068631     0.1329323877     0.5457115483
   29      O      -2.6799865372    -1.1907141098     0.7813932148
   30      O      -3.6232336334     0.8097119863     1.0007966772
   31      H      -1.8857061516    -1.5895183451     0.3698240987
 ----------------------------------------------------------------
 Molecular Point Group                 C1    NOp =  1
 Largest Abelian Subgroup              C1    NOp =  1
 Nuclear Repulsion Energy =   883.7936151067 hartrees
 There are       51 alpha and       51 beta electrons
 Applying Cartesian multipole field
    Component          Value
    ---------          -----
     (2,0,0)        1.00000E-11
     (0,2,0)        2.00000E-11
     (0,0,2)       -3.00000E-11
 Nucleus-field energy     =     0.0000000225 hartrees
 Requested basis set is 6-311++G(d,p)
 There are 168 shells and 412 basis functions
 A cutoff of  1.0D-11 yielded  12174 shell pairs
 There are     72820 function pairs (     77264 Cartesian)
 Smallest overlap matrix eigenvalue = 2.17E-06

 Q-Chem warning in module stvman/mkSTV.C, line 306:

 Overlap eigenvalue is smaller than square root of threshold
 Use THRESH >= 12 to get rid of this warning

 Guess MOs from SCF MO coefficient file

 -----------------------------------------------------------------------
  General SCF calculation program by
  Eric Jon Sundstrom, Paul Horn, Yuezhi Mao, Dmitri Zuev, Alec White,
  David Stuck, Shaama M.S., Shane Yost, Joonho Lee, David Small,
  Daniel Levine, Susi Lehtola, Hugh Burton, Evgeny Epifanovsky
 -----------------------------------------------------------------------
 Exchange:     0.2000 Hartree-Fock + 0.0800 Slater + 0.7200 B88
 Correlation:  0.1900 VWN1RPA + 0.8100 LYP
 Using SG-1 standard quadrature grid
 using 6 threads for integral computing
 -------------------------------------------------------
 OpenMP Integral computing Module                
 Release: version 2.0, May 2017, Q-Chem Inc. Pleasanton 
 -------------------------------------------------------
 -------------------------------------------------------
 OpenMP BLAS3 based DFT computing Module                
 Release: version 1.0, May 2013, Q-Chem Inc. Pittsburgh 
 -------------------------------------------------------
 A restricted SCF calculation will be
 performed using DIIS
 SCF converges when DIIS error is below 1.0e-08
 ---------------------------------------
  Cycle       Energy         DIIS error
 ---------------------------------------
    1    -617.7847065300      4.48e-04  
    2    -617.7903884900      7.58e-05  
    3    -617.7902830979      1.21e-04  
    4    -617.7904924933      2.25e-05  
    5    -617.7904985429      1.15e-05  
    6    -617.7905005530      2.06e-06  
    7    -617.7905006115      7.71e-07  
    8    -617.7905006221      1.62e-07  
    9    -617.7905006225      5.91e-08  
   10    -617.7905006226      2.54e-08  
   11    -617.7905006227      4.65e-09  Convergence criterion met
 ---------------------------------------
 SCF time:   CPU 435.27s  wall 76.00s 
 SCF   energy in the final basis set =     -617.7905006227
 Total energy in the final basis set =     -617.7905006227

 --------------------------------------------------------------

                    Orbital Energies (a.u.)
 --------------------------------------------------------------

 Alpha MOs
 -- Occupied --
-19.1658 -19.1397 -19.0910 -10.2868 -10.2497 -10.1981 -10.1943 -10.1943
-10.1890 -10.1854 -10.1814 -10.1760 -10.1744  -1.0859  -1.0640  -1.0035
 -0.8639  -0.8161  -0.7627  -0.7605  -0.6993  -0.6601  -0.6430  -0.6125
 -0.5906  -0.5790  -0.5464  -0.5164  -0.4913  -0.4895  -0.4741  -0.4502
 -0.4468  -0.4360  -0.4235  -0.4181  -0.4153  -0.4051  -0.4010  -0.3942
 -0.3850  -0.3684  -0.3664  -0.3529  -0.3441  -0.3410  -0.3336  -0.3247
 -0.3139  -0.3009  -0.2576
 -- Virtual --
 -0.0278  -0.0133  -0.0099  -0.0018   0.0102   0.0154   0.0181   0.0220
  0.0283   0.0303   0.0389   0.0444   0.0507   0.0538   0.0592   0.0635
  0.0659   0.0681   0.0778   0.0787   0.0889   0.0909   0.0941   0.1017
  0.1028   0.1097   0.1108   0.1151   0.1165   0.1185   0.1225   0.1272
  0.1297   0.1334   0.1338   0.1387   0.1397   0.1423   0.1448   0.1477
  0.1499   0.1550   0.1600   0.1615   0.1647   0.1667   0.1695   0.1700
  0.1758   0.1799   0.1843   0.1886   0.1927   0.1946   0.1997   0.2059
  0.2087   0.2137   0.2168   0.2253   0.2289   0.2317   0.2352   0.2371
  0.2452   0.2488   0.2523   0.2583   0.2610   0.2661   0.2701   0.2742
  0.2821   0.2881   0.2964   0.3023   0.3078   0.3112   0.3148   0.3185
  0.3216   0.3303   0.3336   0.3379   0.3386   0.3428   0.3485   0.3509
  0.3564   0.3626   0.3704   0.3761   0.3849   0.3870   0.3953   0.3986
  0.4092   0.4147   0.4293   0.4494   0.4619   0.4641   0.4739   0.4822
  0.4883   0.4977   0.5069   0.5109   0.5223   0.5382   0.5456   0.5607
  0.5703   0.5849   0.5896   0.5983   0.6130   0.6212   0.6313   0.6360
  0.6398   0.6409   0.6623   0.6647   0.6756   0.6807   0.6833   0.6913
  0.7069   0.7113   0.7217   0.7261   0.7342   0.7402   0.7452   0.7509
  0.7624   0.7650   0.7651   0.7709   0.7746   0.7825   0.7844   0.7910
  0.7949   0.8178   0.8350   0.8457   0.8887   0.8950   0.9158   0.9344
  0.9603   0.9725   0.9875   1.0230   1.0367   1.0485   1.0607   1.0893
  1.1091   1.1180   1.1393   1.1460   1.1623   1.1811   1.1904   1.2121
  1.2220   1.2268   1.2421   1.2504   1.2639   1.2833   1.2897   1.3073
  1.3340   1.3417   1.3610   1.4135   1.4204   1.4225   1.4383   1.4549
  1.4673   1.4709   1.5033   1.5142   1.5264   1.5329   1.5438   1.5475
  1.5621   1.5687   1.5833   1.5881   1.5928   1.5957   1.6052   1.6115
  1.6217   1.6244   1.6334   1.6441   1.6473   1.6537   1.6626   1.6864
  1.6918   1.7055   1.7141   1.7263   1.7385   1.7519   1.7694   1.7782
  1.7874   1.8028   1.8183   1.8265   1.8401   1.8464   1.8546   1.8592
  1.8833   1.8923   1.9203   1.9218   1.9542   1.9797   1.9883   1.9993
  2.0175   2.0288   2.0372   2.0646   2.0700   2.0852   2.1085   2.1325
  2.1448   2.1595   2.1771   2.1924   2.2125   2.2220   2.2540   2.2743
  2.2948   2.3008   2.3320   2.3512   2.3719   2.3833   2.3922   2.4222
  2.4257   2.4416   2.4699   2.4758   2.4847   2.5069   2.5282   2.5440
  2.5476   2.5598   2.5726   2.5892   2.5957   2.6116   2.6232   2.6420
  2.6615   2.6845   2.6957   2.7062   2.7104   2.7271   2.7422   2.7529
  2.7617   2.7687   2.7980   2.8164   2.8360   2.8566   2.8654   2.8782
  2.9061   2.9150   2.9408   2.9467   2.9636   2.9746   2.9858   2.9994
  3.0190   3.0200   3.0417   3.0657   3.0905   3.1091   3.1256   3.1717
  3.1866   3.1968   3.2310   3.2345   3.2701   3.2947   3.3456   3.3762
  3.4014   3.4240   3.4940   3.5218   3.6092   3.7091   3.7658   3.7759
  3.7914   3.8117   3.8193   3.8315   3.8564   3.8997   3.9331   3.9600
  3.9817   4.0234   4.0943   4.1133   4.1384   4.2013   4.2409   4.2673
  4.2938   4.3598   4.3942   5.0413   5.1035   5.1175   5.1981   5.4112
  5.4612   5.6416   5.6624   5.9568  23.7821  23.8197  23.8360  23.8668
 23.8716  23.9166  23.9340  23.9417  23.9720  23.9983  49.9030  49.9647
 50.0484
 --------------------------------------------------------------

          Ground-State Mulliken Net Atomic Charges

     Atom                 Charge (a.u.)
  ----------------------------------------
      1 C                     0.547981
      2 H                     0.250877
      3 C                    -0.446529
      4 H                     0.227679
      5 O                    -0.280699
      6 H                     0.275480
      7 C                    -0.696961
      8 H                     0.209386
      9 H                     0.127982
     10 C                     0.476996
     11 H                     0.161501
     12 C                    -0.716163
     13 H                     0.137161
     14 H                     0.142227
     15 H                     0.143918
     16 C                    -0.552916
     17 H                     0.171778
     18 H                     0.160048
     19 C                    -0.549959
     20 H                     0.159003
     21 H                     0.167835
     22 C                     0.024442
     23 H                     0.254028
     24 C                    -0.577309
     25 H                     0.191416
     26 H                     0.137715
     27 H                     0.181814
     28 C                    -0.275746
     29 O                    -0.222129
     30 O                    -0.234745
     31 H                     0.403890
  ----------------------------------------
  Sum of atomic charges =     0.000000

 -----------------------------------------------------------------
                    Cartesian Multipole Moments
 -----------------------------------------------------------------
    Charge (ESU x 10^10)
                 0.0000
    Dipole Moment (Debye)
         X       6.7599      Y      -1.1341      Z      -3.2493
       Tot       7.5856
    Quadrupole Moments (Debye-Ang)
        XX    -103.3788     XY       0.4588     YY     -76.9884
        XZ       9.1574     YZ       1.8659     ZZ     -82.5959
    Octopole Moments (Debye-Ang^2)
       XXX      76.8609    XXY     -10.7258    XYY       6.3789
       YYY     -31.0453    XXZ     -36.2797    XYZ       3.2333
       YYZ      -9.4548    XZZ       3.1030    YZZ      -4.2990
       ZZZ       1.2037
    Hexadecapole Moments (Debye-Ang^3)
      XXXX   -3185.4654   XXXY      51.3698   XXYY    -612.4133
      XYYY       1.9364   YYYY    -604.6248   XXXZ     110.4206
      XXYZ     -12.5114   XYYZ       2.6329   YYYZ      23.8400
      XXZZ    -571.6408   XYZZ      -0.3823   YYZZ    -182.6551
      XZZZ      -2.0559   YZZZ       0.1958   ZZZZ    -409.3750
 -----------------------------------------------------------------
 Calculating analytic gradient of the SCF energy
 Gradient of SCF Energy
            1           2           3           4           5           6
    1  -0.0001162   0.0002051  -0.0003270   0.0000151  -0.0029928   0.0000234
    2  -0.0006188  -0.0000898  -0.0002816   0.0000734   0.0015820   0.0003280
    3  -0.0001835   0.0000705   0.0001127  -0.0001431   0.0016849   0.0004361
            7           8           9          10          11          12
    1  -0.0000196   0.0000287  -0.0001960   0.0001326   0.0000368  -0.0003762
    2  -0.0004432   0.0001515  -0.0000951  -0.0000408  -0.0000865  -0.0001150
    3  -0.0001534   0.0001690   0.0000066  -0.0000469  -0.0001952  -0.0001133
           13          14          15          16          17          18
    1  -0.0001289  -0.0002230  -0.0000448  -0.0001726  -0.0001925  -0.0000577
    2   0.0000653   0.0000620   0.0000319   0.0003688   0.0001534   0.0000859
    3   0.0000313  -0.0000485   0.0001011  -0.0000290   0.0000670   0.0001027
           19          20          21          22          23          24
    1   0.0003053   0.0000936  -0.0000453   0.0012971  -0.0000389  -0.0009872
    2   0.0002258   0.0001385  -0.0000579  -0.0002861  -0.0003031  -0.0005335
    3   0.0005640  -0.0001513  -0.0000304   0.0015128  -0.0002032  -0.0004994
           25          26          27          28          29          30
    1   0.0000963   0.0000331   0.0002249  -0.0038503   0.0062224   0.0016537
    2   0.0001488   0.0000583   0.0001909   0.0017995  -0.0042723   0.0008855
    3   0.0000685   0.0002076   0.0004174  -0.0039957  -0.0001834   0.0009751
           31
    1  -0.0005992
    2   0.0008743
    3  -0.0005510
 Max gradient component =       6.222E-03
 RMS gradient           =       1.134E-03
 Gradient time:  CPU 113.57 s  wall 19.18 s
 Geometry Optimization Parameters
   NAtoms,    NIC,     NZ,  NCons,   NDum,   NFix, NCnnct, MaxDiis
       31     244       0       0       0       0       0       0

 Cartesian Hessian Update
 Hessian Updated using BFGS Update


** GEOMETRY OPTIMIZATION IN DELOCALIZED INTERNAL COORDINATES **
   Searching for a Minimum

   Optimization Cycle:   8

                       Coordinates (Angstroms)
     ATOM                X               Y               Z
      1  C        -0.1679470525    0.4029685680    0.1684313165
      2  H        -0.2048189735    0.2119036701    1.2490723334
      3  C         0.4706717848   -0.8331043602   -0.4742807129
      4  H         0.5103117400   -0.6936566383   -1.5625316722
      5  O        -0.3815759078   -1.9652844100   -0.1934325345
      6  H         0.0034487841   -2.7750133711   -0.5430099161
      7  C         1.8825375231   -1.0891842403    0.0511851116
      8  H         1.8223014724   -1.3098488318    1.1242621483
      9  H         2.2944094909   -1.9828820742   -0.4361105862
     10  C         2.8151010452    0.1117544648   -0.1751999875
     11  H         2.8958320517    0.2779367609   -1.2594190891
     12  C         4.2196912801   -0.1591209069    0.3690865940
     13  H         4.6686310729   -1.0396116939   -0.0998002574
     14  H         4.8804231137    0.6925314034    0.1844032194
     15  H         4.1934216498   -0.3324021121    1.4501841376
     16  C         2.1894186525    1.3678462073    0.4492011839
     17  H         2.8131925604    2.2425554736    0.2359783516
     18  H         2.1781197659    1.2545911272    1.5414799424
     19  C         0.7633753625    1.6153226031   -0.0510561897
     20  H         0.3345457507    2.4845272746    0.4559893326
     21  H         0.7881453388    1.8650951729   -1.1197874981
     22  C        -1.6142078392    0.7447738638   -0.3099178155
     23  H        -1.7457721360    1.8165111534   -0.1501957206
     24  C        -1.8934653788    0.4766844515   -1.8032722658
     25  H        -2.8792572288    0.8638467467   -2.0695296466
     26  H        -1.1582294801    0.9855884482   -2.4326571961
     27  H        -1.8722427118   -0.5883791933   -2.0437935499
     28  C        -2.7347068631    0.1329323877    0.5457115483
     29  O        -2.6799865372   -1.1907141098    0.7813932148
     30  O        -3.6232336334    0.8097119863    1.0007966772
     31  H        -1.8857061516   -1.5895183451    0.3698240987
   Point Group: c1    Number of degrees of freedom:    87


   Energy is   -617.790500623

 Hessian Updated using BFGS Update

 87 Hessian modes will be used to form the next step
  Hessian Eigenvalues:
     0.004220    0.005581    0.005717    0.006244    0.006841    0.007776
     0.009928    0.011843    0.019986    0.020716    0.031508    0.036818
     0.037982    0.039155    0.039941    0.043689    0.045978    0.047535
     0.048601    0.049220    0.049634    0.051378    0.052424    0.055225
     0.055730    0.056190    0.057030    0.057365    0.058017    0.062712
     0.064308    0.068383    0.079035    0.082518    0.082836    0.083330
     0.091672    0.107650    0.133284    0.149052    0.158017    0.159193
     0.159876    0.159998    0.160000    0.160146    0.160214    0.160447
     0.164921    0.174036    0.182897    0.194957    0.201282    0.213072
     0.252628    0.265872    0.272109    0.278570    0.279876    0.288179
     0.289502    0.293830    0.296037    0.297624    0.300165    0.336214
     0.336608    0.338670    0.338768    0.339445    0.339607    0.339998
     0.340501    0.340592    0.341049    0.341164    0.342156    0.342269
     0.342290    0.343027    0.343177    0.412016    0.496220    0.515587
     0.543281    0.642406    0.928335

 Minimum Search - Taking Simple RFO Step
 Searching for Lamda that Minimizes Along All modes
 Value Taken    Lamda =  -0.00092926
 Step Taken.  Stepsize is  0.102098

                             Maximum     Tolerance    Cnvgd?
         Gradient           0.014483      0.000300      NO
         Displacement       0.039797      0.001200      NO
         Energy change      0.000312      0.000001      NO


 New Cartesian Coordinates Obtained by Inverse Iteration

 Displacement from previous Coordinates is:  0.287472
 ----------------------------------------------------------------
             Standard Nuclear Orientation (Angstroms)
    I     Atom           X                Y                Z
 ----------------------------------------------------------------
    1      C      -0.1665087928     0.3953941616     0.1659348668
    2      H      -0.2041595265     0.1971836876     1.2451989101
    3      C       0.4781377889    -0.8340988175    -0.4867979252
    4      H       0.5216729302    -0.6812400780    -1.5729988463
    5      O      -0.3692178393    -1.9737970899    -0.2237884719
    6      H       0.0227447777    -2.7754931744    -0.5848637687
    7      C       1.8913086165    -1.0886026859     0.0398562486
    8      H       1.8296058571    -1.3219070054     1.1100786146
    9      H       2.3082564918    -1.9756087744    -0.4553773021
   10      C       2.8218006795     0.1160530499    -0.1734574238
   11      H       2.9049232909     0.2913026501    -1.2558097172
   12      C       4.2272210006    -0.1536059225     0.3723041172
   13      H       4.6808689466    -1.0288622841    -0.1021775484
   14      H       4.8861840120     0.7013448950     0.1959143444
   15      H       4.1992400464    -0.3354169053     1.4518258926
   16      C       2.1899019379     1.3646285760     0.4573197818
   17      H       2.8117402394     2.2423376363     0.2505099875
   18      H       2.1765113473     1.2444544176     1.5486767048
   19      C       0.7633348344     1.6105735413    -0.0445647975
   20      H       0.3316111427     2.4747650889     0.4686518250
   21      H       0.7892345003     1.8681721491    -1.1113796665
   22      C      -1.6137839637     0.7430403738    -0.3108524016
   23      H      -1.7334632287     1.8187530309    -0.1658742941
   24      C      -1.8994986688     0.4558722725    -1.7988021933
   25      H      -2.8819544472     0.8489831609    -2.0692783511
   26      H      -1.1605346460     0.9467442904    -2.4379519141
   27      H      -1.8916140407    -0.6129705841    -2.0243313323
   28      C      -2.7425678450     0.1603989726     0.5559414163
   29      O      -2.7219034786    -1.1592965440     0.8112601319
   30      O      -3.6375877565     0.8519251759     0.9755378538
   31      H      -1.9290756605    -1.5826657882     0.4222998306
 ----------------------------------------------------------------
 Molecular Point Group                 C1    NOp =  1
 Largest Abelian Subgroup              C1    NOp =  1
 Nuclear Repulsion Energy =   882.1195618775 hartrees
 There are       51 alpha and       51 beta electrons
 Applying Cartesian multipole field
    Component          Value
    ---------          -----
     (2,0,0)        1.00000E-11
     (0,2,0)        2.00000E-11
     (0,0,2)       -3.00000E-11
 Nucleus-field energy     =     0.0000000227 hartrees
 Requested basis set is 6-311++G(d,p)
 There are 168 shells and 412 basis functions
 A cutoff of  1.0D-11 yielded  12168 shell pairs
 There are     72764 function pairs (     77199 Cartesian)
 Smallest overlap matrix eigenvalue = 2.16E-06

 Q-Chem warning in module stvman/mkSTV.C, line 306:

 Overlap eigenvalue is smaller than square root of threshold
 Use THRESH >= 12 to get rid of this warning

 Guess MOs from SCF MO coefficient file

 -----------------------------------------------------------------------
  General SCF calculation program by
  Eric Jon Sundstrom, Paul Horn, Yuezhi Mao, Dmitri Zuev, Alec White,
  David Stuck, Shaama M.S., Shane Yost, Joonho Lee, David Small,
  Daniel Levine, Susi Lehtola, Hugh Burton, Evgeny Epifanovsky
 -----------------------------------------------------------------------
 Exchange:     0.2000 Hartree-Fock + 0.0800 Slater + 0.7200 B88
 Correlation:  0.1900 VWN1RPA + 0.8100 LYP
 Using SG-1 standard quadrature grid
 using 6 threads for integral computing
 -------------------------------------------------------
 OpenMP Integral computing Module                
 Release: version 2.0, May 2017, Q-Chem Inc. Pleasanton 
 -------------------------------------------------------
 -------------------------------------------------------
 OpenMP BLAS3 based DFT computing Module                
 Release: version 1.0, May 2013, Q-Chem Inc. Pittsburgh 
 -------------------------------------------------------
 A restricted SCF calculation will be
 performed using DIIS
 SCF converges when DIIS error is below 1.0e-08
 ---------------------------------------
  Cycle       Energy         DIIS error
 ---------------------------------------
    1    -617.7888487703      2.75e-04  
    2    -617.7908756091      5.56e-05  
    3    -617.7907826335      9.96e-05  
    4    -617.7909261575      1.34e-05  
    5    -617.7909282626      7.18e-06  
    6    -617.7909290358      1.11e-06  
    7    -617.7909290524      4.64e-07  
    8    -617.7909290563      9.95e-08  
    9    -617.7909290564      3.60e-08  
   10    -617.7909290565      1.43e-08  
   11    -617.7909290564      3.37e-09  Convergence criterion met
 ---------------------------------------
 SCF time:   CPU 434.44s  wall 76.00s 
 SCF   energy in the final basis set =     -617.7909290564
 Total energy in the final basis set =     -617.7909290564

 --------------------------------------------------------------

                    Orbital Energies (a.u.)
 --------------------------------------------------------------

 Alpha MOs
 -- Occupied --
-19.1634 -19.1445 -19.0923 -10.2886 -10.2487 -10.1981 -10.1953 -10.1938
-10.1883 -10.1852 -10.1810 -10.1759 -10.1742  -1.0881  -1.0616  -1.0053
 -0.8631  -0.8159  -0.7623  -0.7596  -0.6988  -0.6601  -0.6422  -0.6120
 -0.5911  -0.5788  -0.5449  -0.5164  -0.4899  -0.4894  -0.4736  -0.4507
 -0.4468  -0.4368  -0.4219  -0.4178  -0.4146  -0.4052  -0.4016  -0.3938
 -0.3853  -0.3688  -0.3669  -0.3523  -0.3437  -0.3404  -0.3343  -0.3245
 -0.3127  -0.3025  -0.2592
 -- Virtual --
 -0.0274  -0.0130  -0.0099  -0.0017   0.0097   0.0155   0.0170   0.0222
  0.0283   0.0303   0.0390   0.0445   0.0507   0.0540   0.0591   0.0635
  0.0658   0.0681   0.0778   0.0789   0.0889   0.0909   0.0942   0.1015
  0.1029   0.1094   0.1109   0.1151   0.1167   0.1186   0.1226   0.1272
  0.1298   0.1330   0.1340   0.1390   0.1397   0.1422   0.1449   0.1478
  0.1496   0.1549   0.1603   0.1616   0.1648   0.1669   0.1691   0.1695
  0.1755   0.1797   0.1835   0.1879   0.1925   0.1946   0.1995   0.2060
  0.2085   0.2133   0.2169   0.2253   0.2290   0.2310   0.2345   0.2372
  0.2448   0.2493   0.2534   0.2578   0.2611   0.2642   0.2699   0.2728
  0.2809   0.2868   0.2961   0.3011   0.3075   0.3107   0.3132   0.3186
  0.3210   0.3293   0.3328   0.3379   0.3391   0.3428   0.3483   0.3507
  0.3556   0.3622   0.3688   0.3763   0.3847   0.3859   0.3946   0.3984
  0.4090   0.4147   0.4297   0.4495   0.4618   0.4651   0.4745   0.4824
  0.4896   0.4981   0.5054   0.5106   0.5222   0.5389   0.5461   0.5619
  0.5709   0.5852   0.5900   0.5997   0.6130   0.6208   0.6312   0.6363
  0.6405   0.6414   0.6609   0.6639   0.6769   0.6795   0.6809   0.6914
  0.7047   0.7110   0.7214   0.7256   0.7333   0.7403   0.7442   0.7502
  0.7612   0.7652   0.7663   0.7721   0.7752   0.7823   0.7849   0.7911
  0.7924   0.8199   0.8326   0.8472   0.8867   0.8957   0.9162   0.9353
  0.9609   0.9738   0.9885   1.0233   1.0372   1.0482   1.0611   1.0899
  1.1074   1.1220   1.1381   1.1482   1.1658   1.1808   1.1907   1.2095
  1.2225   1.2258   1.2368   1.2505   1.2615   1.2807   1.2880   1.3096
  1.3306   1.3371   1.3577   1.4020   1.4125   1.4200   1.4386   1.4547
  1.4649   1.4722   1.5030   1.5097   1.5245   1.5329   1.5399   1.5492
  1.5626   1.5698   1.5792   1.5848   1.5922   1.5935   1.6059   1.6119
  1.6218   1.6243   1.6331   1.6414   1.6472   1.6514   1.6624   1.6869
  1.6916   1.7058   1.7137   1.7248   1.7374   1.7508   1.7675   1.7772
  1.7869   1.8011   1.8180   1.8270   1.8393   1.8458   1.8542   1.8600
  1.8782   1.8907   1.9201   1.9207   1.9555   1.9778   1.9879   1.9982
  2.0194   2.0289   2.0366   2.0622   2.0718   2.0847   2.1081   2.1323
  2.1464   2.1595   2.1791   2.1921   2.2123   2.2219   2.2541   2.2731
  2.2951   2.2997   2.3323   2.3499   2.3714   2.3822   2.3917   2.4189
  2.4245   2.4381   2.4695   2.4754   2.4841   2.5067   2.5284   2.5433
  2.5468   2.5596   2.5722   2.5878   2.5946   2.6111   2.6223   2.6417
  2.6634   2.6829   2.6949   2.7040   2.7102   2.7272   2.7414   2.7517
  2.7595   2.7651   2.7960   2.8144   2.8345   2.8550   2.8636   2.8771
  2.9028   2.9140   2.9380   2.9440   2.9607   2.9733   2.9825   2.9979
  3.0189   3.0219   3.0411   3.0656   3.0882   3.0986   3.1212   3.1703
  3.1851   3.1926   3.2262   3.2359   3.2747   3.2923   3.3364   3.3736
  3.4015   3.4246   3.4944   3.5208   3.6039   3.7048   3.7660   3.7760
  3.7918   3.8114   3.8191   3.8307   3.8565   3.8969   3.9416   3.9482
  3.9748   4.0236   4.0933   4.1124   4.1378   4.1981   4.2402   4.2665
  4.2947   4.3604   4.3944   5.0338   5.1040   5.1158   5.1964   5.4238
  5.4496   5.6456   5.6518   5.9484  23.7822  23.8178  23.8363  23.8660
 23.8691  23.9154  23.9340  23.9414  23.9721  23.9976  49.9009  49.9582
 50.0454
 --------------------------------------------------------------

          Ground-State Mulliken Net Atomic Charges

     Atom                 Charge (a.u.)
  ----------------------------------------
      1 C                     0.534811
      2 H                     0.250949
      3 C                    -0.441274
      4 H                     0.227220
      5 O                    -0.277354
      6 H                     0.274790
      7 C                    -0.701271
      8 H                     0.208731
      9 H                     0.127914
     10 C                     0.482164
     11 H                     0.161370
     12 C                    -0.716897
     13 H                     0.137268
     14 H                     0.142241
     15 H                     0.143831
     16 C                    -0.559412
     17 H                     0.171139
     18 H                     0.159775
     19 C                    -0.562641
     20 H                     0.158236
     21 H                     0.170075
     22 C                     0.055477
     23 H                     0.254659
     24 C                    -0.577254
     25 H                     0.191853
     26 H                     0.136769
     27 H                     0.183530
     28 C                    -0.279616
     29 O                    -0.206670
     30 O                    -0.232866
     31 H                     0.382452
  ----------------------------------------
  Sum of atomic charges =     0.000000

 -----------------------------------------------------------------
                    Cartesian Multipole Moments
 -----------------------------------------------------------------
    Charge (ESU x 10^10)
                 0.0000
    Dipole Moment (Debye)
         X       6.6898      Y      -1.1823      Z      -3.1574
       Tot       7.4913
    Quadrupole Moments (Debye-Ang)
        XX    -103.4308     XY       0.8640     YY     -77.2266
        XZ       8.8574     YZ       1.7606     ZZ     -82.4113
    Octopole Moments (Debye-Ang^2)
       XXX      78.1829    XXY     -12.5881    XYY       6.6016
       YYY     -31.8784    XXZ     -35.7185    XYZ       3.6378
       YYZ      -9.3899    XZZ       2.8247    YZZ      -4.7791
       ZZZ       1.4187
    Hexadecapole Moments (Debye-Ang^3)
      XXXX   -3211.9093   XXXY      60.1883   XXYY    -616.1717
      XYYY       7.1243   YYYY    -605.7878   XXXZ     110.2572
      XXYZ     -14.1172   XYYZ       2.3158   YYYZ      20.7488
      XXZZ    -574.1516   XYZZ       0.6004   YYZZ    -182.0200
      XZZZ      -1.7832   YZZZ      -2.9346   ZZZZ    -409.8556
 -----------------------------------------------------------------
 Calculating analytic gradient of the SCF energy
 Gradient of SCF Energy
            1           2           3           4           5           6
    1  -0.0000108  -0.0000098  -0.0000099  -0.0000273   0.0002278   0.0001783
    2  -0.0000334   0.0000584  -0.0001768   0.0000346   0.0001270  -0.0000668
    3  -0.0000186   0.0000140  -0.0000489   0.0000000  -0.0001258   0.0001461
            7           8           9          10          11          12
    1   0.0000277   0.0000269   0.0000048  -0.0000605   0.0000104  -0.0000284
    2  -0.0000338   0.0000235   0.0000040   0.0000364  -0.0000178   0.0000314
    3   0.0000089   0.0000451   0.0000318  -0.0000497  -0.0000022   0.0000351
           13          14          15          16          17          18
    1  -0.0000110  -0.0000173  -0.0000043   0.0000191  -0.0000145  -0.0000281
    2   0.0000248   0.0000351   0.0000417   0.0000318   0.0000272   0.0000413
    3   0.0000130  -0.0000089   0.0000200   0.0000131  -0.0000250  -0.0000084
           19          20          21          22          23          24
    1  -0.0000019   0.0000152   0.0000029   0.0000384  -0.0000215  -0.0000294
    2  -0.0000249   0.0000412  -0.0000227  -0.0001821   0.0000060  -0.0000510
    3  -0.0000416  -0.0000266   0.0000078  -0.0000057   0.0000262   0.0000185
           25          26          27          28          29          30
    1  -0.0000097   0.0000155   0.0000199  -0.0000349   0.0000539  -0.0001247
    2  -0.0000243  -0.0000384  -0.0000369  -0.0001419  -0.0000227   0.0002977
    3  -0.0000001   0.0000112   0.0000327  -0.0001419   0.0001357   0.0000321
           31
    1  -0.0001967
    2   0.0000115
    3  -0.0000878
 Max gradient component =       2.977E-04
 RMS gradient           =       7.152E-05
 Gradient time:  CPU 113.45 s  wall 19.22 s
 Geometry Optimization Parameters
   NAtoms,    NIC,     NZ,  NCons,   NDum,   NFix, NCnnct, MaxDiis
       31     244       0       0       0       0       0       0

 Cartesian Hessian Update
 Hessian Updated using BFGS Update


** GEOMETRY OPTIMIZATION IN DELOCALIZED INTERNAL COORDINATES **
   Searching for a Minimum

   Optimization Cycle:   9

                       Coordinates (Angstroms)
     ATOM                X               Y               Z
      1  C        -0.1665087928    0.3953941616    0.1659348668
      2  H        -0.2041595265    0.1971836876    1.2451989101
      3  C         0.4781377889   -0.8340988175   -0.4867979252
      4  H         0.5216729302   -0.6812400780   -1.5729988463
      5  O        -0.3692178393   -1.9737970899   -0.2237884719
      6  H         0.0227447777   -2.7754931744   -0.5848637687
      7  C         1.8913086165   -1.0886026859    0.0398562486
      8  H         1.8296058571   -1.3219070054    1.1100786146
      9  H         2.3082564918   -1.9756087744   -0.4553773021
     10  C         2.8218006795    0.1160530499   -0.1734574238
     11  H         2.9049232909    0.2913026501   -1.2558097172
     12  C         4.2272210006   -0.1536059225    0.3723041172
     13  H         4.6808689466   -1.0288622841   -0.1021775484
     14  H         4.8861840120    0.7013448950    0.1959143444
     15  H         4.1992400464   -0.3354169053    1.4518258926
     16  C         2.1899019379    1.3646285760    0.4573197818
     17  H         2.8117402394    2.2423376363    0.2505099875
     18  H         2.1765113473    1.2444544176    1.5486767048
     19  C         0.7633348344    1.6105735413   -0.0445647975
     20  H         0.3316111427    2.4747650889    0.4686518250
     21  H         0.7892345003    1.8681721491   -1.1113796665
     22  C        -1.6137839637    0.7430403738   -0.3108524016
     23  H        -1.7334632287    1.8187530309   -0.1658742941
     24  C        -1.8994986688    0.4558722725   -1.7988021933
     25  H        -2.8819544472    0.8489831609   -2.0692783511
     26  H        -1.1605346460    0.9467442904   -2.4379519141
     27  H        -1.8916140407   -0.6129705841   -2.0243313323
     28  C        -2.7425678450    0.1603989726    0.5559414163
     29  O        -2.7219034786   -1.1592965440    0.8112601319
     30  O        -3.6375877565    0.8519251759    0.9755378538
     31  H        -1.9290756605   -1.5826657882    0.4222998306
   Point Group: c1    Number of degrees of freedom:    87


   Energy is   -617.790929056

 Hessian Updated using BFGS Update

 87 Hessian modes will be used to form the next step
  Hessian Eigenvalues:
     0.004269    0.005581    0.005717    0.006244    0.006841    0.007775
     0.009915    0.011797    0.019976    0.020718    0.031035    0.036528
     0.037998    0.039159    0.039939    0.043508    0.045972    0.047561
     0.048557    0.049221    0.049621    0.051941    0.052421    0.055223
     0.055722    0.056190    0.057030    0.057364    0.057997    0.062632
     0.064331    0.068454    0.079054    0.082518    0.082837    0.083332
     0.091621    0.107852    0.133484    0.149096    0.157967    0.159250
     0.159875    0.159998    0.160000    0.160145    0.160166    0.160470
     0.164956    0.174047    0.182979    0.195012    0.200394    0.213897
     0.252084    0.265538    0.272109    0.278628    0.279886    0.288234
     0.289503    0.294086    0.296096    0.297655    0.299849    0.336217
     0.336606    0.338667    0.338763    0.339444    0.339608    0.340000
     0.340501    0.340593    0.341056    0.341170    0.342154    0.342267
     0.342290    0.343016    0.343177    0.411664    0.497594    0.515579
     0.547146    0.672506    0.928743

 Minimum Search - Taking Simple RFO Step
 Searching for Lamda that Minimizes Along All modes
 Value Taken    Lamda =  -0.00001247
 Step Taken.  Stepsize is  0.026325

                             Maximum     Tolerance    Cnvgd?
         Gradient           0.001150      0.000300      NO
         Displacement       0.011014      0.001200      NO
         Energy change     -0.000428      0.000001      NO


 New Cartesian Coordinates Obtained by Inverse Iteration

 Displacement from previous Coordinates is:  0.048819
 ----------------------------------------------------------------
             Standard Nuclear Orientation (Angstroms)
    I     Atom           X                Y                Z
 ----------------------------------------------------------------
    1      C      -0.1665058709     0.3967123782     0.1657813772
    2      H      -0.2032875262     0.1994126196     1.2452168076
    3      C       0.4776449605    -0.8335636319    -0.4859665834
    4      H       0.5217749640    -0.6813301111    -1.5721801750
    5      O      -0.3712347362    -1.9727849065    -0.2237134231
    6      H       0.0153993761    -2.7743229554    -0.5904665972
    7      C       1.8904817367    -1.0887434747     0.0411807269
    8      H       1.8281392643    -1.3210291333     1.1115450357
    9      H       2.3071049268    -1.9764021607    -0.4531716403
   10      C       2.8219862559     0.1151061567    -0.1730810079
   11      H       2.9054516453     0.2890800498    -1.2556116586
   12      C       4.2272864170    -0.1546580019     0.3733339825
   13      H       4.6807871913    -1.0307166649    -0.0998068495
   14      H       4.8868349086     0.6996864661     0.1962203937
   15      H       4.1988845924    -0.3351264726     1.4530554565
   16      C       2.1903500296     1.3649504915     0.4555890079
   17      H       2.8127783202     2.2419158774     0.2475114965
   18      H       2.1770976746     1.2463402038     1.5471115662
   19      C       0.7637066524     1.6111335942    -0.0465136634
   20      H       0.3320579919     2.4758382184     0.4658080213
   21      H       0.7893257788     1.8675157047    -1.1136900583
   22      C      -1.6144264560     0.7435973597    -0.3103094376
   23      H      -1.7360950072     1.8187556001    -0.1633576329
   24      C      -1.8993846405     0.4591510383    -1.7992133687
   25      H      -2.8826877779     0.8506084537    -2.0688370537
   26      H      -1.1616869900     0.9531498365    -2.4374366927
   27      H      -1.8892291820    -0.6091087485    -2.0273380688
   28      C      -2.7422051502     0.1562684982     0.5553856934
   29      O      -2.7164818167    -1.1626038696     0.8137770358
   30      O      -3.6426382202     0.8430315526     0.9704790274
   31      H      -1.9188007670    -1.5835024920     0.4317028548
 ----------------------------------------------------------------
 Molecular Point Group                 C1    NOp =  1
 Largest Abelian Subgroup              C1    NOp =  1
 Nuclear Repulsion Energy =   882.1509450746 hartrees
 There are       51 alpha and       51 beta electrons
 Applying Cartesian multipole field
    Component          Value
    ---------          -----
     (2,0,0)        1.00000E-11
     (0,2,0)        2.00000E-11
     (0,0,2)       -3.00000E-11
 Nucleus-field energy     =     0.0000000227 hartrees
 Requested basis set is 6-311++G(d,p)
 There are 168 shells and 412 basis functions
 A cutoff of  1.0D-11 yielded  12168 shell pairs
 There are     72767 function pairs (     77205 Cartesian)
 Smallest overlap matrix eigenvalue = 2.17E-06

 Q-Chem warning in module stvman/mkSTV.C, line 306:

 Overlap eigenvalue is smaller than square root of threshold
 Use THRESH >= 12 to get rid of this warning

 Guess MOs from SCF MO coefficient file

 -----------------------------------------------------------------------
  General SCF calculation program by
  Eric Jon Sundstrom, Paul Horn, Yuezhi Mao, Dmitri Zuev, Alec White,
  David Stuck, Shaama M.S., Shane Yost, Joonho Lee, David Small,
  Daniel Levine, Susi Lehtola, Hugh Burton, Evgeny Epifanovsky
 -----------------------------------------------------------------------
 Exchange:     0.2000 Hartree-Fock + 0.0800 Slater + 0.7200 B88
 Correlation:  0.1900 VWN1RPA + 0.8100 LYP
 Using SG-1 standard quadrature grid
 using 6 threads for integral computing
 -------------------------------------------------------
 OpenMP Integral computing Module                
 Release: version 2.0, May 2017, Q-Chem Inc. Pleasanton 
 -------------------------------------------------------
 -------------------------------------------------------
 OpenMP BLAS3 based DFT computing Module                
 Release: version 1.0, May 2013, Q-Chem Inc. Pittsburgh 
 -------------------------------------------------------
 A restricted SCF calculation will be
 performed using DIIS
 SCF converges when DIIS error is below 1.0e-08
 ---------------------------------------
  Cycle       Energy         DIIS error
 ---------------------------------------
    1    -617.7908495664      5.23e-05  
    2    -617.7909314689      1.12e-05  
    3    -617.7909278192      2.00e-05  
    4    -617.7909336808      2.72e-06  
    5    -617.7909337647      1.47e-06  
    6    -617.7909337964      2.40e-07  
    7    -617.7909337972      1.15e-07  
    8    -617.7909337974      1.34e-08  
    9    -617.7909337974      6.87e-09  Convergence criterion met
 ---------------------------------------
 SCF time:   CPU 355.62s  wall 62.00s 
 SCF   energy in the final basis set =     -617.7909337974
 Total energy in the final basis set =     -617.7909337974

 --------------------------------------------------------------

                    Orbital Energies (a.u.)
 --------------------------------------------------------------

 Alpha MOs
 -- Occupied --
-19.1636 -19.1440 -19.0920 -10.2884 -10.2488 -10.1982 -10.1953 -10.1939
-10.1883 -10.1853 -10.1811 -10.1758 -10.1742  -1.0879  -1.0617  -1.0050
 -0.8632  -0.8158  -0.7623  -0.7597  -0.6988  -0.6600  -0.6423  -0.6120
 -0.5911  -0.5788  -0.5452  -0.5164  -0.4899  -0.4893  -0.4737  -0.4506
 -0.4467  -0.4366  -0.4221  -0.4178  -0.4145  -0.4052  -0.4015  -0.3938
 -0.3852  -0.3687  -0.3669  -0.3523  -0.3437  -0.3405  -0.3342  -0.3246
 -0.3128  -0.3022  -0.2590
 -- Virtual --
 -0.0275  -0.0131  -0.0099  -0.0017   0.0098   0.0155   0.0171   0.0221
  0.0282   0.0304   0.0389   0.0445   0.0508   0.0539   0.0591   0.0635
  0.0658   0.0681   0.0778   0.0789   0.0889   0.0909   0.0942   0.1014
  0.1029   0.1095   0.1109   0.1151   0.1168   0.1186   0.1226   0.1272
  0.1298   0.1331   0.1340   0.1390   0.1397   0.1422   0.1449   0.1478
  0.1496   0.1548   0.1603   0.1616   0.1647   0.1669   0.1692   0.1696
  0.1755   0.1798   0.1836   0.1880   0.1924   0.1945   0.1994   0.2061
  0.2085   0.2133   0.2168   0.2252   0.2290   0.2309   0.2344   0.2371
  0.2447   0.2494   0.2532   0.2579   0.2611   0.2642   0.2697   0.2728
  0.2808   0.2868   0.2963   0.3013   0.3075   0.3108   0.3135   0.3186
  0.3209   0.3292   0.3326   0.3379   0.3390   0.3428   0.3484   0.3507
  0.3556   0.3621   0.3690   0.3763   0.3846   0.3858   0.3945   0.3983
  0.4089   0.4148   0.4297   0.4494   0.4617   0.4656   0.4744   0.4824
  0.4898   0.4982   0.5056   0.5105   0.5222   0.5392   0.5462   0.5620
  0.5708   0.5852   0.5897   0.6000   0.6132   0.6208   0.6310   0.6364
  0.6406   0.6414   0.6610   0.6638   0.6768   0.6792   0.6813   0.6916
  0.7048   0.7109   0.7214   0.7256   0.7333   0.7403   0.7444   0.7504
  0.7611   0.7654   0.7662   0.7721   0.7752   0.7820   0.7850   0.7912
  0.7921   0.8201   0.8328   0.8471   0.8864   0.8958   0.9163   0.9352
  0.9607   0.9740   0.9892   1.0234   1.0369   1.0482   1.0608   1.0898
  1.1073   1.1217   1.1382   1.1478   1.1658   1.1807   1.1900   1.2090
  1.2224   1.2260   1.2374   1.2501   1.2616   1.2811   1.2880   1.3099
  1.3320   1.3375   1.3588   1.4015   1.4123   1.4196   1.4387   1.4548
  1.4651   1.4723   1.5031   1.5096   1.5249   1.5333   1.5404   1.5490
  1.5626   1.5696   1.5792   1.5844   1.5924   1.5942   1.6058   1.6118
  1.6217   1.6244   1.6330   1.6412   1.6471   1.6513   1.6622   1.6868
  1.6914   1.7059   1.7135   1.7247   1.7372   1.7507   1.7673   1.7774
  1.7869   1.8014   1.8178   1.8269   1.8392   1.8453   1.8542   1.8596
  1.8780   1.8910   1.9202   1.9210   1.9548   1.9782   1.9880   1.9978
  2.0192   2.0290   2.0364   2.0627   2.0716   2.0846   2.1084   2.1323
  2.1461   2.1596   2.1791   2.1921   2.2121   2.2221   2.2540   2.2732
  2.2949   2.2995   2.3322   2.3503   2.3716   2.3825   2.3917   2.4197
  2.4242   2.4389   2.4695   2.4753   2.4840   2.5067   2.5283   2.5436
  2.5469   2.5595   2.5723   2.5883   2.5947   2.6111   2.6223   2.6416
  2.6630   2.6832   2.6952   2.7044   2.7102   2.7273   2.7413   2.7514
  2.7594   2.7654   2.7963   2.8139   2.8346   2.8549   2.8632   2.8771
  2.9031   2.9142   2.9377   2.9443   2.9607   2.9733   2.9829   2.9979
  3.0186   3.0217   3.0413   3.0652   3.0885   3.0981   3.1216   3.1699
  3.1852   3.1921   3.2266   3.2353   3.2742   3.2923   3.3374   3.3733
  3.4021   3.4243   3.4941   3.5208   3.6040   3.7050   3.7658   3.7759
  3.7916   3.8113   3.8191   3.8307   3.8565   3.8973   3.9415   3.9483
  3.9748   4.0233   4.0937   4.1121   4.1375   4.1980   4.2397   4.2664
  4.2944   4.3603   4.3939   5.0340   5.1041   5.1159   5.1970   5.4245
  5.4483   5.6464   5.6515   5.9495  23.7821  23.8175  23.8360  23.8658
 23.8693  23.9154  23.9340  23.9413  23.9720  23.9975  49.9009  49.9591
 50.0461
 --------------------------------------------------------------

          Ground-State Mulliken Net Atomic Charges

     Atom                 Charge (a.u.)
  ----------------------------------------
      1 C                     0.529822
      2 H                     0.250667
      3 C                    -0.446706
      4 H                     0.227091
      5 O                    -0.279675
      6 H                     0.275812
      7 C                    -0.699989
      8 H                     0.208490
      9 H                     0.128378
     10 C                     0.482316
     11 H                     0.161348
     12 C                    -0.716926
     13 H                     0.137319
     14 H                     0.142270
     15 H                     0.143864
     16 C                    -0.558716
     17 H                     0.171222
     18 H                     0.159730
     19 C                    -0.560960
     20 H                     0.158149
     21 H                     0.169878
     22 C                     0.063698
     23 H                     0.254716
     24 C                    -0.578093
     25 H                     0.191846
     26 H                     0.136664
     27 H                     0.183871
     28 C                    -0.279183
     29 O                    -0.209895
     30 O                    -0.233162
     31 H                     0.386152
  ----------------------------------------
  Sum of atomic charges =     0.000000

 -----------------------------------------------------------------
                    Cartesian Multipole Moments
 -----------------------------------------------------------------
    Charge (ESU x 10^10)
                 0.0000
    Dipole Moment (Debye)
         X       6.7087      Y      -1.1703      Z      -3.1540
       Tot       7.5050
    Quadrupole Moments (Debye-Ang)
        XX    -103.5386     XY       0.8178     YY     -77.1956
        XZ       8.8350     YZ       1.8083     ZZ     -82.3748
    Octopole Moments (Debye-Ang^2)
       XXX      78.7937    XXY     -12.3445    XYY       6.4892
       YYY     -31.6723    XXZ     -35.6405    XYZ       3.5345
       YYZ      -9.4184    XZZ       2.7635    YZZ      -4.7394
       ZZZ       1.4634
    Hexadecapole Moments (Debye-Ang^3)
      XXXX   -3213.9369   XXXY      59.2128   XXYY    -616.0747
      XYYY       6.5490   YYYY    -605.5913   XXXZ     109.9189
      XXYZ     -13.6024   XYYZ       2.1183   YYYZ      21.7126
      XXZZ    -573.9727   XYZZ       0.3216   YYZZ    -181.7730
      XZZZ      -2.1176   YZZZ      -2.1444   ZZZZ    -409.6665
 -----------------------------------------------------------------
 Calculating analytic gradient of the SCF energy
 Gradient of SCF Energy
            1           2           3           4           5           6
    1   0.0000805   0.0000226   0.0000178  -0.0000125  -0.0000385   0.0000243
    2   0.0000431   0.0000115  -0.0000559  -0.0000043  -0.0000329  -0.0000199
    3   0.0000669  -0.0000285   0.0001867   0.0000182  -0.0002363   0.0001834
            7           8           9          10          11          12
    1  -0.0000053  -0.0000031   0.0000404   0.0000277  -0.0000084   0.0000481
    2   0.0000298   0.0000381  -0.0000013   0.0000128   0.0000056   0.0000156
    3  -0.0000137   0.0000204   0.0000097   0.0000278   0.0000101   0.0000026
           13          14          15          16          17          18
    1   0.0000210   0.0000007  -0.0000025  -0.0000155  -0.0000049   0.0000010
    2   0.0000250   0.0000222   0.0000456   0.0000022   0.0000033   0.0000251
    3   0.0000317   0.0000050   0.0000054  -0.0000293  -0.0000246  -0.0000175
           19          20          21          22          23          24
    1  -0.0000280  -0.0000385  -0.0000183  -0.0000840  -0.0000408  -0.0000060
    2   0.0000123  -0.0000149  -0.0000043   0.0001583  -0.0000300  -0.0000322
    3  -0.0000217  -0.0000438  -0.0000437  -0.0000773  -0.0000559  -0.0000837
           25          26          27          28          29          30
    1   0.0000166  -0.0000155   0.0000127   0.0000187  -0.0001400   0.0001218
    2  -0.0000420  -0.0000513  -0.0000204   0.0002103  -0.0000500  -0.0003043
    3  -0.0000206  -0.0000313  -0.0000101   0.0000818  -0.0000701  -0.0000402
           31
    1   0.0000079
    2   0.0000029
    3   0.0001987
 Max gradient component =       3.043E-04
 RMS gradient           =       7.000E-05
 Gradient time:  CPU 113.30 s  wall 19.14 s
 Geometry Optimization Parameters
   NAtoms,    NIC,     NZ,  NCons,   NDum,   NFix, NCnnct, MaxDiis
       31     244       0       0       0       0       0       0

 Cartesian Hessian Update
 Hessian Updated using BFGS Update


** GEOMETRY OPTIMIZATION IN DELOCALIZED INTERNAL COORDINATES **
   Searching for a Minimum

   Optimization Cycle:  10

                       Coordinates (Angstroms)
     ATOM                X               Y               Z
      1  C        -0.1665058709    0.3967123782    0.1657813772
      2  H        -0.2032875262    0.1994126196    1.2452168076
      3  C         0.4776449605   -0.8335636319   -0.4859665834
      4  H         0.5217749640   -0.6813301111   -1.5721801750
      5  O        -0.3712347362   -1.9727849065   -0.2237134231
      6  H         0.0153993761   -2.7743229554   -0.5904665972
      7  C         1.8904817367   -1.0887434747    0.0411807269
      8  H         1.8281392643   -1.3210291333    1.1115450357
      9  H         2.3071049268   -1.9764021607   -0.4531716403
     10  C         2.8219862559    0.1151061567   -0.1730810079
     11  H         2.9054516453    0.2890800498   -1.2556116586
     12  C         4.2272864170   -0.1546580019    0.3733339825
     13  H         4.6807871913   -1.0307166649   -0.0998068495
     14  H         4.8868349086    0.6996864661    0.1962203937
     15  H         4.1988845924   -0.3351264726    1.4530554565
     16  C         2.1903500296    1.3649504915    0.4555890079
     17  H         2.8127783202    2.2419158774    0.2475114965
     18  H         2.1770976746    1.2463402038    1.5471115662
     19  C         0.7637066524    1.6111335942   -0.0465136634
     20  H         0.3320579919    2.4758382184    0.4658080213
     21  H         0.7893257788    1.8675157047   -1.1136900583
     22  C        -1.6144264560    0.7435973597   -0.3103094376
     23  H        -1.7360950072    1.8187556001   -0.1633576329
     24  C        -1.8993846405    0.4591510383   -1.7992133687
     25  H        -2.8826877779    0.8506084537   -2.0688370537
     26  H        -1.1616869900    0.9531498365   -2.4374366927
     27  H        -1.8892291820   -0.6091087485   -2.0273380688
     28  C        -2.7422051502    0.1562684982    0.5553856934
     29  O        -2.7164818167   -1.1626038696    0.8137770358
     30  O        -3.6426382202    0.8430315526    0.9704790274
     31  H        -1.9188007670   -1.5835024920    0.4317028548
   Point Group: c1    Number of degrees of freedom:    87


   Energy is   -617.790933797

 Hessian Updated using BFGS Update

 87 Hessian modes will be used to form the next step
  Hessian Eigenvalues:
     0.004879    0.005582    0.005709    0.006245    0.006842    0.007758
     0.008667    0.010124    0.020093    0.020885    0.033295    0.037729
     0.038336    0.039159    0.040052    0.044197    0.045974    0.047572
     0.048624    0.049223    0.049691    0.052275    0.054241    0.055227
     0.056017    0.056193    0.057038    0.057370    0.058592    0.062777
     0.065598    0.069576    0.079183    0.082512    0.082837    0.083537
     0.091996    0.107965    0.133705    0.149080    0.158962    0.159345
     0.159873    0.159992    0.160000    0.160146    0.160270    0.161393
     0.166487    0.174046    0.183530    0.195250    0.205286    0.222467
     0.261398    0.268795    0.272086    0.279820    0.280952    0.288186
     0.289512    0.294320    0.296505    0.297537    0.310165    0.336337
     0.336781    0.338673    0.338790    0.339448    0.339616    0.340182
     0.340579    0.340675    0.341045    0.341323    0.342195    0.342266
     0.342296    0.343045    0.343184    0.413334    0.490277    0.515575
     0.538198    0.638291    0.944591

 Minimum Search - Taking Simple RFO Step
 Searching for Lamda that Minimizes Along All modes
 Value Taken    Lamda =  -0.00000390
 Step Taken.  Stepsize is  0.016584

                             Maximum     Tolerance    Cnvgd?
         Gradient           0.000313      0.000300      NO
         Displacement       0.007873      0.001200      NO
         Energy change     -0.000005      0.000001      NO


 New Cartesian Coordinates Obtained by Inverse Iteration

 Displacement from previous Coordinates is:  0.025912
 ----------------------------------------------------------------
             Standard Nuclear Orientation (Angstroms)
    I     Atom           X                Y                Z
 ----------------------------------------------------------------
    1      C      -0.1663352764     0.3968934787     0.1657541856
    2      H      -0.2036131475     0.1988727965     1.2450756819
    3      C       0.4776534740    -0.8329556247    -0.4865606127
    4      H       0.5215589159    -0.6805664191    -1.5727552607
    5      O      -0.3714972844    -1.9719277944    -0.2239698194
    6      H       0.0119539379    -2.7723592596    -0.5965796409
    7      C       1.8903788238    -1.0884620040     0.0406547253
    8      H       1.8278898040    -1.3212483945     1.1109015679
    9      H       2.3069249086    -1.9759805707    -0.4539239664
   10      C       2.8218662354     0.1155400121    -0.1728724418
   11      H       2.9055158745     0.2900971924    -1.2553010102
   12      C       4.2269927264    -0.1545036624     0.3736198300
   13      H       4.6804755767    -1.0303329563    -0.0999603903
   14      H       4.8865723137     0.6999348958     0.1970156407
   15      H       4.1984671742    -0.3355444808     1.4532512176
   16      C       2.1903196782     1.3650821080     0.4565313499
   17      H       2.8127229244     2.2422076213     0.2489967175
   18      H       2.1769344033     1.2458685789     1.5479896016
   19      C       0.7638172949     1.6115514082    -0.0455573621
   20      H       0.3321846448     2.4760007880     0.4672412354
   21      H       0.7896623746     1.8685728791    -1.1125629758
   22      C      -1.6138646875     0.7434901186    -0.3106922100
   23      H      -1.7349166641     1.8190387973    -0.1658940796
   24      C      -1.8993413461     0.4558532149    -1.7987497305
   25      H      -2.8827192584     0.8467776816    -2.0689533881
   26      H      -1.1617256227     0.9483303495    -2.4382609797
   27      H      -1.8894570610    -0.6129571137    -2.0244290910
   28      C      -2.7412209464     0.1579516041     0.5563217519
   29      O      -2.7152068190    -1.1608460722     0.8148897034
   30      O      -3.6404086153     0.8459425515     0.9724329721
   31      H      -1.9191558111    -1.5819602476     0.4293513504
 ----------------------------------------------------------------
 Molecular Point Group                 C1    NOp =  1
 Largest Abelian Subgroup              C1    NOp =  1
 Nuclear Repulsion Energy =   882.2510983653 hartrees
 There are       51 alpha and       51 beta electrons
 Applying Cartesian multipole field
    Component          Value
    ---------          -----
     (2,0,0)        1.00000E-11
     (0,2,0)        2.00000E-11
     (0,0,2)       -3.00000E-11
 Nucleus-field energy     =     0.0000000226 hartrees
 Requested basis set is 6-311++G(d,p)
 There are 168 shells and 412 basis functions
 A cutoff of  1.0D-11 yielded  12168 shell pairs
 There are     72767 function pairs (     77205 Cartesian)
 Smallest overlap matrix eigenvalue = 2.16E-06

 Q-Chem warning in module stvman/mkSTV.C, line 306:

 Overlap eigenvalue is smaller than square root of threshold
 Use THRESH >= 12 to get rid of this warning

 Guess MOs from SCF MO coefficient file

 -----------------------------------------------------------------------
  General SCF calculation program by
  Eric Jon Sundstrom, Paul Horn, Yuezhi Mao, Dmitri Zuev, Alec White,
  David Stuck, Shaama M.S., Shane Yost, Joonho Lee, David Small,
  Daniel Levine, Susi Lehtola, Hugh Burton, Evgeny Epifanovsky
 -----------------------------------------------------------------------
 Exchange:     0.2000 Hartree-Fock + 0.0800 Slater + 0.7200 B88
 Correlation:  0.1900 VWN1RPA + 0.8100 LYP
 Using SG-1 standard quadrature grid
 using 6 threads for integral computing
 -------------------------------------------------------
 OpenMP Integral computing Module                
 Release: version 2.0, May 2017, Q-Chem Inc. Pleasanton 
 -------------------------------------------------------
 -------------------------------------------------------
 OpenMP BLAS3 based DFT computing Module                
 Release: version 1.0, May 2013, Q-Chem Inc. Pittsburgh 
 -------------------------------------------------------
 A restricted SCF calculation will be
 performed using DIIS
 SCF converges when DIIS error is below 1.0e-08
 ---------------------------------------
  Cycle       Energy         DIIS error
 ---------------------------------------
    1    -617.7909200608      2.44e-05  
    2    -617.7909360847      3.92e-06  
    3    -617.7909356458      6.93e-06  
    4    -617.7909363861      1.10e-06  
    5    -617.7909364021      4.47e-07  
    6    -617.7909364055      8.08e-08  
    7    -617.7909364056      3.88e-08  
    8    -617.7909364056      7.96e-09  Convergence criterion met
 ---------------------------------------
 SCF time:   CPU 316.21s  wall 55.00s 
 SCF   energy in the final basis set =     -617.7909364056
 Total energy in the final basis set =     -617.7909364056

 --------------------------------------------------------------

                    Orbital Energies (a.u.)
 --------------------------------------------------------------

 Alpha MOs
 -- Occupied --
-19.1637 -19.1440 -19.0921 -10.2884 -10.2488 -10.1981 -10.1953 -10.1939
-10.1883 -10.1853 -10.1810 -10.1759 -10.1742  -1.0879  -1.0617  -1.0051
 -0.8632  -0.8159  -0.7623  -0.7597  -0.6988  -0.6600  -0.6422  -0.6120
 -0.5911  -0.5788  -0.5452  -0.5164  -0.4899  -0.4894  -0.4736  -0.4506
 -0.4467  -0.4367  -0.4221  -0.4178  -0.4145  -0.4052  -0.4015  -0.3938
 -0.3853  -0.3687  -0.3668  -0.3523  -0.3437  -0.3405  -0.3342  -0.3246
 -0.3127  -0.3023  -0.2590
 -- Virtual --
 -0.0276  -0.0131  -0.0099  -0.0017   0.0098   0.0155   0.0171   0.0221
  0.0283   0.0304   0.0389   0.0445   0.0508   0.0539   0.0591   0.0635
  0.0658   0.0681   0.0778   0.0789   0.0890   0.0909   0.0942   0.1014
  0.1029   0.1095   0.1109   0.1150   0.1167   0.1186   0.1226   0.1272
  0.1298   0.1331   0.1340   0.1390   0.1398   0.1422   0.1449   0.1478
  0.1496   0.1549   0.1603   0.1615   0.1647   0.1669   0.1691   0.1696
  0.1754   0.1798   0.1836   0.1881   0.1924   0.1945   0.1994   0.2061
  0.2086   0.2133   0.2169   0.2253   0.2290   0.2309   0.2345   0.2372
  0.2447   0.2494   0.2532   0.2579   0.2611   0.2642   0.2698   0.2729
  0.2809   0.2868   0.2963   0.3012   0.3075   0.3107   0.3134   0.3186
  0.3209   0.3292   0.3327   0.3380   0.3391   0.3428   0.3484   0.3507
  0.3556   0.3622   0.3691   0.3763   0.3847   0.3859   0.3945   0.3981
  0.4088   0.4146   0.4296   0.4495   0.4619   0.4654   0.4744   0.4824
  0.4897   0.4983   0.5055   0.5105   0.5222   0.5390   0.5462   0.5619
  0.5707   0.5852   0.5899   0.5998   0.6131   0.6209   0.6311   0.6364
  0.6407   0.6416   0.6608   0.6638   0.6768   0.6793   0.6812   0.6916
  0.7050   0.7111   0.7214   0.7256   0.7331   0.7403   0.7445   0.7503
  0.7612   0.7654   0.7662   0.7720   0.7751   0.7819   0.7849   0.7913
  0.7921   0.8200   0.8327   0.8468   0.8863   0.8957   0.9165   0.9351
  0.9608   0.9740   0.9890   1.0234   1.0372   1.0480   1.0609   1.0900
  1.1077   1.1217   1.1388   1.1477   1.1659   1.1810   1.1900   1.2092
  1.2224   1.2260   1.2375   1.2501   1.2617   1.2811   1.2880   1.3099
  1.3320   1.3378   1.3584   1.4022   1.4123   1.4197   1.4387   1.4550
  1.4650   1.4720   1.5032   1.5099   1.5248   1.5333   1.5402   1.5488
  1.5626   1.5696   1.5794   1.5843   1.5924   1.5942   1.6059   1.6119
  1.6217   1.6243   1.6330   1.6413   1.6471   1.6514   1.6624   1.6870
  1.6916   1.7060   1.7137   1.7250   1.7373   1.7509   1.7673   1.7774
  1.7869   1.8015   1.8181   1.8269   1.8392   1.8454   1.8542   1.8597
  1.8782   1.8909   1.9203   1.9207   1.9552   1.9782   1.9879   1.9982
  2.0193   2.0294   2.0365   2.0628   2.0718   2.0846   2.1085   2.1323
  2.1462   2.1597   2.1791   2.1921   2.2122   2.2223   2.2541   2.2732
  2.2951   2.2996   2.3323   2.3503   2.3716   2.3825   2.3917   2.4196
  2.4244   2.4388   2.4695   2.4753   2.4841   2.5067   2.5284   2.5435
  2.5469   2.5595   2.5722   2.5887   2.5947   2.6113   2.6223   2.6417
  2.6630   2.6835   2.6948   2.7044   2.7104   2.7273   2.7414   2.7515
  2.7595   2.7656   2.7962   2.8139   2.8346   2.8552   2.8637   2.8770
  2.9032   2.9142   2.9379   2.9443   2.9608   2.9735   2.9832   2.9981
  3.0186   3.0220   3.0414   3.0649   3.0886   3.0987   3.1221   3.1702
  3.1853   3.1922   3.2266   3.2354   3.2744   3.2924   3.3374   3.3733
  3.4019   3.4246   3.4941   3.5209   3.6042   3.7052   3.7659   3.7759
  3.7918   3.8113   3.8191   3.8307   3.8566   3.8972   3.9411   3.9478
  3.9748   4.0235   4.0936   4.1123   4.1377   4.1982   4.2401   4.2666
  4.2946   4.3604   4.3943   5.0343   5.1047   5.1159   5.1968   5.4247
  5.4481   5.6461   5.6511   5.9493  23.7823  23.8178  23.8362  23.8660
 23.8694  23.9155  23.9340  23.9414  23.9720  23.9977  49.9009  49.9591
 50.0460
 --------------------------------------------------------------

          Ground-State Mulliken Net Atomic Charges

     Atom                 Charge (a.u.)
  ----------------------------------------
      1 C                     0.530341
      2 H                     0.250939
      3 C                    -0.446679
      4 H                     0.226808
      5 O                    -0.279224
      6 H                     0.275725
      7 C                    -0.699168
      8 H                     0.208567
      9 H                     0.128419
     10 C                     0.482430
     11 H                     0.161326
     12 C                    -0.716943
     13 H                     0.137310
     14 H                     0.142236
     15 H                     0.143868
     16 C                    -0.559085
     17 H                     0.171255
     18 H                     0.159761
     19 C                    -0.561544
     20 H                     0.158226
     21 H                     0.170049
     22 C                     0.062745
     23 H                     0.254826
     24 C                    -0.577836
     25 H                     0.191955
     26 H                     0.136496
     27 H                     0.183797
     28 C                    -0.279666
     29 O                    -0.209236
     30 O                    -0.233317
     31 H                     0.385619
  ----------------------------------------
  Sum of atomic charges =     0.000000

 -----------------------------------------------------------------
                    Cartesian Multipole Moments
 -----------------------------------------------------------------
    Charge (ESU x 10^10)
                 0.0000
    Dipole Moment (Debye)
         X       6.6978      Y      -1.1750      Z      -3.1702
       Tot       7.5028
    Quadrupole Moments (Debye-Ang)
        XX    -103.5073     XY       0.8596     YY     -77.2158
        XZ       8.8548     YZ       1.8377     ZZ     -82.3741
    Octopole Moments (Debye-Ang^2)
       XXX      78.4850    XXY     -12.4507    XYY       6.4348
       YYY     -31.7085    XXZ     -35.6859    XYZ       3.5399
       YYZ      -9.5476    XZZ       2.7839    YZZ      -4.8135
       ZZZ       1.3665
    Hexadecapole Moments (Debye-Ang^3)
      XXXX   -3211.8983   XXXY      59.5253   XXYY    -615.8876
      XYYY       6.8734   YYYY    -605.6544   XXXZ     110.0212
      XXYZ     -13.7997   XYYZ       2.2445   YYYZ      21.6050
      XXZZ    -573.9355   XYZZ       0.3736   YYZZ    -181.6857
      XZZZ      -2.0062   YZZZ      -2.4737   ZZZZ    -409.9122
 -----------------------------------------------------------------
 Calculating analytic gradient of the SCF energy
 Gradient of SCF Energy
            1           2           3           4           5           6
    1   0.0000048  -0.0000165  -0.0000046  -0.0000212  -0.0001044   0.0000634
    2  -0.0000049   0.0000059  -0.0000489  -0.0000063   0.0000863  -0.0000373
    3   0.0000232  -0.0000036   0.0000765   0.0000026  -0.0001244   0.0001333
            7           8           9          10          11          12
    1  -0.0000073   0.0000122   0.0000126   0.0000263  -0.0000037   0.0000032
    2   0.0000315   0.0000341   0.0000003   0.0000065  -0.0000018   0.0000285
    3  -0.0000000   0.0000295   0.0000225   0.0000079   0.0000075   0.0000080
           13          14          15          16          17          18
    1   0.0000075  -0.0000015   0.0000010  -0.0000217  -0.0000134  -0.0000061
    2   0.0000251   0.0000298   0.0000452   0.0000169   0.0000179   0.0000313
    3   0.0000249   0.0000020   0.0000132  -0.0000209  -0.0000252  -0.0000128
           19          20          21          22          23          24
    1  -0.0000094  -0.0000186  -0.0000076  -0.0000080   0.0000019   0.0000132
    2   0.0000130   0.0000036  -0.0000107  -0.0000129  -0.0000091  -0.0000555
    3  -0.0000315  -0.0000362  -0.0000277  -0.0000201  -0.0000334  -0.0000008
           25          26          27          28          29          30
    1   0.0000023   0.0000062   0.0000098   0.0000145   0.0000116   0.0000074
    2  -0.0000495  -0.0000432  -0.0000489   0.0000648  -0.0000495  -0.0000477
    3  -0.0000149  -0.0000171  -0.0000013   0.0000292  -0.0000332  -0.0000247
           31
    1   0.0000464
    2  -0.0000143
    3   0.0000474
 Max gradient component =       1.333E-04
 RMS gradient           =       3.487E-05
 Gradient time:  CPU 113.27 s  wall 19.13 s
 Geometry Optimization Parameters
   NAtoms,    NIC,     NZ,  NCons,   NDum,   NFix, NCnnct, MaxDiis
       31     244       0       0       0       0       0       0

 Cartesian Hessian Update
 Hessian Updated using BFGS Update


** GEOMETRY OPTIMIZATION IN DELOCALIZED INTERNAL COORDINATES **
   Searching for a Minimum

   Optimization Cycle:  11

                       Coordinates (Angstroms)
     ATOM                X               Y               Z
      1  C        -0.1663352764    0.3968934787    0.1657541856
      2  H        -0.2036131475    0.1988727965    1.2450756819
      3  C         0.4776534740   -0.8329556247   -0.4865606127
      4  H         0.5215589159   -0.6805664191   -1.5727552607
      5  O        -0.3714972844   -1.9719277944   -0.2239698194
      6  H         0.0119539379   -2.7723592596   -0.5965796409
      7  C         1.8903788238   -1.0884620040    0.0406547253
      8  H         1.8278898040   -1.3212483945    1.1109015679
      9  H         2.3069249086   -1.9759805707   -0.4539239664
     10  C         2.8218662354    0.1155400121   -0.1728724418
     11  H         2.9055158745    0.2900971924   -1.2553010102
     12  C         4.2269927264   -0.1545036624    0.3736198300
     13  H         4.6804755767   -1.0303329563   -0.0999603903
     14  H         4.8865723137    0.6999348958    0.1970156407
     15  H         4.1984671742   -0.3355444808    1.4532512176
     16  C         2.1903196782    1.3650821080    0.4565313499
     17  H         2.8127229244    2.2422076213    0.2489967175
     18  H         2.1769344033    1.2458685789    1.5479896016
     19  C         0.7638172949    1.6115514082   -0.0455573621
     20  H         0.3321846448    2.4760007880    0.4672412354
     21  H         0.7896623746    1.8685728791   -1.1125629758
     22  C        -1.6138646875    0.7434901186   -0.3106922100
     23  H        -1.7349166641    1.8190387973   -0.1658940796
     24  C        -1.8993413461    0.4558532149   -1.7987497305
     25  H        -2.8827192584    0.8467776816   -2.0689533881
     26  H        -1.1617256227    0.9483303495   -2.4382609797
     27  H        -1.8894570610   -0.6129571137   -2.0244290910
     28  C        -2.7412209464    0.1579516041    0.5563217519
     29  O        -2.7152068190   -1.1608460722    0.8148897034
     30  O        -3.6404086153    0.8459425515    0.9724329721
     31  H        -1.9191558111   -1.5819602476    0.4293513504
   Point Group: c1    Number of degrees of freedom:    87


   Energy is   -617.790936406

 Hessian Updated using BFGS Update

 87 Hessian modes will be used to form the next step
  Hessian Eigenvalues:
     0.004282    0.005579    0.005714    0.005810    0.006430    0.006871
     0.007800    0.009946    0.020044    0.021133    0.033583    0.037237
     0.038125    0.039164    0.040003    0.043811    0.045973    0.047564
     0.048555    0.049222    0.049660    0.052320    0.054071    0.055224
     0.055851    0.056191    0.057036    0.057410    0.058048    0.062684
     0.065951    0.069363    0.079099    0.082492    0.082838    0.083527
     0.091750    0.107879    0.133566    0.149346    0.158533    0.159266
     0.159876    0.159998    0.160011    0.160124    0.160345    0.161096
     0.165375    0.174075    0.184988    0.195357    0.202647    0.220923
     0.260777    0.265828    0.272136    0.279883    0.284530    0.288277
     0.289585    0.294196    0.296374    0.297754    0.312178    0.336404
     0.337103    0.338708    0.338774    0.339452    0.339587    0.340161
     0.340572    0.340627    0.341062    0.341289    0.342180    0.342268
     0.342304    0.343097    0.343796    0.416015    0.500819    0.518207
     0.546454    0.699661    0.948135

 Minimum Search - Taking Simple RFO Step
 Searching for Lamda that Minimizes Along All modes
 Value Taken    Lamda =  -0.00000308
 Step Taken.  Stepsize is  0.024573

                             Maximum     Tolerance    Cnvgd?
         Gradient           0.000251      0.000300     YES
         Displacement       0.014096      0.001200      NO
         Energy change     -0.000003      0.000001      NO


 New Cartesian Coordinates Obtained by Inverse Iteration

 Displacement from previous Coordinates is:  0.019315
 ----------------------------------------------------------------
             Standard Nuclear Orientation (Angstroms)
    I     Atom           X                Y                Z
 ----------------------------------------------------------------
    1      C      -0.1662962254     0.3964490821     0.1663433021
    2      H      -0.2037847686     0.1989348584     1.2457608852
    3      C       0.4778414038    -0.8337996650    -0.4851895561
    4      H       0.5208920767    -0.6826189071    -1.5715647095
    5      O      -0.3703932956    -1.9730726274    -0.2201838455
    6      H       0.0073707198    -2.7714958566    -0.6027589070
    7      C       1.8909092225    -1.0885509223     0.0414973666
    8      H       1.8288029303    -1.3209480961     1.1118316879
    9      H       2.3074993126    -1.9762068665    -0.4526973123
   10      C       2.8219002658     0.1156604384    -0.1728405723
   11      H       2.9050896329     0.2899507554    -1.2553664235
   12      C       4.2272843363    -0.1538253410     0.3731303328
   13      H       4.6807879733    -1.0296609495    -0.1004175299
   14      H       4.8865316701     0.7007625735     0.1959935236
   15      H       4.1992728375    -0.3345880572     1.4528260215
   16      C       2.1903711803     1.3651607134     0.4565908991
   17      H       2.8124834095     2.2424163550     0.2486996419
   18      H       2.1772735462     1.2461704377     1.5480766128
   19      C       0.7637609424     1.6111735529    -0.0452150812
   20      H       0.3321276988     2.4756935266     0.4674801152
   21      H       0.7894158255     1.8680061041    -1.1122637219
   22      C      -1.6136339543     0.7431873132    -0.3105779320
   23      H      -1.7344786256     1.8187496596    -0.1657632259
   24      C      -1.8988849528     0.4558487594    -1.7987123111
   25      H      -2.8822252869     0.8468190576    -2.0690406281
   26      H      -1.1611639954     0.9483810973    -2.4380496962
   27      H      -1.8890877150    -0.6129358079    -2.0245273953
   28      C      -2.7415025108     0.1580993693     0.5559294780
   29      O      -2.7154006081    -1.1605699626     0.8145920588
   30      O      -3.6404336525     0.8466313726     0.9718649568
   31      H      -1.9199008479    -1.5814604906     0.4275565376
 ----------------------------------------------------------------
 Molecular Point Group                 C1    NOp =  1
 Largest Abelian Subgroup              C1    NOp =  1
 Nuclear Repulsion Energy =   882.2393599417 hartrees
 There are       51 alpha and       51 beta electrons
 Applying Cartesian multipole field
    Component          Value
    ---------          -----
     (2,0,0)        1.00000E-11
     (0,2,0)        2.00000E-11
     (0,0,2)       -3.00000E-11
 Nucleus-field energy     =     0.0000000227 hartrees
 Requested basis set is 6-311++G(d,p)
 There are 168 shells and 412 basis functions
 A cutoff of  1.0D-11 yielded  12167 shell pairs
 There are     72752 function pairs (     77187 Cartesian)
 Smallest overlap matrix eigenvalue = 2.16E-06

 Q-Chem warning in module stvman/mkSTV.C, line 306:

 Overlap eigenvalue is smaller than square root of threshold
 Use THRESH >= 12 to get rid of this warning

 Guess MOs from SCF MO coefficient file

 -----------------------------------------------------------------------
  General SCF calculation program by
  Eric Jon Sundstrom, Paul Horn, Yuezhi Mao, Dmitri Zuev, Alec White,
  David Stuck, Shaama M.S., Shane Yost, Joonho Lee, David Small,
  Daniel Levine, Susi Lehtola, Hugh Burton, Evgeny Epifanovsky
 -----------------------------------------------------------------------
 Exchange:     0.2000 Hartree-Fock + 0.0800 Slater + 0.7200 B88
 Correlation:  0.1900 VWN1RPA + 0.8100 LYP
 Using SG-1 standard quadrature grid
 using 6 threads for integral computing
 -------------------------------------------------------
 OpenMP Integral computing Module                
 Release: version 2.0, May 2017, Q-Chem Inc. Pleasanton 
 -------------------------------------------------------
 -------------------------------------------------------
 OpenMP BLAS3 based DFT computing Module                
 Release: version 1.0, May 2013, Q-Chem Inc. Pittsburgh 
 -------------------------------------------------------
 A restricted SCF calculation will be
 performed using DIIS
 SCF converges when DIIS error is below 1.0e-08
 ---------------------------------------
  Cycle       Energy         DIIS error
 ---------------------------------------
    1    -617.7909151618      3.00e-05  
    2    -617.7909383597      3.39e-06  
    3    -617.7909384874      2.60e-06  
    4    -617.7909385593      1.70e-06  
    5    -617.7909386015      4.48e-07  
    6    -617.7909386048      9.22e-08  
    7    -617.7909386049      3.79e-08  
    8    -617.7909386050      7.12e-09  Convergence criterion met
 ---------------------------------------
 SCF time:   CPU 316.32s  wall 55.00s 
 SCF   energy in the final basis set =     -617.7909386050
 Total energy in the final basis set =     -617.7909386050

 --------------------------------------------------------------

                    Orbital Energies (a.u.)
 --------------------------------------------------------------

 Alpha MOs
 -- Occupied --
-19.1637 -19.1441 -19.0921 -10.2884 -10.2488 -10.1981 -10.1953 -10.1938
-10.1881 -10.1853 -10.1810 -10.1760 -10.1741  -1.0880  -1.0618  -1.0051
 -0.8632  -0.8159  -0.7623  -0.7597  -0.6988  -0.6600  -0.6422  -0.6120
 -0.5911  -0.5788  -0.5454  -0.5165  -0.4899  -0.4894  -0.4736  -0.4506
 -0.4468  -0.4367  -0.4221  -0.4178  -0.4144  -0.4052  -0.4015  -0.3938
 -0.3853  -0.3687  -0.3668  -0.3523  -0.3437  -0.3405  -0.3343  -0.3247
 -0.3126  -0.3023  -0.2590
 -- Virtual --
 -0.0276  -0.0131  -0.0098  -0.0017   0.0098   0.0155   0.0171   0.0222
  0.0283   0.0304   0.0389   0.0444   0.0508   0.0540   0.0591   0.0635
  0.0658   0.0681   0.0778   0.0789   0.0890   0.0909   0.0941   0.1013
  0.1030   0.1095   0.1109   0.1150   0.1167   0.1185   0.1226   0.1272
  0.1298   0.1331   0.1340   0.1391   0.1397   0.1422   0.1450   0.1478
  0.1496   0.1549   0.1603   0.1615   0.1647   0.1669   0.1691   0.1696
  0.1754   0.1798   0.1837   0.1881   0.1924   0.1944   0.1994   0.2059
  0.2086   0.2133   0.2169   0.2253   0.2291   0.2310   0.2345   0.2372
  0.2447   0.2495   0.2531   0.2578   0.2611   0.2642   0.2698   0.2729
  0.2809   0.2867   0.2963   0.3012   0.3077   0.3106   0.3133   0.3186
  0.3209   0.3292   0.3327   0.3381   0.3392   0.3428   0.3483   0.3507
  0.3556   0.3623   0.3692   0.3764   0.3848   0.3858   0.3944   0.3980
  0.4086   0.4143   0.4296   0.4497   0.4620   0.4652   0.4743   0.4824
  0.4897   0.4983   0.5055   0.5105   0.5222   0.5387   0.5462   0.5616
  0.5706   0.5851   0.5900   0.5995   0.6129   0.6210   0.6311   0.6364
  0.6408   0.6416   0.6604   0.6638   0.6767   0.6793   0.6812   0.6916
  0.7051   0.7113   0.7212   0.7256   0.7329   0.7404   0.7448   0.7503
  0.7613   0.7654   0.7662   0.7718   0.7751   0.7817   0.7849   0.7915
  0.7919   0.8197   0.8325   0.8464   0.8861   0.8955   0.9168   0.9350
  0.9609   0.9742   0.9889   1.0232   1.0374   1.0477   1.0608   1.0902
  1.1076   1.1213   1.1390   1.1477   1.1659   1.1810   1.1896   1.2092
  1.2222   1.2261   1.2374   1.2499   1.2618   1.2810   1.2880   1.3099
  1.3316   1.3386   1.3584   1.4030   1.4124   1.4199   1.4387   1.4552
  1.4651   1.4718   1.5035   1.5101   1.5245   1.5335   1.5403   1.5484
  1.5627   1.5695   1.5794   1.5841   1.5925   1.5944   1.6058   1.6121
  1.6218   1.6241   1.6330   1.6412   1.6471   1.6516   1.6624   1.6869
  1.6916   1.7056   1.7137   1.7253   1.7371   1.7510   1.7671   1.7773
  1.7868   1.8014   1.8181   1.8268   1.8388   1.8452   1.8542   1.8597
  1.8784   1.8907   1.9203   1.9205   1.9553   1.9780   1.9879   1.9984
  2.0193   2.0296   2.0366   2.0629   2.0721   2.0846   2.1086   2.1323
  2.1462   2.1597   2.1791   2.1922   2.2123   2.2227   2.2541   2.2732
  2.2951   2.2998   2.3323   2.3502   2.3715   2.3824   2.3916   2.4195
  2.4244   2.4386   2.4696   2.4754   2.4841   2.5066   2.5284   2.5434
  2.5470   2.5595   2.5722   2.5891   2.5949   2.6114   2.6222   2.6417
  2.6626   2.6840   2.6942   2.7043   2.7108   2.7274   2.7411   2.7516
  2.7595   2.7654   2.7961   2.8134   2.8347   2.8554   2.8641   2.8769
  2.9031   2.9141   2.9382   2.9441   2.9607   2.9736   2.9836   2.9981
  3.0185   3.0220   3.0415   3.0644   3.0887   3.0993   3.1231   3.1701
  3.1851   3.1923   3.2266   3.2352   3.2743   3.2926   3.3369   3.3733
  3.4018   3.4246   3.4940   3.5207   3.6043   3.7051   3.7659   3.7760
  3.7919   3.8114   3.8190   3.8308   3.8566   3.8970   3.9405   3.9468
  3.9746   4.0236   4.0934   4.1124   4.1376   4.1984   4.2401   4.2666
  4.2947   4.3605   4.3943   5.0344   5.1057   5.1159   5.1967   5.4249
  5.4476   5.6458   5.6508   5.9490  23.7822  23.8178  23.8362  23.8661
 23.8694  23.9155  23.9339  23.9416  23.9721  23.9976  49.9009  49.9591
 50.0460
 --------------------------------------------------------------

          Ground-State Mulliken Net Atomic Charges

     Atom                 Charge (a.u.)
  ----------------------------------------
      1 C                     0.532635
      2 H                     0.250999
      3 C                    -0.449255
      4 H                     0.226199
      5 O                    -0.278783
      6 H                     0.275556
      7 C                    -0.696936
      8 H                     0.208669
      9 H                     0.128561
     10 C                     0.482486
     11 H                     0.161259
     12 C                    -0.716973
     13 H                     0.137306
     14 H                     0.142198
     15 H                     0.143873
     16 C                    -0.560234
     17 H                     0.171245
     18 H                     0.159779
     19 C                    -0.561001
     20 H                     0.158319
     21 H                     0.169945
     22 C                     0.060554
     23 H                     0.254748
     24 C                    -0.577218
     25 H                     0.191995
     26 H                     0.136490
     27 H                     0.183667
     28 C                    -0.279240
     29 O                    -0.208715
     30 O                    -0.233449
     31 H                     0.385321
  ----------------------------------------
  Sum of atomic charges =     0.000000

 -----------------------------------------------------------------
                    Cartesian Multipole Moments
 -----------------------------------------------------------------
    Charge (ESU x 10^10)
                 0.0000
    Dipole Moment (Debye)
         X       6.6854      Y      -1.1734      Z      -3.1875
       Tot       7.4988
    Quadrupole Moments (Debye-Ang)
        XX    -103.5109     XY       0.8911     YY     -77.2384
        XZ       8.8641     YZ       1.8916     ZZ     -82.3522
    Octopole Moments (Debye-Ang^2)
       XXX      78.4015    XXY     -12.4810    XYY       6.3515
       YYY     -31.6131    XXZ     -35.6939    XYZ       3.5149
       YYZ      -9.7214    XZZ       2.7546    YZZ      -4.8573
       ZZZ       1.2860
    Hexadecapole Moments (Debye-Ang^3)
      XXXX   -3212.3321   XXXY      59.5816   XXYY    -615.9498
      XYYY       7.0997   YYYY    -606.0957   XXXZ     109.9540
      XXYZ     -13.7962   XYYZ       2.3164   YYYZ      22.0570
      XXZZ    -573.8898   XYZZ       0.3800   YYZZ    -181.5316
      XZZZ      -2.0392   YZZZ      -2.3539   ZZZZ    -409.7148
 -----------------------------------------------------------------
 Calculating analytic gradient of the SCF energy
 Gradient of SCF Energy
            1           2           3           4           5           6
    1  -0.0000193  -0.0000033   0.0000059  -0.0000026  -0.0000469   0.0000525
    2  -0.0000061   0.0000116  -0.0000206  -0.0000059   0.0000287  -0.0000203
    3   0.0000090   0.0000046   0.0000140   0.0000069  -0.0000329   0.0001008
            7           8           9          10          11          12
    1  -0.0000176   0.0000162   0.0000106   0.0000094   0.0000016  -0.0000237
    2  -0.0000113   0.0000297   0.0000027   0.0000197  -0.0000086   0.0000330
    3   0.0000119   0.0000299   0.0000332  -0.0000098   0.0000004   0.0000118
           13          14          15          16          17          18
    1   0.0000030  -0.0000070   0.0000001  -0.0000168  -0.0000141  -0.0000140
    2   0.0000255   0.0000319   0.0000440   0.0000216   0.0000211   0.0000384
    3   0.0000221  -0.0000012   0.0000165  -0.0000066  -0.0000280  -0.0000111
           19          20          21          22          23          24
    1  -0.0000057  -0.0000064  -0.0000050   0.0000111  -0.0000030  -0.0000057
    2   0.0000025   0.0000132  -0.0000140  -0.0000710  -0.0000163  -0.0000513
    3  -0.0000201  -0.0000322  -0.0000197   0.0000055  -0.0000259  -0.0000014
           25          26          27          28          29          30
    1  -0.0000064   0.0000014   0.0000117  -0.0000111   0.0000811  -0.0000240
    2  -0.0000471  -0.0000356  -0.0000406  -0.0000489  -0.0000257   0.0000666
    3  -0.0000216  -0.0000111   0.0000203  -0.0000325   0.0000322  -0.0000122
           31
    1   0.0000279
    2   0.0000331
    3  -0.0000529
 Max gradient component =       1.008E-04
 RMS gradient           =       2.795E-05
 Gradient time:  CPU 113.18 s  wall 19.11 s
 Geometry Optimization Parameters
   NAtoms,    NIC,     NZ,  NCons,   NDum,   NFix, NCnnct, MaxDiis
       31     244       0       0       0       0       0       0

 Cartesian Hessian Update
 Hessian Updated using BFGS Update


** GEOMETRY OPTIMIZATION IN DELOCALIZED INTERNAL COORDINATES **
   Searching for a Minimum

   Optimization Cycle:  12

                       Coordinates (Angstroms)
     ATOM                X               Y               Z
      1  C        -0.1662962254    0.3964490821    0.1663433021
      2  H        -0.2037847686    0.1989348584    1.2457608852
      3  C         0.4778414038   -0.8337996650   -0.4851895561
      4  H         0.5208920767   -0.6826189071   -1.5715647095
      5  O        -0.3703932956   -1.9730726274   -0.2201838455
      6  H         0.0073707198   -2.7714958566   -0.6027589070
      7  C         1.8909092225   -1.0885509223    0.0414973666
      8  H         1.8288029303   -1.3209480961    1.1118316879
      9  H         2.3074993126   -1.9762068665   -0.4526973123
     10  C         2.8219002658    0.1156604384   -0.1728405723
     11  H         2.9050896329    0.2899507554   -1.2553664235
     12  C         4.2272843363   -0.1538253410    0.3731303328
     13  H         4.6807879733   -1.0296609495   -0.1004175299
     14  H         4.8865316701    0.7007625735    0.1959935236
     15  H         4.1992728375   -0.3345880572    1.4528260215
     16  C         2.1903711803    1.3651607134    0.4565908991
     17  H         2.8124834095    2.2424163550    0.2486996419
     18  H         2.1772735462    1.2461704377    1.5480766128
     19  C         0.7637609424    1.6111735529   -0.0452150812
     20  H         0.3321276988    2.4756935266    0.4674801152
     21  H         0.7894158255    1.8680061041   -1.1122637219
     22  C        -1.6136339543    0.7431873132   -0.3105779320
     23  H        -1.7344786256    1.8187496596   -0.1657632259
     24  C        -1.8988849528    0.4558487594   -1.7987123111
     25  H        -2.8822252869    0.8468190576   -2.0690406281
     26  H        -1.1611639954    0.9483810973   -2.4380496962
     27  H        -1.8890877150   -0.6129358079   -2.0245273953
     28  C        -2.7415025108    0.1580993693    0.5559294780
     29  O        -2.7154006081   -1.1605699626    0.8145920588
     30  O        -3.6404336525    0.8466313726    0.9718649568
     31  H        -1.9199008479   -1.5814604906    0.4275565376
   Point Group: c1    Number of degrees of freedom:    87


   Energy is   -617.790938605

 Hessian Updated using BFGS Update

 87 Hessian modes will be used to form the next step
  Hessian Eigenvalues:
     0.001926    0.005566    0.005613    0.005724    0.006424    0.006872
     0.007806    0.009917    0.020035    0.021110    0.033961    0.038061
     0.038415    0.039399    0.040085    0.044348    0.046050    0.047556
     0.048623    0.049220    0.049668    0.052318    0.054573    0.055231
     0.056046    0.056191    0.057040    0.057420    0.058543    0.063205
     0.066229    0.069736    0.079325    0.082483    0.082837    0.083615
     0.092149    0.108308    0.134330    0.150516    0.159109    0.159769
     0.159974    0.159997    0.160004    0.160242    0.160904    0.162371
     0.171362    0.174458    0.186180    0.195394    0.206930    0.222783
     0.260929    0.271272    0.279179    0.280030    0.284618    0.288230
     0.289660    0.294131    0.296468    0.299378    0.322959    0.336411
     0.337364    0.338700    0.338830    0.339453    0.339614    0.340264
     0.340583    0.340816    0.341072    0.341694    0.342260    0.342278
     0.342484    0.343153    0.343920    0.416051    0.500756    0.518193
     0.550736    0.672331    0.954825

 Minimum Search - Taking Simple RFO Step
 Searching for Lamda that Minimizes Along All modes
 Value Taken    Lamda =  -0.00000260
 Step Taken.  Stepsize is  0.034041

                             Maximum     Tolerance    Cnvgd?
         Gradient           0.000227      0.000300     YES
         Displacement       0.019217      0.001200      NO
         Energy change     -0.000002      0.000001      NO


 New Cartesian Coordinates Obtained by Inverse Iteration

 Displacement from previous Coordinates is:  0.029559
 ----------------------------------------------------------------
             Standard Nuclear Orientation (Angstroms)
    I     Atom           X                Y                Z
 ----------------------------------------------------------------
    1      C      -0.1662419507     0.3960577865     0.1675021763
    2      H      -0.2041152630     0.1993019638     1.2470502198
    3      C       0.4779277125    -0.8346382788    -0.4830856170
    4      H       0.5195266269    -0.6850083270    -1.5697065564
    5      O      -0.3695432473    -1.9739476882    -0.2149819364
    6      H      -0.0003612144    -2.7696299758    -0.6113926827
    7      C       1.8916107225    -1.0884966263     0.0425469066
    8      H       1.8301748299    -1.3205496547     1.1129653711
    9      H       2.3080447083    -1.9762992507    -0.4513917310
   10      C       2.8220734182     0.1158856276    -0.1729003809
   11      H       2.9044554516     0.2899132455    -1.2555474004
   12      C       4.2279691672    -0.1529824267     0.3720831327
   13      H       4.6813461834    -1.0288610287    -0.1015081519
   14      H       4.8868456902     0.7017315244     0.1941447517
   15      H       4.2008458176    -0.3333974306     1.4518593715
   16      C       2.1906099645     1.3653490154     0.4565761194
   17      H       2.8123278617     2.2427666713     0.2481652473
   18      H       2.1780746241     1.2466060334     1.5480932999
   19      C       0.7637293308     1.6107945547    -0.0446775799
   20      H       0.3321074719     2.4754158991     0.4678653551
   21      H       0.7889472307     1.8672894593    -1.1118186213
   22      C      -1.6133146716     0.7426947109    -0.3102154832
   23      H      -1.7341164366     1.8182460761    -0.1652188539
   24      C      -1.8973353102     0.4559949583    -1.7986833862
   25      H      -2.8803717437     0.8472834436    -2.0696439827
   26      H      -1.1589712405     0.9485888200    -2.4372267207
   27      H      -1.8877355278    -0.6127060344    -2.0250352800
   28      C      -2.7424031551     0.1576841986     0.5548964574
   29      O      -2.7166644583    -1.1607418152     0.8146067155
   30      O      -3.6420912697     0.8464826306     0.9688308354
   31      H      -1.9209227775    -1.5824666055     0.4288529773
 ----------------------------------------------------------------
 Molecular Point Group                 C1    NOp =  1
 Largest Abelian Subgroup              C1    NOp =  1
 Nuclear Repulsion Energy =   882.2015452556 hartrees
 There are       51 alpha and       51 beta electrons
 Applying Cartesian multipole field
    Component          Value
    ---------          -----
     (2,0,0)        1.00000E-11
     (0,2,0)        2.00000E-11
     (0,0,2)       -3.00000E-11
 Nucleus-field energy     =     0.0000000227 hartrees
 Requested basis set is 6-311++G(d,p)
 There are 168 shells and 412 basis functions
 A cutoff of  1.0D-11 yielded  12167 shell pairs
 There are     72752 function pairs (     77187 Cartesian)
 Smallest overlap matrix eigenvalue = 2.16E-06

 Q-Chem warning in module stvman/mkSTV.C, line 306:

 Overlap eigenvalue is smaller than square root of threshold
 Use THRESH >= 12 to get rid of this warning

 Guess MOs from SCF MO coefficient file

 -----------------------------------------------------------------------
  General SCF calculation program by
  Eric Jon Sundstrom, Paul Horn, Yuezhi Mao, Dmitri Zuev, Alec White,
  David Stuck, Shaama M.S., Shane Yost, Joonho Lee, David Small,
  Daniel Levine, Susi Lehtola, Hugh Burton, Evgeny Epifanovsky
 -----------------------------------------------------------------------
 Exchange:     0.2000 Hartree-Fock + 0.0800 Slater + 0.7200 B88
 Correlation:  0.1900 VWN1RPA + 0.8100 LYP
 Using SG-1 standard quadrature grid
 using 6 threads for integral computing
 -------------------------------------------------------
 OpenMP Integral computing Module                
 Release: version 2.0, May 2017, Q-Chem Inc. Pleasanton 
 -------------------------------------------------------
 -------------------------------------------------------
 OpenMP BLAS3 based DFT computing Module                
 Release: version 1.0, May 2013, Q-Chem Inc. Pittsburgh 
 -------------------------------------------------------
 A restricted SCF calculation will be
 performed using DIIS
 SCF converges when DIIS error is below 1.0e-08
 ---------------------------------------
  Cycle       Energy         DIIS error
 ---------------------------------------
    1    -617.7908916685      4.30e-05  
    2    -617.7909395199      4.82e-06  
    3    -617.7909399009      2.58e-06  
    4    -617.7909399602      1.82e-06  
    5    -617.7909400087      3.70e-07  
    6    -617.7909400104      1.92e-07  
    7    -617.7909400110      5.76e-08  
    8    -617.7909400110      9.00e-09  Convergence criterion met
 ---------------------------------------
 SCF time:   CPU 316.33s  wall 55.00s 
 SCF   energy in the final basis set =     -617.7909400110
 Total energy in the final basis set =     -617.7909400110

 --------------------------------------------------------------

                    Orbital Energies (a.u.)
 --------------------------------------------------------------

 Alpha MOs
 -- Occupied --
-19.1637 -19.1441 -19.0921 -10.2884 -10.2489 -10.1981 -10.1953 -10.1937
-10.1879 -10.1853 -10.1809 -10.1761 -10.1741  -1.0880  -1.0618  -1.0051
 -0.8632  -0.8158  -0.7623  -0.7597  -0.6988  -0.6600  -0.6421  -0.6121
 -0.5911  -0.5787  -0.5455  -0.5165  -0.4898  -0.4894  -0.4735  -0.4506
 -0.4468  -0.4367  -0.4222  -0.4179  -0.4142  -0.4052  -0.4015  -0.3937
 -0.3854  -0.3688  -0.3667  -0.3523  -0.3437  -0.3405  -0.3342  -0.3248
 -0.3125  -0.3023  -0.2590
 -- Virtual --
 -0.0278  -0.0131  -0.0098  -0.0017   0.0098   0.0155   0.0170   0.0222
  0.0283   0.0304   0.0389   0.0444   0.0508   0.0540   0.0591   0.0635
  0.0658   0.0681   0.0778   0.0789   0.0891   0.0909   0.0941   0.1013
  0.1030   0.1096   0.1110   0.1150   0.1167   0.1185   0.1225   0.1272
  0.1298   0.1330   0.1341   0.1391   0.1397   0.1423   0.1450   0.1478
  0.1497   0.1549   0.1602   0.1615   0.1646   0.1669   0.1691   0.1696
  0.1755   0.1799   0.1837   0.1882   0.1923   0.1943   0.1994   0.2057
  0.2086   0.2134   0.2170   0.2254   0.2292   0.2310   0.2345   0.2372
  0.2447   0.2496   0.2530   0.2578   0.2611   0.2642   0.2698   0.2729
  0.2809   0.2866   0.2963   0.3011   0.3078   0.3105   0.3133   0.3186
  0.3209   0.3291   0.3326   0.3381   0.3394   0.3428   0.3483   0.3507
  0.3555   0.3623   0.3693   0.3764   0.3848   0.3858   0.3943   0.3978
  0.4084   0.4141   0.4295   0.4500   0.4622   0.4652   0.4741   0.4825
  0.4898   0.4983   0.5056   0.5105   0.5222   0.5382   0.5463   0.5613
  0.5705   0.5850   0.5901   0.5992   0.6127   0.6211   0.6311   0.6365
  0.6409   0.6416   0.6599   0.6637   0.6766   0.6793   0.6811   0.6916
  0.7051   0.7117   0.7210   0.7256   0.7326   0.7404   0.7451   0.7503
  0.7614   0.7654   0.7663   0.7715   0.7750   0.7814   0.7848   0.7913
  0.7921   0.8194   0.8323   0.8458   0.8857   0.8953   0.9172   0.9348
  0.9611   0.9744   0.9890   1.0229   1.0376   1.0474   1.0608   1.0904
  1.1075   1.1209   1.1392   1.1477   1.1658   1.1809   1.1890   1.2089
  1.2220   1.2261   1.2373   1.2496   1.2618   1.2811   1.2879   1.3100
  1.3312   1.3395   1.3585   1.4033   1.4125   1.4202   1.4388   1.4554
  1.4652   1.4716   1.5038   1.5103   1.5242   1.5338   1.5403   1.5479
  1.5628   1.5694   1.5795   1.5838   1.5927   1.5946   1.6058   1.6123
  1.6217   1.6237   1.6330   1.6411   1.6471   1.6516   1.6624   1.6868
  1.6917   1.7051   1.7137   1.7255   1.7368   1.7510   1.7668   1.7772
  1.7868   1.8014   1.8182   1.8266   1.8382   1.8450   1.8542   1.8598
  1.8785   1.8904   1.9202   1.9205   1.9554   1.9778   1.9878   1.9985
  2.0192   2.0297   2.0367   2.0631   2.0726   2.0846   2.1089   2.1322
  2.1462   2.1597   2.1790   2.1923   2.2123   2.2233   2.2540   2.2731
  2.2950   2.3000   2.3322   2.3501   2.3713   2.3824   2.3916   2.4194
  2.4244   2.4382   2.4697   2.4754   2.4841   2.5065   2.5284   2.5433
  2.5470   2.5596   2.5721   2.5896   2.5950   2.6116   2.6221   2.6417
  2.6618   2.6846   2.6936   2.7040   2.7114   2.7275   2.7407   2.7516
  2.7594   2.7652   2.7960   2.8127   2.8348   2.8556   2.8645   2.8766
  2.9030   2.9140   2.9385   2.9440   2.9606   2.9737   2.9841   2.9980
  3.0184   3.0222   3.0416   3.0637   3.0887   3.0995   3.1245   3.1699
  3.1849   3.1922   3.2266   3.2347   3.2741   3.2927   3.3364   3.3731
  3.4018   3.4245   3.4940   3.5206   3.6042   3.7049   3.7660   3.7761
  3.7919   3.8114   3.8190   3.8308   3.8567   3.8970   3.9393   3.9455
  3.9744   4.0237   4.0933   4.1126   4.1375   4.1985   4.2399   4.2665
  4.2948   4.3605   4.3943   5.0343   5.1072   5.1158   5.1967   5.4246
  5.4468   5.6453   5.6505   5.9487  23.7822  23.8178  23.8362  23.8662
 23.8693  23.9154  23.9339  23.9418  23.9721  23.9976  49.9008  49.9589
 50.0459
 --------------------------------------------------------------

          Ground-State Mulliken Net Atomic Charges

     Atom                 Charge (a.u.)
  ----------------------------------------
      1 C                     0.534638
      2 H                     0.251054
      3 C                    -0.454330
      4 H                     0.225327
      5 O                    -0.278329
      6 H                     0.275414
      7 C                    -0.693640
      8 H                     0.208701
      9 H                     0.128829
     10 C                     0.482567
     11 H                     0.161159
     12 C                    -0.716996
     13 H                     0.137318
     14 H                     0.142169
     15 H                     0.143882
     16 C                    -0.561552
     17 H                     0.171222
     18 H                     0.159761
     19 C                    -0.560002
     20 H                     0.158392
     21 H                     0.169764
     22 C                     0.060589
     23 H                     0.254726
     24 C                    -0.576540
     25 H                     0.192069
     26 H                     0.136422
     27 H                     0.183579
     28 C                    -0.279181
     29 O                    -0.208291
     30 O                    -0.233427
     31 H                     0.384707
  ----------------------------------------
  Sum of atomic charges =     0.000000

 -----------------------------------------------------------------
                    Cartesian Multipole Moments
 -----------------------------------------------------------------
    Charge (ESU x 10^10)
                 0.0000
    Dipole Moment (Debye)
         X       6.6722      Y      -1.1716      Z      -3.2041
       Tot       7.4938
    Quadrupole Moments (Debye-Ang)
        XX    -103.5509     XY       0.9354     YY     -77.2615
        XZ       8.8602     YZ       1.9640     ZZ     -82.3109
    Octopole Moments (Debye-Ang^2)
       XXX      78.5321    XXY     -12.4973    XYY       6.2110
       YYY     -31.4758    XXZ     -35.6564    XYZ       3.4626
       YYZ      -9.9232    XZZ       2.6919    YZZ      -4.9136
       ZZZ       1.2187
    Hexadecapole Moments (Debye-Ang^3)
      XXXX   -3214.4091   XXXY      59.4399   XXYY    -616.1226
      XYYY       7.3112   YYYY    -606.6173   XXXZ     109.8047
      XXYZ     -13.6890   XYYZ       2.3712   YYYZ      22.7382
      XXZZ    -573.8251   XYZZ       0.3053   YYZZ    -181.2496
      XZZZ      -2.1234   YZZZ      -2.0701   ZZZZ    -409.2942
 -----------------------------------------------------------------
 Calculating analytic gradient of the SCF energy
 Gradient of SCF Energy
            1           2           3           4           5           6
    1  -0.0000398  -0.0000069   0.0000368   0.0000004  -0.0000210   0.0000222
    2  -0.0000147   0.0000176  -0.0000036  -0.0000121   0.0000456   0.0000023
    3   0.0000108   0.0000077  -0.0000430   0.0000005   0.0000504   0.0000481
            7           8           9          10          11          12
    1  -0.0000084   0.0000141   0.0000079   0.0000027   0.0000018  -0.0000201
    2  -0.0000035   0.0000252   0.0000068   0.0000224  -0.0000083   0.0000343
    3   0.0000303   0.0000257   0.0000374  -0.0000058  -0.0000004   0.0000142
           13          14          15          16          17          18
    1   0.0000038  -0.0000058  -0.0000004  -0.0000083  -0.0000134  -0.0000154
    2   0.0000251   0.0000319   0.0000427   0.0000209   0.0000219   0.0000385
    3   0.0000217  -0.0000017   0.0000162  -0.0000064  -0.0000294  -0.0000127
           19          20          21          22          23          24
    1   0.0000027  -0.0000077  -0.0000031   0.0000108   0.0000146   0.0000073
    2  -0.0000076   0.0000115  -0.0000121  -0.0000541  -0.0000088  -0.0000494
    3  -0.0000323  -0.0000304  -0.0000183   0.0000048  -0.0000256   0.0000048
           25          26          27          28          29          30
    1  -0.0000072   0.0000007   0.0000116  -0.0000392   0.0001115  -0.0000410
    2  -0.0000470  -0.0000365  -0.0000433  -0.0000940   0.0000262   0.0000992
    3  -0.0000143  -0.0000094   0.0000148  -0.0000432   0.0000315  -0.0000079
           31
    1  -0.0000112
    2  -0.0000770
    3  -0.0000382
 Max gradient component =       1.115E-04
 RMS gradient           =       3.093E-05
 Gradient time:  CPU 113.11 s  wall 19.11 s
 Geometry Optimization Parameters
   NAtoms,    NIC,     NZ,  NCons,   NDum,   NFix, NCnnct, MaxDiis
       31     244       0       0       0       0       0       0

 Cartesian Hessian Update
 Hessian Updated using BFGS Update


** GEOMETRY OPTIMIZATION IN DELOCALIZED INTERNAL COORDINATES **
   Searching for a Minimum

   Optimization Cycle:  13

                       Coordinates (Angstroms)
     ATOM                X               Y               Z
      1  C        -0.1662419507    0.3960577865    0.1675021763
      2  H        -0.2041152630    0.1993019638    1.2470502198
      3  C         0.4779277125   -0.8346382788   -0.4830856170
      4  H         0.5195266269   -0.6850083270   -1.5697065564
      5  O        -0.3695432473   -1.9739476882   -0.2149819364
      6  H        -0.0003612144   -2.7696299758   -0.6113926827
      7  C         1.8916107225   -1.0884966263    0.0425469066
      8  H         1.8301748299   -1.3205496547    1.1129653711
      9  H         2.3080447083   -1.9762992507   -0.4513917310
     10  C         2.8220734182    0.1158856276   -0.1729003809
     11  H         2.9044554516    0.2899132455   -1.2555474004
     12  C         4.2279691672   -0.1529824267    0.3720831327
     13  H         4.6813461834   -1.0288610287   -0.1015081519
     14  H         4.8868456902    0.7017315244    0.1941447517
     15  H         4.2008458176   -0.3333974306    1.4518593715
     16  C         2.1906099645    1.3653490154    0.4565761194
     17  H         2.8123278617    2.2427666713    0.2481652473
     18  H         2.1780746241    1.2466060334    1.5480932999
     19  C         0.7637293308    1.6107945547   -0.0446775799
     20  H         0.3321074719    2.4754158991    0.4678653551
     21  H         0.7889472307    1.8672894593   -1.1118186213
     22  C        -1.6133146716    0.7426947109   -0.3102154832
     23  H        -1.7341164366    1.8182460761   -0.1652188539
     24  C        -1.8973353102    0.4559949583   -1.7986833862
     25  H        -2.8803717437    0.8472834436   -2.0696439827
     26  H        -1.1589712405    0.9485888200   -2.4372267207
     27  H        -1.8877355278   -0.6127060344   -2.0250352800
     28  C        -2.7424031551    0.1576841986    0.5548964574
     29  O        -2.7166644583   -1.1607418152    0.8146067155
     30  O        -3.6420912697    0.8464826306    0.9688308354
     31  H        -1.9209227775   -1.5824666055    0.4288529773
   Point Group: c1    Number of degrees of freedom:    87


   Energy is   -617.790940011

 Hessian Updated using BFGS Update

 87 Hessian modes will be used to form the next step
  Hessian Eigenvalues:
     0.001642    0.005538    0.005593    0.005724    0.006495    0.006907
     0.007812    0.009920    0.020029    0.021099    0.033967    0.038055
     0.038552    0.039367    0.040160    0.044533    0.046034    0.047552
     0.048638    0.049219    0.049674    0.052312    0.054654    0.055245
     0.056091    0.056192    0.057041    0.057419    0.058587    0.063205
     0.066186    0.070062    0.079334    0.082448    0.082837    0.083610
     0.092124    0.108788    0.134570    0.150739    0.159190    0.159773
     0.159994    0.160002    0.160073    0.160237    0.161469    0.162517
     0.173297    0.180990    0.189915    0.195482    0.206757    0.223718
     0.263975    0.271235    0.279653    0.281742    0.284568    0.288391
     0.290195    0.294094    0.296487    0.300771    0.320714    0.336411
     0.337255    0.338691    0.338816    0.339454    0.339616    0.340250
     0.340584    0.340798    0.341117    0.341582    0.342253    0.342277
     0.342384    0.343145    0.343838    0.415950    0.498539    0.518146
     0.549493    0.649211    0.951888

 Minimum Search - Taking Simple RFO Step
 Searching for Lamda that Minimizes Along All modes
 Value Taken    Lamda =   0.00000000
 Step Taken.  Stepsize is  0.009738

                             Maximum     Tolerance    Cnvgd?
         Gradient           0.000117      0.000300     YES
         Displacement       0.004452      0.001200      NO
         Energy change     -0.000001      0.000001      NO


 New Cartesian Coordinates Obtained by Inverse Iteration

 Displacement from previous Coordinates is:  0.013067
 ----------------------------------------------------------------
             Standard Nuclear Orientation (Angstroms)
    I     Atom           X                Y                Z
 ----------------------------------------------------------------
    1      C      -0.1664229902     0.3957239173     0.1679721391
    2      H      -0.2045152934     0.1993917172     1.2475798293
    3      C       0.4778475542    -0.8353795770    -0.4819575558
    4      H       0.5189069027    -0.6864960321    -1.5686827427
    5      O      -0.3688700149    -1.9750664974    -0.2127183563
    6      H      -0.0014578417    -2.7700760465    -0.6121224657
    7      C       1.8919129482    -1.0886089792     0.0430517073
    8      H       1.8309326626    -1.3204597467     1.1135316332
    9      H       2.3083265518    -1.9764412746    -0.4508350788
   10      C       2.8220532008     0.1158754314    -0.1730260339
   11      H       2.9038724640     0.2898374324    -1.2557298784
   12      C       4.2283163843    -0.1526611476     0.3712579581
   13      H       4.6816045305    -1.0285336801    -0.1024281466
   14      H       4.8869577800     0.7021374396     0.1928610775
   15      H       4.2017867715    -0.3329231322     1.4510711699
   16      C       2.1905712001     1.3652289599     0.4565882394
   17      H       2.8121039130     2.2427443214     0.2480542186
   18      H       2.1783171407     1.2464583938     1.5481068733
   19      C       0.7635546875     1.6104404475    -0.0444235231
   20      H       0.3318971192     2.4750888037     0.4680404167
   21      H       0.7885636387     1.8667992470    -1.1116062729
   22      C      -1.6133981681     0.7426853797    -0.3100880283
   23      H      -1.7343030122     1.8181402799    -0.1644849767
   24      C      -1.8967774594     0.4570106628    -1.7989047904
   25      H      -2.8794950729     0.8488933272    -2.0701243817
   26      H      -1.1578757016     0.9496747011    -2.4367739685
   27      H      -1.8875577273    -0.6115461878    -2.0259829484
   28      C      -2.7431333665     0.1573832559     0.5540586217
   29      O      -2.7172481702    -1.1609245763     0.8141201638
   30      O      -3.6438396762     0.8456841300     0.9664899042
   31      H      -1.9202024093    -1.5817194937     0.4301097685
 ----------------------------------------------------------------
 Molecular Point Group                 C1    NOp =  1
 Largest Abelian Subgroup              C1    NOp =  1
 Nuclear Repulsion Energy =   882.1591608936 hartrees
 There are       51 alpha and       51 beta electrons
 Applying Cartesian multipole field
    Component          Value
    ---------          -----
     (2,0,0)        1.00000E-11
     (0,2,0)        2.00000E-11
     (0,0,2)       -3.00000E-11
 Nucleus-field energy     =     0.0000000227 hartrees
 Requested basis set is 6-311++G(d,p)
 There are 168 shells and 412 basis functions
 A cutoff of  1.0D-11 yielded  12166 shell pairs
 There are     72751 function pairs (     77186 Cartesian)
 Smallest overlap matrix eigenvalue = 2.16E-06

 Q-Chem warning in module stvman/mkSTV.C, line 306:

 Overlap eigenvalue is smaller than square root of threshold
 Use THRESH >= 12 to get rid of this warning

 Guess MOs from SCF MO coefficient file

 -----------------------------------------------------------------------
  General SCF calculation program by
  Eric Jon Sundstrom, Paul Horn, Yuezhi Mao, Dmitri Zuev, Alec White,
  David Stuck, Shaama M.S., Shane Yost, Joonho Lee, David Small,
  Daniel Levine, Susi Lehtola, Hugh Burton, Evgeny Epifanovsky
 -----------------------------------------------------------------------
 Exchange:     0.2000 Hartree-Fock + 0.0800 Slater + 0.7200 B88
 Correlation:  0.1900 VWN1RPA + 0.8100 LYP
 Using SG-1 standard quadrature grid
 using 6 threads for integral computing
 -------------------------------------------------------
 OpenMP Integral computing Module                
 Release: version 2.0, May 2017, Q-Chem Inc. Pleasanton 
 -------------------------------------------------------
 -------------------------------------------------------
 OpenMP BLAS3 based DFT computing Module                
 Release: version 1.0, May 2013, Q-Chem Inc. Pittsburgh 
 -------------------------------------------------------
 A restricted SCF calculation will be
 performed using DIIS
 SCF converges when DIIS error is below 1.0e-08
 ---------------------------------------
  Cycle       Energy         DIIS error
 ---------------------------------------
    1    -617.7909338751      1.52e-05  
    2    -617.7909401409      2.30e-06  
    3    -617.7909401079      3.07e-06  
    4    -617.7909402376      7.68e-07  
    5    -617.7909402445      3.71e-07  
    6    -617.7909402466      6.68e-08  
    7    -617.7909402467      2.55e-08  
    8    -617.7909402467      4.16e-09  Convergence criterion met
 ---------------------------------------
 SCF time:   CPU 316.08s  wall 55.00s 
 SCF   energy in the final basis set =     -617.7909402467
 Total energy in the final basis set =     -617.7909402467

 --------------------------------------------------------------

                    Orbital Energies (a.u.)
 --------------------------------------------------------------

 Alpha MOs
 -- Occupied --
-19.1637 -19.1441 -19.0921 -10.2884 -10.2489 -10.1982 -10.1953 -10.1937
-10.1879 -10.1853 -10.1809 -10.1761 -10.1741  -1.0880  -1.0617  -1.0051
 -0.8631  -0.8158  -0.7623  -0.7597  -0.6988  -0.6600  -0.6421  -0.6120
 -0.5911  -0.5787  -0.5455  -0.5165  -0.4898  -0.4894  -0.4735  -0.4506
 -0.4468  -0.4367  -0.4222  -0.4179  -0.4142  -0.4052  -0.4015  -0.3937
 -0.3854  -0.3688  -0.3668  -0.3523  -0.3437  -0.3406  -0.3343  -0.3248
 -0.3125  -0.3023  -0.2590
 -- Virtual --
 -0.0278  -0.0131  -0.0098  -0.0017   0.0098   0.0155   0.0170   0.0221
  0.0283   0.0304   0.0389   0.0444   0.0508   0.0540   0.0591   0.0635
  0.0658   0.0681   0.0777   0.0789   0.0891   0.0909   0.0940   0.1013
  0.1030   0.1096   0.1110   0.1150   0.1168   0.1185   0.1225   0.1272
  0.1298   0.1330   0.1341   0.1391   0.1397   0.1423   0.1450   0.1478
  0.1496   0.1549   0.1602   0.1615   0.1646   0.1669   0.1691   0.1696
  0.1755   0.1799   0.1837   0.1882   0.1923   0.1943   0.1994   0.2056
  0.2086   0.2134   0.2170   0.2253   0.2292   0.2310   0.2344   0.2372
  0.2447   0.2497   0.2530   0.2578   0.2611   0.2642   0.2698   0.2729
  0.2809   0.2866   0.2963   0.3011   0.3078   0.3104   0.3133   0.3186
  0.3209   0.3291   0.3325   0.3381   0.3394   0.3428   0.3482   0.3507
  0.3554   0.3623   0.3693   0.3765   0.3847   0.3857   0.3943   0.3977
  0.4083   0.4140   0.4294   0.4501   0.4622   0.4651   0.4740   0.4825
  0.4899   0.4983   0.5056   0.5105   0.5222   0.5382   0.5463   0.5612
  0.5705   0.5849   0.5901   0.5992   0.6126   0.6211   0.6310   0.6365
  0.6409   0.6416   0.6596   0.6636   0.6765   0.6793   0.6813   0.6915
  0.7051   0.7117   0.7209   0.7256   0.7326   0.7404   0.7452   0.7503
  0.7614   0.7655   0.7663   0.7715   0.7751   0.7813   0.7848   0.7912
  0.7922   0.8193   0.8323   0.8457   0.8856   0.8952   0.9173   0.9347
  0.9611   0.9746   0.9892   1.0228   1.0376   1.0474   1.0607   1.0905
  1.1073   1.1208   1.1391   1.1478   1.1658   1.1809   1.1887   1.2087
  1.2220   1.2261   1.2372   1.2495   1.2617   1.2810   1.2879   1.3100
  1.3311   1.3398   1.3587   1.4033   1.4125   1.4203   1.4389   1.4554
  1.4653   1.4716   1.5038   1.5102   1.5241   1.5339   1.5404   1.5477
  1.5629   1.5693   1.5794   1.5836   1.5928   1.5947   1.6057   1.6123
  1.6217   1.6237   1.6330   1.6410   1.6470   1.6516   1.6624   1.6867
  1.6917   1.7049   1.7136   1.7256   1.7367   1.7510   1.7667   1.7772
  1.7867   1.8013   1.8180   1.8266   1.8379   1.8448   1.8542   1.8598
  1.8784   1.8904   1.9202   1.9206   1.9553   1.9777   1.9879   1.9984
  2.0191   2.0296   2.0367   2.0631   2.0727   2.0846   2.1090   2.1321
  2.1461   2.1597   2.1790   2.1923   2.2123   2.2234   2.2540   2.2731
  2.2949   2.3000   2.3322   2.3501   2.3713   2.3823   2.3916   2.4194
  2.4244   2.4382   2.4697   2.4754   2.4841   2.5065   2.5284   2.5433
  2.5471   2.5596   2.5722   2.5897   2.5950   2.6116   2.6220   2.6416
  2.6616   2.6847   2.6935   2.7040   2.7115   2.7275   2.7405   2.7516
  2.7593   2.7651   2.7961   2.8124   2.8348   2.8556   2.8645   2.8765
  2.9029   2.9139   2.9386   2.9441   2.9605   2.9738   2.9842   2.9979
  3.0184   3.0222   3.0417   3.0636   3.0888   3.0995   3.1247   3.1697
  3.1848   3.1920   3.2265   3.2346   3.2740   3.2928   3.3361   3.3730
  3.4018   3.4245   3.4939   3.5205   3.6044   3.7049   3.7660   3.7761
  3.7918   3.8114   3.8190   3.8308   3.8567   3.8969   3.9390   3.9453
  3.9742   4.0237   4.0932   4.1125   4.1374   4.1984   4.2397   4.2665
  4.2947   4.3605   4.3943   5.0342   5.1076   5.1157   5.1967   5.4249
  5.4465   5.6451   5.6506   5.9487  23.7821  23.8178  23.8362  23.8662
 23.8694  23.9154  23.9339  23.9419  23.9721  23.9975  49.9007  49.9590
 50.0460
 --------------------------------------------------------------

          Ground-State Mulliken Net Atomic Charges

     Atom                 Charge (a.u.)
  ----------------------------------------
      1 C                     0.534390
      2 H                     0.250988
      3 C                    -0.455737
      4 H                     0.225182
      5 O                    -0.278510
      6 H                     0.275492
      7 C                    -0.692669
      8 H                     0.208690
      9 H                     0.128888
     10 C                     0.482644
     11 H                     0.161126
     12 C                    -0.717015
     13 H                     0.137326
     14 H                     0.142170
     15 H                     0.143886
     16 C                    -0.562032
     17 H                     0.171206
     18 H                     0.159754
     19 C                    -0.559566
     20 H                     0.158422
     21 H                     0.169675
     22 C                     0.060714
     23 H                     0.254677
     24 C                    -0.576293
     25 H                     0.192051
     26 H                     0.136441
     27 H                     0.183603
     28 C                    -0.278597
     29 O                    -0.208630
     30 O                    -0.233526
     31 H                     0.385250
  ----------------------------------------
  Sum of atomic charges =     0.000000

 -----------------------------------------------------------------
                    Cartesian Multipole Moments
 -----------------------------------------------------------------
    Charge (ESU x 10^10)
                 0.0000
    Dipole Moment (Debye)
         X       6.6726      Y      -1.1674      Z      -3.2038
       Tot       7.4933
    Quadrupole Moments (Debye-Ang)
        XX    -103.5804     XY       0.9329     YY     -77.2684
        XZ       8.8483     YZ       1.9816     ZZ     -82.2927
    Octopole Moments (Debye-Ang^2)
       XXX      78.7117    XXY     -12.4727    XYY       6.2055
       YYY     -31.4032    XXZ     -35.6119    XYZ       3.4431
       YYZ      -9.9537    XZZ       2.6511    YZZ      -4.9071
       ZZZ       1.2346
    Hexadecapole Moments (Debye-Ang^3)
      XXXX   -3215.9221   XXXY      59.4351   XXYY    -616.2823
      XYYY       7.3137   YYYY    -606.8052   XXXZ     109.6409
      XXYZ     -13.5975   XYYZ       2.3347   YYYZ      23.0083
      XXZZ    -573.7495   XYZZ       0.2855   YYZZ    -181.1726
      XZZZ      -2.2351   YZZZ      -1.8855   ZZZZ    -408.9995
 -----------------------------------------------------------------
 Calculating analytic gradient of the SCF energy
 Gradient of SCF Energy
            1           2           3           4           5           6
    1  -0.0000153  -0.0000016   0.0000061   0.0000081   0.0000208   0.0000183
    2   0.0000052   0.0000175   0.0000025  -0.0000186  -0.0000481  -0.0000074
    3  -0.0000066  -0.0000061   0.0000140   0.0000120   0.0000322   0.0000365
            7           8           9          10          11          12
    1  -0.0000037   0.0000060   0.0000158  -0.0000016   0.0000018  -0.0000027
    2  -0.0000077   0.0000257   0.0000075   0.0000231  -0.0000045   0.0000300
    3   0.0000203   0.0000206   0.0000352  -0.0000001   0.0000006   0.0000127
           13          14          15          16          17          18
    1   0.0000066  -0.0000042  -0.0000016  -0.0000072  -0.0000121  -0.0000113
    2   0.0000250   0.0000299   0.0000427   0.0000149   0.0000174   0.0000348
    3   0.0000235  -0.0000002   0.0000134  -0.0000098  -0.0000280  -0.0000134
           19          20          21          22          23          24
    1  -0.0000132  -0.0000114  -0.0000080  -0.0000017  -0.0000108   0.0000016
    2   0.0000049   0.0000124  -0.0000118  -0.0000220  -0.0000156  -0.0000415
    3  -0.0000200  -0.0000337  -0.0000219  -0.0000174  -0.0000257  -0.0000117
           25          26          27          28          29          30
    1  -0.0000025  -0.0000029   0.0000118   0.0000191   0.0000010  -0.0000165
    2  -0.0000451  -0.0000378  -0.0000381  -0.0000605   0.0000146   0.0000024
    3  -0.0000162  -0.0000141   0.0000095  -0.0000086   0.0000317  -0.0000190
           31
    1   0.0000114
    2   0.0000483
    3  -0.0000096
 Max gradient component =       6.049E-05
 RMS gradient           =       2.060E-05
 Gradient time:  CPU 113.18 s  wall 19.11 s
 Geometry Optimization Parameters
   NAtoms,    NIC,     NZ,  NCons,   NDum,   NFix, NCnnct, MaxDiis
       31     244       0       0       0       0       0       0

 Cartesian Hessian Update
 Hessian Updated using BFGS Update


** GEOMETRY OPTIMIZATION IN DELOCALIZED INTERNAL COORDINATES **
   Searching for a Minimum

   Optimization Cycle:  14

                       Coordinates (Angstroms)
     ATOM                X               Y               Z
      1  C        -0.1664229902    0.3957239173    0.1679721391
      2  H        -0.2045152934    0.1993917172    1.2475798293
      3  C         0.4778475542   -0.8353795770   -0.4819575558
      4  H         0.5189069027   -0.6864960321   -1.5686827427
      5  O        -0.3688700149   -1.9750664974   -0.2127183563
      6  H        -0.0014578417   -2.7700760465   -0.6121224657
      7  C         1.8919129482   -1.0886089792    0.0430517073
      8  H         1.8309326626   -1.3204597467    1.1135316332
      9  H         2.3083265518   -1.9764412746   -0.4508350788
     10  C         2.8220532008    0.1158754314   -0.1730260339
     11  H         2.9038724640    0.2898374324   -1.2557298784
     12  C         4.2283163843   -0.1526611476    0.3712579581
     13  H         4.6816045305   -1.0285336801   -0.1024281466
     14  H         4.8869577800    0.7021374396    0.1928610775
     15  H         4.2017867715   -0.3329231322    1.4510711699
     16  C         2.1905712001    1.3652289599    0.4565882394
     17  H         2.8121039130    2.2427443214    0.2480542186
     18  H         2.1783171407    1.2464583938    1.5481068733
     19  C         0.7635546875    1.6104404475   -0.0444235231
     20  H         0.3318971192    2.4750888037    0.4680404167
     21  H         0.7885636387    1.8667992470   -1.1116062729
     22  C        -1.6133981681    0.7426853797   -0.3100880283
     23  H        -1.7343030122    1.8181402799   -0.1644849767
     24  C        -1.8967774594    0.4570106628   -1.7989047904
     25  H        -2.8794950729    0.8488933272   -2.0701243817
     26  H        -1.1578757016    0.9496747011   -2.4367739685
     27  H        -1.8875577273   -0.6115461878   -2.0259829484
     28  C        -2.7431333665    0.1573832559    0.5540586217
     29  O        -2.7172481702   -1.1609245763    0.8141201638
     30  O        -3.6438396762    0.8456841300    0.9664899042
     31  H        -1.9202024093   -1.5817194937    0.4301097685
   Point Group: c1    Number of degrees of freedom:    87


   Energy is   -617.790940247

 Hessian Updated using BFGS Update

 87 Hessian modes will be used to form the next step
  Hessian Eigenvalues:
     0.001776    0.005413    0.005591    0.005715    0.006435    0.006864
     0.007808    0.009940    0.020016    0.020984    0.032497    0.037441
     0.038397    0.039382    0.040152    0.044237    0.046025    0.047537
     0.048592    0.049217    0.049686    0.052289    0.054037    0.055215
     0.055907    0.056191    0.057036    0.057438    0.058382    0.063215
     0.065305    0.069168    0.079366    0.082379    0.082836    0.083501
     0.091974    0.109045    0.134860    0.151222    0.159194    0.159782
     0.159993    0.160000    0.160054    0.160229    0.161242    0.162605
     0.173363    0.183854    0.195228    0.205109    0.211253    0.230011
     0.265629    0.271279    0.279733    0.283682    0.286794    0.288993
     0.293715    0.295138    0.296927    0.308334    0.332444    0.336427
     0.337277    0.338751    0.338801    0.339453    0.339597    0.340193
     0.340602    0.340800    0.341236    0.341819    0.342231    0.342292
     0.342384    0.343339    0.343991    0.419529    0.495314    0.518132
     0.561017    0.647292    0.944871

 Minimum Search - Taking Simple RFO Step
 Searching for Lamda that Minimizes Along All modes
 Value Taken    Lamda =   0.00000000
 Step Taken.  Stepsize is  0.002047

                             Maximum     Tolerance    Cnvgd?
         Gradient           0.000111      0.000300     YES
         Displacement       0.001099      0.001200     YES
         Energy change     -0.000000      0.000001     YES

 Final energy is   -617.79094024666676     


 ******************************
 **  OPTIMIZATION CONVERGED  **
 ******************************

                       Coordinates (Angstroms)
     ATOM                X               Y               Z
      1  C        -0.1664229902    0.3957239173    0.1679721391
      2  H        -0.2045152934    0.1993917172    1.2475798293
      3  C         0.4778475542   -0.8353795770   -0.4819575558
      4  H         0.5189069027   -0.6864960321   -1.5686827427
      5  O        -0.3688700149   -1.9750664974   -0.2127183563
      6  H        -0.0014578417   -2.7700760465   -0.6121224657
      7  C         1.8919129482   -1.0886089792    0.0430517073
      8  H         1.8309326626   -1.3204597467    1.1135316332
      9  H         2.3083265518   -1.9764412746   -0.4508350788
     10  C         2.8220532008    0.1158754314   -0.1730260339
     11  H         2.9038724640    0.2898374324   -1.2557298784
     12  C         4.2283163843   -0.1526611476    0.3712579581
     13  H         4.6816045305   -1.0285336801   -0.1024281466
     14  H         4.8869577800    0.7021374396    0.1928610775
     15  H         4.2017867715   -0.3329231322    1.4510711699
     16  C         2.1905712001    1.3652289599    0.4565882394
     17  H         2.8121039130    2.2427443214    0.2480542186
     18  H         2.1783171407    1.2464583938    1.5481068733
     19  C         0.7635546875    1.6104404475   -0.0444235231
     20  H         0.3318971192    2.4750888037    0.4680404167
     21  H         0.7885636387    1.8667992470   -1.1116062729
     22  C        -1.6133981681    0.7426853797   -0.3100880283
     23  H        -1.7343030122    1.8181402799   -0.1644849767
     24  C        -1.8967774594    0.4570106628   -1.7989047904
     25  H        -2.8794950729    0.8488933272   -2.0701243817
     26  H        -1.1578757016    0.9496747011   -2.4367739685
     27  H        -1.8875577273   -0.6115461878   -2.0259829484
     28  C        -2.7431333665    0.1573832559    0.5540586217
     29  O        -2.7172481702   -1.1609245763    0.8141201638
     30  O        -3.6438396762    0.8456841300    0.9664899042
     31  H        -1.9202024093   -1.5817194937    0.4301097685

Z-matrix Print:
$molecule
0 1
O 
H  1 0.962578
C  1 1.445097 2 110.512643
H  3 1.097645 1 108.261174 2 61.612835 0
C  3 1.529490 1 110.314920 2 -57.737021 0
H  5 1.096996 3 108.575821 1 -56.421134 0
H  5 1.097985 3 109.275220 1 59.724386 0
C  3 1.533985 1 107.933568 2 179.515418 0
H  8 1.097975 3 106.718140 1 61.619128 0
C  5 1.537086 3 112.424912 1 -177.931152 0
H  10 1.099638 5 107.902850 3 -62.023442 0
C  10 1.531644 5 111.607911 3 179.449665 0
H  12 1.093762 10 110.971529 5 178.774367 0
H  12 1.094076 10 111.524544 5 58.580461 0
H  12 1.095078 10 110.917510 5 -61.548491 0
C  10 1.534949 5 109.341582 3 54.969495 0
H  16 1.095364 10 109.909226 5 -176.099184 0
H  16 1.098030 10 108.923384 5 67.701574 0
C  16 1.532161 10 112.290683 5 -53.619040 0
H  19 1.093876 16 109.928348 10 176.907887 0
H  19 1.097827 16 109.513223 10 -66.716272 0
C  8 1.562901 3 115.938944 1 -58.653334 0
H  22 1.091981 8 106.281764 3 -153.243277 0
C  22 1.538060 8 115.068452 3 93.928183 0
O  24 1.206287 22 121.560966 8 129.565258 0
O  24 1.343963 22 117.894983 8 -51.987266 0
H  26 0.979701 24 111.170032 22 2.606425 0
C  22 1.542235 8 115.105111 3 -35.117269 0
H  28 1.092184 22 109.791158 8 -172.621235 0
H  28 1.092457 22 112.351728 8 67.334832 0
H  28 1.093422 22 110.826086 8 -53.954632 0
$end


 --------------------------------------------------------------

                    Orbital Energies (a.u.)
 --------------------------------------------------------------

 Alpha MOs
 -- Occupied --
-19.1637 -19.1441 -19.0921 -10.2884 -10.2489 -10.1982 -10.1953 -10.1937
-10.1879 -10.1853 -10.1809 -10.1761 -10.1741  -1.0880  -1.0617  -1.0051
 -0.8631  -0.8158  -0.7623  -0.7597  -0.6988  -0.6600  -0.6421  -0.6120
 -0.5911  -0.5787  -0.5455  -0.5165  -0.4898  -0.4894  -0.4735  -0.4506
 -0.4468  -0.4367  -0.4222  -0.4179  -0.4142  -0.4052  -0.4015  -0.3937
 -0.3854  -0.3688  -0.3668  -0.3523  -0.3437  -0.3406  -0.3343  -0.3248
 -0.3125  -0.3023  -0.2590
 -- Virtual --
 -0.0278  -0.0131  -0.0098  -0.0017   0.0098   0.0155   0.0170   0.0221
  0.0283   0.0304   0.0389   0.0444   0.0508   0.0540   0.0591   0.0635
  0.0658   0.0681   0.0777   0.0789   0.0891   0.0909   0.0940   0.1013
  0.1030   0.1096   0.1110   0.1150   0.1168   0.1185   0.1225   0.1272
  0.1298   0.1330   0.1341   0.1391   0.1397   0.1423   0.1450   0.1478
  0.1496   0.1549   0.1602   0.1615   0.1646   0.1669   0.1691   0.1696
  0.1755   0.1799   0.1837   0.1882   0.1923   0.1943   0.1994   0.2056
  0.2086   0.2134   0.2170   0.2253   0.2292   0.2310   0.2344   0.2372
  0.2447   0.2497   0.2530   0.2578   0.2611   0.2642   0.2698   0.2729
  0.2809   0.2866   0.2963   0.3011   0.3078   0.3104   0.3133   0.3186
  0.3209   0.3291   0.3325   0.3381   0.3394   0.3428   0.3482   0.3507
  0.3554   0.3623   0.3693   0.3765   0.3847   0.3857   0.3943   0.3977
  0.4083   0.4140   0.4294   0.4501   0.4622   0.4651   0.4740   0.4825
  0.4899   0.4983   0.5056   0.5105   0.5222   0.5382   0.5463   0.5612
  0.5705   0.5849   0.5901   0.5992   0.6126   0.6211   0.6310   0.6365
  0.6409   0.6416   0.6596   0.6636   0.6765   0.6793   0.6813   0.6915
  0.7051   0.7117   0.7209   0.7256   0.7326   0.7404   0.7452   0.7503
  0.7614   0.7655   0.7663   0.7715   0.7751   0.7813   0.7848   0.7912
  0.7922   0.8193   0.8323   0.8457   0.8856   0.8952   0.9173   0.9347
  0.9611   0.9746   0.9892   1.0228   1.0376   1.0474   1.0607   1.0905
  1.1073   1.1208   1.1391   1.1478   1.1658   1.1809   1.1887   1.2087
  1.2220   1.2261   1.2372   1.2495   1.2617   1.2810   1.2879   1.3100
  1.3311   1.3398   1.3587   1.4033   1.4125   1.4203   1.4389   1.4554
  1.4653   1.4716   1.5038   1.5102   1.5241   1.5339   1.5404   1.5477
  1.5629   1.5693   1.5794   1.5836   1.5928   1.5947   1.6057   1.6123
  1.6217   1.6237   1.6330   1.6410   1.6470   1.6516   1.6624   1.6867
  1.6917   1.7049   1.7136   1.7256   1.7367   1.7510   1.7667   1.7772
  1.7867   1.8013   1.8180   1.8266   1.8379   1.8448   1.8542   1.8598
  1.8784   1.8904   1.9202   1.9206   1.9553   1.9777   1.9879   1.9984
  2.0191   2.0296   2.0367   2.0631   2.0727   2.0846   2.1090   2.1321
  2.1461   2.1597   2.1790   2.1923   2.2123   2.2234   2.2540   2.2731
  2.2949   2.3000   2.3322   2.3501   2.3713   2.3823   2.3916   2.4194
  2.4244   2.4382   2.4697   2.4754   2.4841   2.5065   2.5284   2.5433
  2.5471   2.5596   2.5722   2.5897   2.5950   2.6116   2.6220   2.6416
  2.6616   2.6847   2.6935   2.7040   2.7115   2.7275   2.7405   2.7516
  2.7593   2.7651   2.7961   2.8124   2.8348   2.8556   2.8645   2.8765
  2.9029   2.9139   2.9386   2.9441   2.9605   2.9738   2.9842   2.9979
  3.0184   3.0222   3.0417   3.0636   3.0888   3.0995   3.1247   3.1697
  3.1848   3.1920   3.2265   3.2346   3.2740   3.2928   3.3361   3.3730
  3.4018   3.4245   3.4939   3.5205   3.6044   3.7049   3.7660   3.7761
  3.7918   3.8114   3.8190   3.8308   3.8567   3.8969   3.9390   3.9453
  3.9742   4.0237   4.0932   4.1125   4.1374   4.1984   4.2397   4.2665
  4.2947   4.3605   4.3943   5.0342   5.1076   5.1157   5.1967   5.4249
  5.4465   5.6451   5.6506   5.9487  23.7821  23.8178  23.8362  23.8662
 23.8694  23.9154  23.9339  23.9419  23.9721  23.9975  49.9007  49.9590
 50.0460
 --------------------------------------------------------------

          Ground-State Mulliken Net Atomic Charges

     Atom                 Charge (a.u.)
  ----------------------------------------
      1 C                     0.534390
      2 H                     0.250988
      3 C                    -0.455737
      4 H                     0.225182
      5 O                    -0.278510
      6 H                     0.275492
      7 C                    -0.692669
      8 H                     0.208690
      9 H                     0.128888
     10 C                     0.482644
     11 H                     0.161126
     12 C                    -0.717015
     13 H                     0.137326
     14 H                     0.142170
     15 H                     0.143886
     16 C                    -0.562032
     17 H                     0.171206
     18 H                     0.159754
     19 C                    -0.559566
     20 H                     0.158422
     21 H                     0.169675
     22 C                     0.060714
     23 H                     0.254677
     24 C                    -0.576293
     25 H                     0.192051
     26 H                     0.136441
     27 H                     0.183603
     28 C                    -0.278597
     29 O                    -0.208630
     30 O                    -0.233526
     31 H                     0.385250
  ----------------------------------------
  Sum of atomic charges =     0.000000

 -----------------------------------------------------------------
                    Cartesian Multipole Moments
 -----------------------------------------------------------------
    Charge (ESU x 10^10)
                 0.0000
    Dipole Moment (Debye)
         X       6.6726      Y      -1.1674      Z      -3.2038
       Tot       7.4933
    Quadrupole Moments (Debye-Ang)
        XX    -103.5804     XY       0.9329     YY     -77.2684
        XZ       8.8483     YZ       1.9816     ZZ     -82.2927
    Octopole Moments (Debye-Ang^2)
       XXX      78.7117    XXY     -12.4727    XYY       6.2055
       YYY     -31.4032    XXZ     -35.6119    XYZ       3.4431
       YYZ      -9.9537    XZZ       2.6511    YZZ      -4.9071
       ZZZ       1.2346
    Hexadecapole Moments (Debye-Ang^3)
      XXXX   -3215.9221   XXXY      59.4351   XXYY    -616.2823
      XYYY       7.3137   YYYY    -606.8052   XXXZ     109.6409
      XXYZ     -13.5975   XYYZ       2.3347   YYYZ      23.0083
      XXZZ    -573.7495   XYZZ       0.2855   YYZZ    -181.1726
      XZZZ      -2.2351   YZZZ      -1.8855   ZZZZ    -408.9995
 -----------------------------------------------------------------
Archival summary:
1\1\december\OPT\ProcedureUnspecified\BasisUnspecified\31018\taweetha\SatMar216:13:012019SatMar216:13:012019\0\\#,OPT,ProcedureUnspecified,BasisUnspecified,\\0,1\O\H,1,0.962578\C,1,1.4451,2,110.513\H,3,1.09764,1,108.261,2,61.6128,0\C,3,1.52949,1,110.315,2,-57.737,0\H,5,1.097,3,108.576,1,-56.4211,0\H,5,1.09798,3,109.275,1,59.7244,0\C,3,1.53398,1,107.934,2,179.515,0\H,8,1.09798,3,106.718,1,61.6191,0\C,5,1.53709,3,112.425,1,-177.931,0\H,10,1.09964,5,107.903,3,-62.0234,0\C,10,1.53164,5,111.608,3,179.45,0\H,12,1.09376,10,110.972,5,178.774,0\H,12,1.09408,10,111.525,5,58.5805,0\H,12,1.09508,10,110.918,5,-61.5485,0\C,10,1.53495,5,109.342,3,54.9695,0\H,16,1.09536,10,109.909,5,-176.099,0\H,16,1.09803,10,108.923,5,67.7016,0\C,16,1.53216,10,112.291,5,-53.619,0\H,19,1.09388,16,109.928,10,176.908,0\H,19,1.09783,16,109.513,10,-66.7163,0\C,8,1.5629,3,115.939,1,-58.6533,0\H,22,1.09198,8,106.282,3,-153.243,0\C,22,1.53806,8,115.068,3,93.9282,0\O,24,1.20629,22,121.561,8,129.565,0\O,24,1.34396,22,117.895,8,-51.9873,0\H,26,0.979701,24,111.17,22,2.60642,0\C,22,1.54224,8,115.105,3,-35.1173,0\H,28,1.09218,22,109.791,8,-172.621,0\H,28,1.09246,22,112.352,8,67.3348,0\H,28,1.09342,22,110.826,8,-53.9546,0\\\@

 Total job time:  1265.45s(wall), 7259.83s(cpu) 
 Sat Mar  2 16:13:01 2019

        *************************************************************
        *                                                           *
        *  Thank you very much for using Q-Chem.  Have a nice day.  *
        *                                                           *
        *************************************************************


 
User input: 2 of 2 
 
Q-Chem Developer Version!
                  Welcome to Q-Chem
     A Quantum Leap Into The Future Of Chemistry


 Q-Chem 5.1, Q-Chem, Inc., Pleasanton, CA (2018)

 Yihan Shao,  Zhengting Gan,  E. Epifanovsky,  A. T. B. Gilbert,  M. Wormit,  
 J. Kussmann,  A. W. Lange,  A. Behn,  Jia Deng,  Xintian Feng,  D. Ghosh,  
 M. Goldey,  P. R. Horn,  L. D. Jacobson,  I. Kaliman,  T. Kus,  A. Landau,  
 Jie Liu,  E. I. Proynov,  R. M. Richard,  R. P. Steele,  E. J. Sundstrom,  
 H. L. Woodcock III,  P. M. Zimmerman,  D. Zuev,  B. Albrecht,  E. Alguire,  
 S. A. Baeppler,  D. Barton,  Z. Benda,  Y. A. Bernard,  E. J. Berquist,  
 K. B. Bravaya,  H. Burton,  D. Casanova,  Chun-Min Chang,  Yunqing Chen,  
 A. Chien,  K. D. Closser,  M. P. Coons,  S. Coriani,  S. Dasgupta,  
 A. L. Dempwolff,  M. Diedenhofen,  Hainam Do,  R. G. Edgar,  Po-Tung Fang,  
 S. Faraji,  S. Fatehi,  Qingguo Feng,  K. D. Fenk,  J. Fosso-Tande,  
 J. Gayvert,  Qinghui Ge,  A. Ghysels,  G. Gidofalvi,  J. Gomes,  
 J. Gonthier,  A. Gunina,  D. Hait,  M. W. D. Hanson-Heine,  
 P. H. P. Harbach,  A. W. Hauser,  J. E. Herr,  E. G. Hohenstein,  
 Z. C. Holden,  Kerwin Hui,  B. C. Huynh,  T.-C. Jagau,  Hyunjun Ji,  
 B. Kaduk,  K. Khistyaev,  Jaehoon Kim,  P. Klunzinger,  K. Koh,  
 D. Kosenkov,  L. Koulias,  T. Kowalczyk,  C. M. Krauter,  A. Kunitsa,  
 Ka Un Lao,  A. Laurent,  K. V. Lawler,  Joonho Lee,  D. Lefrancois,  
 S. Lehtola,  D. S. Levine,  Yi-Pei Li,  You-Sheng Lin,  Fenglai Liu,  
 E. Livshits,  A. Luenser,  P. Manohar,  E. Mansoor,  S. F. Manzer,  
 Shan-Ping Mao,  Yuezhi Mao,  N. Mardirossian,  A. V. Marenich,  
 T. Markovich,  L. A. Martinez-Martinez,  S. A. Maurer,  N. J. Mayhall,  
 S. C. McKenzie,  J.-M. Mewes,  A. F. Morrison,  J. W. Mullinax,  K. Nanda,  
 T. S. Nguyen-Beck,  R. Olivares-Amaya,  J. A. Parkhill,  T. M. Perrine,  
 F. Plasser,  P. Pokhilko,  S. Prager,  A. Prociuk,  E. Ramos,  D. R. Rehn,  
 F. Rob,  M. Schneider,  N. Sergueev,  S. M. Sharada,  S. Sharma,  
 D. W. Small,  T. Stauch,  T. Stein,  Yu-Chuan Su,  A. J. W. Thom,  
 A. Tkatchenko,  T. Tsuchimochi,  N. M. Tubman,  L. Vogt,  M. L. Vidal,  
 O. Vydrov,  M. A. Watson,  J. Wenzel,  M. de Wergifosse,  T. A. Wesolowski,  
 A. White,  J. Witte,  A. Yamada,  Jun Yang,  K. Yao,  S. Yeganeh,  
 S. R. Yost,  Zhi-Qiang You,  A. Zech,  Igor Ying Zhang,  Xing Zhang,  
 Yan Zhao,  Ying Zhu,  B. R. Brooks,  G. K. L. Chan,  C. J. Cramer,  
 M. S. Gordon,  W. J. Hehre,  A. Klamt,  M. W. Schmidt,  C. D. Sherrill,  
 D. G. Truhlar,  A. Aspuru-Guzik,  R. Baer,  A. T. Bell,  N. A. Besley,  
 Jeng-Da Chai,  A. E. DePrince, III,  R. A. DiStasio Jr.,  A. Dreuw,  
 B. D. Dunietz,  T. R. Furlani,  Chao-Ping Hsu,  Yousung Jung,  Jing Kong,  
 D. S. Lambrecht,  WanZhen Liang,  C. Ochsenfeld,  V. A. Rassolov,  
 L. V. Slipchenko,  J. E. Subotnik,  T. Van Voorhis,  J. M. Herbert,  
 A. I. Krylov,  P. M. W. Gill,  M. Head-Gordon

 Contributors to earlier versions of Q-Chem not listed above: 
 R. D. Adamson,  B. Austin,  J. Baker,  G. J. O. Beran,  K. Brandhorst,  
 S. T. Brown,  E. F. C. Byrd,  A. K. Chakraborty,  C.-L. Cheng,  
 Siu Hung Chien,  D. M. Chipman,  D. L. Crittenden,  H. Dachsel,  
 R. J. Doerksen,  A. D. Dutoi,  L. Fusti-Molnar,  W. A. Goddard III,  
 A. Golubeva-Zadorozhnaya,  S. R. Gwaltney,  G. Hawkins,  A. Heyden,  
 S. Hirata,  G. Kedziora,  F. J. Keil,  C. Kelley,  Jihan Kim,  R. A. King,  
 R. Z. Khaliullin,  P. P. Korambath,  W. Kurlancheek,  A. M. Lee,  M. S. Lee,  
 S. V. Levchenko,  Ching Yeh Lin,  D. Liotard,  R. C. Lochan,  I. Lotan,  
 P. E. Maslen,  N. Nair,  D. P. O'Neill,  D. Neuhauser,  E. Neuscamman,  
 C. M. Oana,  R. Olson,  B. Peters,  R. Peverati,  P. A. Pieniazek,  
 Y. M. Rhee,  J. Ritchie,  M. A. Rohrdanz,  E. Rosta,  N. J. Russ,  
 H. F. Schaefer III,  N. E. Schultz,  N. Shenvi,  A. C. Simmonett,  A. Sodt,  
 D. Stuck,  K. S. Thanthiriwatte,  V. Vanovschi,  Tao Wang,  A. Warshel,  
 C. F. Williams,  Q. Wu,  X. Xu,  W. Zhang

 Please cite Q-Chem as follows:
 Y. Shao et al., Mol. Phys. 113, 184-215 (2015)
 DOI: 10.1080/00268976.2014.952696

 Q-Chem 5.1.2 for Intel X86 EM64T Linux

 Parts of Q-Chem use Armadillo 8.300.2 (Tropical Shenanigans).
 http://arma.sourceforge.net/

 Q-Chem begins on Sat Mar  2 16:13:01 2019  

Host: 
0

     Scratch files written to /scratch/taweetham/qchem19603//
The previous job contains 0 fragments, simply inherited here
Input Ideriv = 2
Curr. Ideriv = -1
Max.  Ideriv = 2

Checking the input file for inconsistencies... 	...done.

--------------------------------------------------------------
User input:
--------------------------------------------------------------

$molecule
read
$end

$rem
   mem_total = 64000
   BASIS  =  6-311++G**
   JOB_TYPE  =  Frequency
   METHOD  =  B3LYP
$end
--------------------------------------------------------------
 ----------------------------------------------------------------
             Standard Nuclear Orientation (Angstroms)
    I     Atom           X                Y                Z
 ----------------------------------------------------------------
    1      C      -0.1631420711     0.3932110038     0.1568009659
    2      H      -0.2038722992     0.2223493034     1.2406355699
    3      C       0.4851887082    -0.8516669307    -0.4621134752
    4      H       0.5289927891    -0.7284029709    -1.5519350250
    5      O      -0.3601808702    -1.9862864526    -0.1683525495
    6      H       0.0097971687    -2.7898042526    -0.5478666157
    7      C       1.8982527926    -1.0897442067     0.0725919568
    8      H       1.8347252270    -1.2963734855     1.1480775378
    9      H       2.3176647013    -1.9881962036    -0.3990522858
   10      C       2.8267780612     0.1110681725    -0.1693246216
   11      H       2.9112846498     0.2595759272    -1.2556067524
   12      C       4.2320145323    -0.1418717639     0.3849902244
   13      H       4.6882227333    -1.0278203925    -0.0666406726
   14      H       4.8895793868     0.7097266717     0.1882591226
   15      H       4.2028168747    -0.2966409378     1.4686824204
   16      C       2.1912586917     1.3737357033     0.4288841440
   17      H       2.8117570882     2.2472625515     0.2013865703
   18      H       2.1761911777     1.2807441653     1.5228654425
   19      C       0.7651916239     1.6043392512    -0.0816766348
   20      H       0.3305267782     2.4800234283     0.4090453023
   21      H       0.7926939310     1.8354791890    -1.1545430084
   22      C      -1.6094181228     0.7260399157    -0.3332719299
   23      H      -1.7326998743     1.8044008825    -0.2134357616
   24      C      -1.8881368600     0.4047584095    -1.8156967264
   25      H      -2.8708147901     0.7882610995    -2.0987793464
   26      H      -1.1483715820     0.8836289647    -2.4629996504
   27      H      -1.8763259799    -0.6688421199    -2.0174531201
   28      C      -2.7404731406     0.1591567942     0.5413638233
   29      O      -2.7128915728    -1.1525924138     0.8325525280
   30      O      -3.6435827571     0.8552902410     0.9349635656
   31      H      -1.9140116717    -1.5808209104     0.4607655601
 ----------------------------------------------------------------
 Molecular Point Group                 C1    NOp =  1
 Largest Abelian Subgroup              C1    NOp =  1
 Nuclear Repulsion Energy =   882.1591608936 hartrees
 There are       51 alpha and       51 beta electrons
 Requested basis set is 6-311++G(d,p)
 There are 168 shells and 412 basis functions

 Total QAlloc Memory Limit  64000 MB
 Mega-Array Size       188 MB
 MEM_STATIC part       192 MB
 A cutoff of  1.0D-11 yielded  12166 shell pairs
 There are     72751 function pairs (     77186 Cartesian)

 -------------------------------------------------------
 OpenMP Integral Computing Module                       
 Release: version 1.0, May 2013, Q-Chem Inc. Pittsburgh 
 -------------------------------------------------------
 Integral Job Info:
 Integral job number is                      11
 Integral operator is                         1
 short-range coefficients                     0
 long-range coefficients              100000000
 Omega coefficients                           0
 if combine SR and LR in K                    0
 Integral screening is                        0
 Integral computing path is                   2
 max size of driver memory is            800000
 size of driver memory is                593474
 size of scratch memory is              2361544
 max col of scratch BK array               1296
 max len of scratch array in speh3          155
 max len of scratch index in speh4           18
 max int batch size is                      520
 min int batch size is                       52
 fixed nKL is                                52
 max L of basis functions is                  2
 order of int derivative is                   0
 number of shells is                        168
 number of basis is                         425
 number of cartesian basis is               425
 number of contracted shell pairs         12166
 number of primitive shell pairs          26307
 maxK2 (contraction) of shell pair           36
 max number of K2 of shell pair               1
 max number of CS2 of shell pair           2182
 max number of PS2 of shell pair           3798
 mem total for path MDJ                  606028
 -------------------------------------------------------
 Smallest overlap matrix eigenvalue = 2.16E-06

 Q-Chem warning in module stvman/mkSTV.C, line 306:

 Overlap eigenvalue is smaller than square root of threshold
 Use THRESH >= 12 to get rid of this warning

 Guess from superposition of atomic densities
 Warning:  Energy on first SCF cycle will be non-variational
 SAD guess density has 102.000000 electrons

 -----------------------------------------------------------------------
  General SCF calculation program by
  Eric Jon Sundstrom, Paul Horn, Yuezhi Mao, Dmitri Zuev, Alec White,
  David Stuck, Shaama M.S., Shane Yost, Joonho Lee, David Small,
  Daniel Levine, Susi Lehtola, Hugh Burton, Evgeny Epifanovsky
 -----------------------------------------------------------------------
 Exchange:     0.2000 Hartree-Fock + 0.0800 Slater + 0.7200 B88
 Correlation:  0.1900 VWN1RPA + 0.8100 LYP
 Using SG-1 standard quadrature grid
 using 6 threads for integral computing
 -------------------------------------------------------
 OpenMP Integral computing Module                
 Release: version 2.0, May 2017, Q-Chem Inc. Pleasanton 
 -------------------------------------------------------
 -------------------------------------------------------
 OpenMP BLAS3 based DFT computing Module                
 Release: version 1.0, May 2013, Q-Chem Inc. Pittsburgh 
 -------------------------------------------------------
 A restricted SCF calculation will be
 performed using DIIS
 SCF converges when DIIS error is below 1.0e-08
 ---------------------------------------
  Cycle       Energy         DIIS error
 ---------------------------------------
    1    -620.2600097506      3.01e-02  
    2    -617.4549939124      4.20e-03  
    3    -617.1435816127      6.08e-03  
    4    -617.7626972048      1.31e-03  
    5    -617.7888355617      3.60e-04  
    6    -617.7905895589      1.30e-04  
    7    -617.7908587160      3.46e-05  
    8    -617.7908778333      9.73e-06  
    9    -617.7908793252      2.38e-06  
   10    -617.7908794151      7.51e-07  
   11    -617.7908794233      2.52e-07  
   12    -617.7908794243      6.60e-08  
   13    -617.7908794244      2.10e-08  
   14    -617.7908794243      4.93e-09  Convergence criterion met
 ---------------------------------------
 SCF time:   CPU 530.38s  wall 93.00s 
 SCF   energy in the final basis set =     -617.7908794243
 Total energy in the final basis set =     -617.7908794243

 --------------------------------------------------------------

                    Orbital Energies (a.u.)
 --------------------------------------------------------------

 Alpha MOs
 -- Occupied --
-19.1637 -19.1441 -19.0921 -10.2884 -10.2489 -10.1982 -10.1953 -10.1937
-10.1879 -10.1853 -10.1809 -10.1761 -10.1741  -1.0880  -1.0617  -1.0051
 -0.8631  -0.8158  -0.7623  -0.7597  -0.6988  -0.6600  -0.6421  -0.6120
 -0.5911  -0.5787  -0.5455  -0.5165  -0.4898  -0.4894  -0.4735  -0.4506
 -0.4468  -0.4367  -0.4222  -0.4179  -0.4142  -0.4052  -0.4015  -0.3937
 -0.3854  -0.3688  -0.3668  -0.3523  -0.3437  -0.3406  -0.3343  -0.3248
 -0.3125  -0.3023  -0.2590
 -- Virtual --
 -0.0278  -0.0131  -0.0098  -0.0017   0.0098   0.0155   0.0170   0.0221
  0.0283   0.0304   0.0389   0.0444   0.0508   0.0540   0.0591   0.0635
  0.0658   0.0681   0.0777   0.0789   0.0891   0.0909   0.0941   0.1013
  0.1030   0.1096   0.1110   0.1150   0.1168   0.1185   0.1225   0.1272
  0.1298   0.1330   0.1341   0.1391   0.1397   0.1423   0.1450   0.1478
  0.1496   0.1549   0.1602   0.1615   0.1646   0.1669   0.1692   0.1696
  0.1755   0.1799   0.1837   0.1882   0.1923   0.1943   0.1994   0.2056
  0.2086   0.2134   0.2170   0.2253   0.2292   0.2310   0.2344   0.2372
  0.2447   0.2497   0.2530   0.2578   0.2611   0.2642   0.2698   0.2729
  0.2809   0.2866   0.2963   0.3011   0.3078   0.3104   0.3133   0.3186
  0.3209   0.3290   0.3325   0.3381   0.3394   0.3428   0.3482   0.3507
  0.3555   0.3623   0.3693   0.3765   0.3847   0.3857   0.3943   0.3977
  0.4083   0.4140   0.4294   0.4501   0.4622   0.4651   0.4740   0.4825
  0.4898   0.4983   0.5056   0.5105   0.5222   0.5382   0.5463   0.5612
  0.5705   0.5849   0.5901   0.5992   0.6126   0.6211   0.6310   0.6365
  0.6409   0.6416   0.6596   0.6637   0.6765   0.6793   0.6813   0.6916
  0.7051   0.7117   0.7210   0.7256   0.7326   0.7404   0.7452   0.7503
  0.7614   0.7655   0.7663   0.7715   0.7751   0.7813   0.7848   0.7912
  0.7922   0.8193   0.8323   0.8458   0.8856   0.8952   0.9173   0.9348
  0.9611   0.9746   0.9892   1.0228   1.0376   1.0474   1.0607   1.0905
  1.1073   1.1208   1.1391   1.1478   1.1658   1.1809   1.1887   1.2087
  1.2220   1.2261   1.2372   1.2495   1.2617   1.2810   1.2879   1.3100
  1.3311   1.3398   1.3588   1.4033   1.4125   1.4203   1.4389   1.4554
  1.4653   1.4717   1.5038   1.5102   1.5241   1.5339   1.5404   1.5477
  1.5629   1.5693   1.5794   1.5836   1.5928   1.5947   1.6057   1.6123
  1.6217   1.6237   1.6330   1.6410   1.6470   1.6516   1.6624   1.6867
  1.6917   1.7049   1.7136   1.7256   1.7367   1.7510   1.7667   1.7772
  1.7867   1.8013   1.8180   1.8266   1.8379   1.8448   1.8542   1.8598
  1.8784   1.8904   1.9202   1.9206   1.9553   1.9777   1.9879   1.9984
  2.0191   2.0296   2.0367   2.0631   2.0727   2.0846   2.1090   2.1322
  2.1461   2.1597   2.1790   2.1923   2.2123   2.2234   2.2540   2.2731
  2.2949   2.3000   2.3322   2.3501   2.3713   2.3823   2.3916   2.4194
  2.4244   2.4382   2.4697   2.4754   2.4841   2.5065   2.5284   2.5433
  2.5471   2.5596   2.5722   2.5897   2.5950   2.6116   2.6221   2.6416
  2.6616   2.6848   2.6935   2.7040   2.7115   2.7275   2.7405   2.7516
  2.7593   2.7651   2.7961   2.8124   2.8348   2.8556   2.8645   2.8765
  2.9029   2.9139   2.9386   2.9441   2.9605   2.9738   2.9842   2.9979
  3.0184   3.0222   3.0417   3.0636   3.0888   3.0995   3.1247   3.1697
  3.1848   3.1920   3.2265   3.2346   3.2740   3.2928   3.3362   3.3730
  3.4018   3.4245   3.4939   3.5205   3.6044   3.7049   3.7660   3.7761
  3.7918   3.8114   3.8190   3.8308   3.8567   3.8969   3.9390   3.9453
  3.9742   4.0237   4.0932   4.1125   4.1374   4.1984   4.2398   4.2665
  4.2947   4.3605   4.3943   5.0342   5.1076   5.1157   5.1967   5.4249
  5.4465   5.6451   5.6506   5.9487  23.7821  23.8178  23.8362  23.8662
 23.8694  23.9154  23.9339  23.9419  23.9721  23.9975  49.9007  49.9590
 50.0460
 --------------------------------------------------------------

          Ground-State Mulliken Net Atomic Charges

     Atom                 Charge (a.u.)
  ----------------------------------------
      1 C                     0.533192
      2 H                     0.250975
      3 C                    -0.455322
      4 H                     0.225100
      5 O                    -0.278543
      6 H                     0.275461
      7 C                    -0.691260
      8 H                     0.208597
      9 H                     0.128911
     10 C                     0.481266
     11 H                     0.161100
     12 C                    -0.717035
     13 H                     0.137318
     14 H                     0.142155
     15 H                     0.143919
     16 C                    -0.562121
     17 H                     0.171256
     18 H                     0.159782
     19 C                    -0.558697
     20 H                     0.158421
     21 H                     0.169692
     22 C                     0.061824
     23 H                     0.254636
     24 C                    -0.576757
     25 H                     0.192085
     26 H                     0.136426
     27 H                     0.183649
     28 C                    -0.279110
     29 O                    -0.208663
     30 O                    -0.233476
     31 H                     0.385217
  ----------------------------------------
  Sum of atomic charges =     0.000000

 -----------------------------------------------------------------
                    Cartesian Multipole Moments
 -----------------------------------------------------------------
    Charge (ESU x 10^10)
                 0.0000
    Dipole Moment (Debye)
         X       6.6834      Y      -1.2301      Z      -3.1571
       Tot       7.4932
    Quadrupole Moments (Debye-Ang)
        XX    -103.5731     XY       1.0404     YY     -77.1591
        XZ       8.7396     YZ       1.9013     ZZ     -82.3272
    Octopole Moments (Debye-Ang^2)
       XXX      77.6844    XXY     -12.5661    XYY       6.0440
       YYY     -30.6528    XXZ     -34.9016    XYZ       3.2351
       YYZ      -9.3149    XZZ       1.9105    YZZ      -3.9005
       ZZZ       1.9123
    Hexadecapole Moments (Debye-Ang^3)
      XXXX   -3216.1552   XXXY      58.8632   XXYY    -616.4905
      XYYY       4.7860   YYYY    -603.7601   XXXZ     103.6141
      XXYZ     -11.9583   XYYZ       0.7996   YYYZ      24.6731
      XXZZ    -572.4163   XYZZ      -0.7276   YYZZ    -182.2241
      XZZZ      -5.8320   YZZZ       1.3287   ZZZZ    -409.0300
 -----------------------------------------------------------------
 Calculating MO derivatives via CPSCF
XF: myseg = 0
XF: NBas: 412, NBas6D: 425
XF: NpeAtoms: 31
 D1JvT checksum  = 8413524 142471.2123092437
 D1KAT checksum  = 19686984 12455.9870476712
   1         3          93      0.251941    0.021605
   2         3          93      0.029462    0.002701
   3         3          93      0.001772    0.000169
   4        67          29      0.000070    0.000010
   5        96           0      0.000000    0.000000    Roots Converged
 Time for AOints: 1673.9 s (CPU) 284.9 s (wall)
 ------------------------------------------------------------------------------
                     AOints        : Timing summary (seconds)
 ------------------------------------------------------------------------------
     job step          cpu (% of tot)      sys (% of tot)     wall (% of tot)
 ------------------------------------------------------------------------------
  cpscf_lag         0.4339E+04 (24.6)   0.1220E-03 (14.1)   0.7341E+03 (24.3)
  iterzp            0.1163E+05 (65.9)   0.6820E-03 (79.0)   0.1997E+04 (66.0)
  make_fx           0.0000E+00 ( 0.0)   0.0000E+00 ( 0.0)   0.0000E+00 ( 0.0)
  AOints            0.1674E+04 ( 9.5)   0.4100E-04 ( 4.8)   0.2849E+03 ( 9.4)
 ------------------------------------------------------------------------------
   Grand Totals     0.1766E+05          0.8630E-03          0.3024E+04
 ------------------------------------------------------------------------------
 Calculating analytic Hessian of the SCF energy
 Polarizability Matrix (a.u.)
            1           2           3
    1-149.7336179   4.1810692   0.3673578
    2   4.1810692-123.7816715  -0.6147902
    3   0.3673578  -0.6147902-109.4052527

 Direct stationary perturbation theory relativistic correction:

 rels  =       0.177513121781
 relv  =      -0.931111558928
 rel2e =       0.457999970047
 E_rel =      -0.295598467100

 Hessian of the SCF Energy
            1           2           3           4           5           6
    1   0.4396960  -0.0073996  -0.0175069  -0.0458652   0.0003453   0.0094271
    2  -0.0073996   0.4594843  -0.0185548   0.0006079  -0.0528510   0.0352300
    3  -0.0175069  -0.0185548   0.5704423   0.0093774   0.0376756  -0.2878643
    4  -0.0458652   0.0006079   0.0093774   0.0590103   0.0008956  -0.0104774
    5   0.0003453  -0.0528510   0.0376756   0.0008956   0.0613427  -0.0394616
    6   0.0094271   0.0352300  -0.2878643  -0.0104774  -0.0394616   0.3146583
    7  -0.0961266   0.0272232   0.0193323  -0.0026410   0.0037490   0.0028627
    8   0.0388099  -0.1225143  -0.0386280  -0.0009743   0.0007026   0.0009042
    9   0.0199082  -0.0287480  -0.1044355   0.0149326  -0.0308994  -0.0191260
   10  -0.0001007   0.0005480   0.0154724  -0.0007490   0.0022056   0.0012156
   11   0.0016572   0.0016147  -0.0276574   0.0024029  -0.0042979  -0.0024484
   12   0.0014990  -0.0009459  -0.0154175   0.0009383  -0.0022077  -0.0001501
   13   0.0086243   0.0068693  -0.0035840   0.0004343  -0.0001685  -0.0006572
   14  -0.0254345  -0.0383265   0.0081267  -0.0004435   0.0023661   0.0004881
   15  -0.0094697  -0.0121838   0.0052479  -0.0009948   0.0012044   0.0017442
   16  -0.0027632  -0.0027076   0.0008719  -0.0000978   0.0000724  -0.0001364
   17  -0.0055707  -0.0037854   0.0032067  -0.0001300   0.0005154   0.0000685
   18   0.0004995   0.0006002  -0.0004344  -0.0000110   0.0002085   0.0002885
   19  -0.0170227   0.0106198  -0.0025906   0.0005738  -0.0010457  -0.0010455
   20   0.0283562  -0.0044241   0.0101005  -0.0004287   0.0010053   0.0005757
   21   0.0131753  -0.0009199   0.0063412   0.0013751  -0.0004967   0.0002250
   22   0.0018477  -0.0010250  -0.0010171  -0.0000911   0.0001623   0.0006236
   23  -0.0004385   0.0001838   0.0009433   0.0001829   0.0000919  -0.0000933
   24   0.0010242  -0.0009070   0.0002366  -0.0003498   0.0005298   0.0008861
   25  -0.0053162  -0.0009696  -0.0033926   0.0001182  -0.0002981  -0.0000985
   26   0.0004759   0.0012992   0.0014441  -0.0000479   0.0000393  -0.0000635
   27  -0.0018185  -0.0004860  -0.0004053  -0.0002942   0.0002962   0.0004354
   28   0.0021324   0.0007412   0.0009192  -0.0002456  -0.0000949   0.0002099
   29  -0.0008512   0.0014285  -0.0000853   0.0000607  -0.0001397   0.0000285
   30   0.0006125  -0.0000327  -0.0001035  -0.0000208  -0.0000484   0.0002171
   31  -0.0002547   0.0000178  -0.0000291   0.0001149   0.0000050  -0.0001960
   32  -0.0000085  -0.0000766  -0.0000082  -0.0000119  -0.0001575  -0.0000421
   33   0.0001494  -0.0001323   0.0002314  -0.0002114  -0.0000032   0.0000171
   34   0.0001195   0.0000476  -0.0001097  -0.0000273  -0.0000117   0.0000409
   35  -0.0001721  -0.0007604  -0.0001120  -0.0000096   0.0000783   0.0000298
   36  -0.0001786  -0.0001568   0.0001992   0.0000153   0.0000060  -0.0000399
   37   0.0003493   0.0002456   0.0000849  -0.0000016  -0.0000152   0.0000122
   38   0.0000133  -0.0000554   0.0000587  -0.0000045   0.0000046   0.0000021
   39   0.0000110   0.0000541  -0.0000481  -0.0000085  -0.0000063   0.0000044
   40   0.0002104  -0.0002840   0.0000097  -0.0000158   0.0000155   0.0000199
   41  -0.0000562  -0.0000331  -0.0000532   0.0000089   0.0000094  -0.0000112
   42  -0.0000203  -0.0000020  -0.0000868  -0.0000094   0.0000091   0.0000068
   43   0.0000563  -0.0000012  -0.0000186  -0.0000383  -0.0000016   0.0000290
   44  -0.0000029   0.0000558   0.0000082   0.0000133   0.0000131  -0.0000042
   45   0.0000119   0.0000109  -0.0000637  -0.0000379   0.0000022   0.0000293
   46  -0.0234700  -0.0029985  -0.0061947   0.0009557   0.0012212  -0.0004869
   47  -0.0251706   0.0046115  -0.0098134   0.0000291   0.0009904  -0.0005503
   48   0.0043972  -0.0025909   0.0023681   0.0009883   0.0001969   0.0004630
   49  -0.0044993   0.0029834  -0.0030002   0.0002953   0.0004055   0.0000064
   50   0.0012378   0.0006060   0.0003748   0.0000323  -0.0000340  -0.0000176
   51  -0.0016441   0.0005915  -0.0005863  -0.0002362  -0.0002833   0.0003399
   52   0.0017044   0.0007380  -0.0009306   0.0001340  -0.0002697   0.0002705
   53  -0.0003027   0.0002429  -0.0007516   0.0000274   0.0003068  -0.0001236
   54   0.0008039   0.0000683   0.0000482  -0.0005204  -0.0006095   0.0003539
   55  -0.1001764  -0.0347362   0.0119746  -0.0029523  -0.0039248   0.0011133
   56  -0.0372443  -0.1312867   0.0133225  -0.0046752  -0.0072836   0.0024035
   57   0.0085915   0.0125339  -0.0820587   0.0193131   0.0285210  -0.0058271
   58   0.0051927  -0.0161922  -0.0096626   0.0007576   0.0007383  -0.0000868
   59   0.0084237  -0.0239209  -0.0127750   0.0005681   0.0007655   0.0004422
   60  -0.0020244   0.0063338   0.0023304  -0.0006434   0.0000247   0.0006041
   61  -0.0021402  -0.0048172   0.0205238  -0.0019493  -0.0036701   0.0002090
   62  -0.0020379  -0.0071708   0.0267611  -0.0031264  -0.0038625   0.0006042
   63   0.0014688   0.0022143  -0.0057384   0.0004884   0.0008869   0.0011391
   64  -0.1274281   0.0107459  -0.0182706  -0.0027549   0.0001572  -0.0011189
   65   0.0177121  -0.0827756   0.0072957   0.0035985  -0.0000333   0.0012487
   66  -0.0190256   0.0046216  -0.0836407  -0.0300471   0.0051607  -0.0088801
   67  -0.0099418   0.0281962   0.0032219  -0.0000363  -0.0001060  -0.0003887
   68   0.0034397  -0.0070520  -0.0007038   0.0003840  -0.0001334   0.0001413
   69  -0.0027647   0.0093119   0.0016006   0.0001916  -0.0000898  -0.0002531
   70  -0.0044928  -0.0050857  -0.0299603  -0.0051376   0.0004701  -0.0017664
   71   0.0017744   0.0015870   0.0095973   0.0024354  -0.0002878   0.0010134
   72  -0.0079456   0.0010239  -0.0101371  -0.0001740  -0.0003511   0.0007709
   73   0.0011730  -0.0002364  -0.0005139  -0.0002865   0.0000013  -0.0000915
   74  -0.0000539   0.0003246  -0.0020061  -0.0004698   0.0001508  -0.0001845
   75   0.0011175  -0.0014010  -0.0058204  -0.0017624   0.0002221  -0.0005608
   76   0.0001390   0.0004308   0.0005791   0.0001792  -0.0000370   0.0001621
   77  -0.0005254   0.0002689   0.0002164   0.0001788  -0.0001098  -0.0000231
   78   0.0008537   0.0002798   0.0016952   0.0001006  -0.0000503   0.0002539
   79   0.0004784  -0.0009939   0.0001414   0.0000174   0.0001206   0.0000962
   80   0.0005298  -0.0000226   0.0000933  -0.0001997   0.0000719  -0.0000453
   81   0.0011929  -0.0001719   0.0011122   0.0000750   0.0000171   0.0000270
   82  -0.0247047  -0.0081466   0.0100196   0.0005777  -0.0008412   0.0006759
   83   0.0040258   0.0026487  -0.0118862   0.0005206   0.0014989   0.0016231
   84  -0.0033769  -0.0107680   0.0126384  -0.0023515   0.0001829  -0.0004242
   85   0.0015633  -0.0001673  -0.0014149   0.0002175   0.0001744   0.0005731
   86   0.0027780  -0.0010135   0.0024260  -0.0006797  -0.0000903  -0.0008750
   87  -0.0004943   0.0009085  -0.0024725   0.0008028  -0.0000038   0.0010542
   88   0.0002123  -0.0021981   0.0050916  -0.0000115   0.0001872  -0.0005174
   89  -0.0013385   0.0023980   0.0009224  -0.0000560  -0.0003912  -0.0002184
   90   0.0015975   0.0034586  -0.0066851   0.0001881  -0.0002985   0.0003333
   91   0.0008031  -0.0020567   0.0005766  -0.0004848  -0.0004420  -0.0004802
   92  -0.0029716  -0.0006848   0.0004617  -0.0006889  -0.0002809  -0.0006410
   93  -0.0000721   0.0007597   0.0015068  -0.0006364  -0.0003345  -0.0007259
            7           8           9          10          11          12
    1  -0.0961266   0.0388099   0.0199082  -0.0001007   0.0016572   0.0014990
    2   0.0272232  -0.1225143  -0.0287480   0.0005480   0.0016147  -0.0009459
    3   0.0193323  -0.0386280  -0.1044355   0.0154724  -0.0276574  -0.0154175
    4  -0.0026410  -0.0009743   0.0149326  -0.0007490   0.0024029   0.0009383
    5   0.0037490   0.0007026  -0.0308994   0.0022056  -0.0042979  -0.0022077
    6   0.0028627   0.0009042  -0.0191260   0.0012156  -0.0024484  -0.0001501
    7   0.4533680  -0.0215197  -0.0071407  -0.0478559   0.0035690   0.0046291
    8  -0.0215197   0.4540074  -0.0003399   0.0026803  -0.0507302   0.0188059
    9  -0.0071407  -0.0003399   0.5917106   0.0013064   0.0156889  -0.2919940
   10  -0.0478559   0.0026803   0.0013064   0.0594234   0.0036511  -0.0064947
   11   0.0035690  -0.0507302   0.0156889   0.0036511   0.0640666  -0.0267349
   12   0.0046291   0.0188059  -0.2919940  -0.0064947  -0.0267349   0.3178438
   13  -0.1179365  -0.0212002   0.0362490  -0.0073906  -0.0142617   0.0053695
   14  -0.0608135  -0.1382277   0.0251281  -0.0132361  -0.0163136   0.0081832
   15   0.0288098   0.0043712  -0.0782079   0.0237903   0.0313702  -0.0014879
   16   0.0100365  -0.0215812  -0.0111282   0.0001559  -0.0001237   0.0005791
   17   0.0146868  -0.0248292  -0.0134788   0.0011492   0.0012424   0.0003998
   18  -0.0028616   0.0096555   0.0023678  -0.0002081   0.0013194   0.0000462
   19  -0.1501032   0.0183387  -0.0346316  -0.0011518   0.0022425  -0.0006903
   20   0.0351781  -0.0806309   0.0089940   0.0032040   0.0013683   0.0006859
   21  -0.0387591   0.0071953  -0.0994573  -0.0317788   0.0064251  -0.0123753
   22  -0.0012029   0.0066649  -0.0334468  -0.0053411   0.0007658  -0.0018817
   23  -0.0005216  -0.0020921   0.0061935   0.0007727   0.0004292   0.0005093
   24   0.0002299   0.0037080  -0.0149280  -0.0023637   0.0005449   0.0004322
   25  -0.0140274   0.0263763   0.0148432   0.0012956  -0.0006216  -0.0000760
   26   0.0012311  -0.0071097  -0.0028807   0.0001598   0.0002629   0.0005083
   27  -0.0067133   0.0110320   0.0049879   0.0008233   0.0003309   0.0008929
   28  -0.0192391  -0.0239780   0.0053543   0.0015121  -0.0001668   0.0003764
   29  -0.0082694   0.0041596  -0.0041836   0.0009071   0.0001428   0.0003400
   30  -0.0028558  -0.0101142   0.0023685  -0.0006794  -0.0000936  -0.0005829
   31   0.0005151  -0.0004844   0.0014683   0.0000311   0.0000375  -0.0005624
   32   0.0009590   0.0003597   0.0009851  -0.0003824   0.0001494  -0.0006541
   33  -0.0009614  -0.0000748  -0.0005072   0.0002930  -0.0001752   0.0006481
   34   0.0001249  -0.0020684   0.0012335  -0.0001729   0.0000713  -0.0002748
   35  -0.0001089  -0.0044392   0.0017901   0.0000844   0.0000847  -0.0002440
   36   0.0000699   0.0011364  -0.0011856   0.0001033  -0.0001717   0.0004737
   37   0.0000806  -0.0000721  -0.0003452  -0.0000068   0.0000081   0.0000210
   38  -0.0000089   0.0000797   0.0001249   0.0000192  -0.0000107   0.0000201
   39   0.0000585   0.0001905   0.0000153  -0.0000262   0.0000161  -0.0000333
   40   0.0006264  -0.0016299   0.0007098  -0.0000355   0.0000604  -0.0001179
   41   0.0004337   0.0002997   0.0002288  -0.0000449   0.0000067  -0.0000291
   42  -0.0001446  -0.0004314   0.0008202   0.0001110  -0.0000244  -0.0000080
   43  -0.0000825   0.0002052  -0.0001072   0.0000951  -0.0000863   0.0002477
   44  -0.0001519  -0.0000282  -0.0000431  -0.0000252  -0.0000331   0.0000214
   45   0.0000169  -0.0000381   0.0004083   0.0002568  -0.0000248   0.0001333
   46   0.0012687  -0.0003914  -0.0003068  -0.0001345  -0.0000270  -0.0001213
   47  -0.0001873   0.0013303  -0.0005312   0.0000477  -0.0001408  -0.0001554
   48  -0.0003460  -0.0007303  -0.0003450  -0.0000373   0.0000100   0.0001730
   49  -0.0004093   0.0007992   0.0001964   0.0000383  -0.0000895  -0.0000619
   50   0.0010703   0.0000988   0.0002453  -0.0000713   0.0000018  -0.0000498
   51   0.0002106   0.0002041   0.0001050  -0.0000148  -0.0000248  -0.0000329
   52  -0.0002485   0.0000879  -0.0000950  -0.0000752   0.0000941   0.0001403
   53   0.0000651  -0.0001999  -0.0001564   0.0000765  -0.0000315   0.0001462
   54   0.0000923   0.0001354   0.0001157   0.0001305   0.0001135   0.0001236
   55   0.0106648  -0.0000392  -0.0050084   0.0001579   0.0003233   0.0001614
   56  -0.0172945  -0.0295659   0.0032670  -0.0006885   0.0020969   0.0009346
   57  -0.0097819  -0.0090685   0.0030217  -0.0004663  -0.0005217  -0.0001363
   58  -0.0030422  -0.0014190   0.0008807  -0.0000783   0.0001261  -0.0000272
   59  -0.0044336  -0.0005281   0.0025703  -0.0000385   0.0001839  -0.0001385
   60   0.0008607   0.0006296  -0.0001088  -0.0001797   0.0002662   0.0004288
   61   0.0001623   0.0011166   0.0002419   0.0004129  -0.0002124  -0.0004406
   62  -0.0000937   0.0013210   0.0023022  -0.0000342  -0.0004505  -0.0006312
   63   0.0002326  -0.0009680  -0.0002933  -0.0002090   0.0006061   0.0007109
   64  -0.0147389   0.0071057  -0.0012165   0.0005743  -0.0006667  -0.0008588
   65   0.0249228  -0.0065432   0.0107920  -0.0009615   0.0007890   0.0000976
   66   0.0114647   0.0026927   0.0062265  -0.0003062   0.0003406  -0.0001970
   67  -0.0043227  -0.0004747  -0.0034465   0.0001083  -0.0001377   0.0001249
   68  -0.0000440   0.0005776   0.0013900  -0.0000491   0.0000506  -0.0000624
   69  -0.0011149  -0.0004122  -0.0009947  -0.0001617   0.0000070   0.0000940
   70   0.0004285  -0.0001615  -0.0007541   0.0000485   0.0006500  -0.0008318
   71   0.0011311   0.0010436   0.0008117   0.0003006   0.0002335   0.0004796
   72   0.0005089   0.0002954   0.0013116   0.0004625   0.0001079  -0.0001854
   73  -0.0000597  -0.0004431   0.0004491   0.0001397  -0.0001332  -0.0003043
   74  -0.0002255  -0.0004690  -0.0004115  -0.0001768  -0.0001145   0.0002663
   75   0.0009288  -0.0007343  -0.0008221  -0.0000454   0.0000351   0.0005312
   76  -0.0002317   0.0002355   0.0002408  -0.0005807   0.0004712  -0.0006484
   77  -0.0009490  -0.0005361   0.0010982   0.0006276  -0.0001405  -0.0002819
   78   0.0001332   0.0004380  -0.0004865  -0.0006834   0.0005140   0.0001604
   79   0.0002824  -0.0006850  -0.0008447  -0.0009321  -0.0000971  -0.0002278
   80  -0.0001135  -0.0002999  -0.0008481  -0.0003015  -0.0000073   0.0005301
   81  -0.0011654  -0.0013038  -0.0000017  -0.0003562   0.0001617  -0.0001272
   82  -0.0012675   0.0010829   0.0006661  -0.0001513  -0.0002540  -0.0001360
   83   0.0075539   0.0106817  -0.0005040  -0.0009338  -0.0008100   0.0007085
   84  -0.0020341  -0.0039721  -0.0011293   0.0003018   0.0002098  -0.0001442
   85   0.0017036   0.0044896  -0.0005352  -0.0004907  -0.0004869   0.0003404
   86  -0.0034474  -0.0096196  -0.0000297   0.0009257   0.0010139  -0.0005573
   87   0.0004486  -0.0007900   0.0002031  -0.0001551   0.0000501   0.0001478
   88  -0.0002046  -0.0001155  -0.0010279  -0.0000043  -0.0001576   0.0001261
   89  -0.0021744  -0.0033697   0.0002290   0.0003199   0.0003505  -0.0002367
   90   0.0010790   0.0011360   0.0008952  -0.0000734   0.0000659   0.0000200
   91  -0.0055202  -0.0107543   0.0013549   0.0012581   0.0013916  -0.0007975
   92  -0.0014170   0.0070706   0.0012155  -0.0007356  -0.0010073   0.0002921
   93   0.0019105   0.0050753  -0.0005346  -0.0000273  -0.0003065   0.0000120
           13          14          15          16          17          18
    1   0.0086243  -0.0254345  -0.0094697  -0.0027632  -0.0055707   0.0004995
    2   0.0068693  -0.0383265  -0.0121838  -0.0027076  -0.0037854   0.0006002
    3  -0.0035840   0.0081267   0.0052479   0.0008719   0.0032067  -0.0004344
    4   0.0004343  -0.0004435  -0.0009948  -0.0000978  -0.0001300  -0.0000110
    5  -0.0001685   0.0023661   0.0012044   0.0000724   0.0005154   0.0002085
    6  -0.0006572   0.0004881   0.0017442  -0.0001364   0.0000685   0.0002885
    7  -0.1179365  -0.0608135   0.0288098   0.0100365   0.0146868  -0.0028616
    8  -0.0212002  -0.1382277   0.0043712  -0.0215812  -0.0248292   0.0096555
    9   0.0362490   0.0251281  -0.0782079  -0.0111282  -0.0134788   0.0023678
   10  -0.0073906  -0.0132361   0.0237903   0.0001559   0.0011492  -0.0002081
   11  -0.0142617  -0.0163136   0.0313702  -0.0001237   0.0012424   0.0013194
   12   0.0053695   0.0081832  -0.0014879   0.0005791   0.0003998   0.0000462
   13   0.2844302  -0.0743469  -0.1461865  -0.1151996   0.1349527   0.0937373
   14  -0.0743469   0.5686718   0.1409008   0.1719036  -0.3616636  -0.1761450
   15  -0.1461865   0.1409008   0.1589594   0.1009372  -0.1524977  -0.0906279
   16  -0.1151996   0.1719036   0.1009372   0.1053220  -0.1474466  -0.0905752
   17   0.1349527  -0.3616636  -0.1524977  -0.1474466   0.3866082   0.1641032
   18   0.0937373  -0.1761450  -0.0906279  -0.0905752   0.1641032   0.0887709
   19  -0.0321120  -0.0085304  -0.0052529   0.0020665   0.0002511   0.0002041
   20  -0.0441412  -0.0100494  -0.0072259  -0.0028946   0.0025876   0.0005673
   21   0.0112223   0.0007868   0.0043495  -0.0013088  -0.0006512   0.0000292
   22   0.0028290   0.0006836   0.0015013  -0.0002961  -0.0001602  -0.0003371
   23   0.0000745   0.0003485  -0.0008054  -0.0000235  -0.0000232  -0.0005704
   24   0.0004398  -0.0012218   0.0023970  -0.0001824   0.0000540  -0.0006294
   25   0.0031504   0.0001285  -0.0001578  -0.0010888  -0.0012496  -0.0001464
   26  -0.0006417   0.0028718   0.0005218   0.0012724   0.0003203  -0.0001522
   27   0.0010591   0.0015257  -0.0001219   0.0009160  -0.0005436   0.0003172
   28  -0.0061782  -0.0015451  -0.0010833  -0.0008438   0.0004709  -0.0000997
   29   0.0068933   0.0033780   0.0005691   0.0003030  -0.0004333  -0.0001875
   30  -0.0050528  -0.0011119   0.0005798   0.0005386   0.0005057   0.0001404
   31   0.0000047   0.0002209  -0.0006737   0.0000767  -0.0000407   0.0001066
   32  -0.0000009   0.0001686  -0.0007335   0.0000634  -0.0000501   0.0001776
   33   0.0002129  -0.0001460   0.0005786  -0.0001113   0.0000203  -0.0001670
   34  -0.0008187  -0.0002699  -0.0002263  -0.0000366   0.0000475   0.0000447
   35  -0.0036334  -0.0010504  -0.0001692   0.0000707   0.0003855   0.0001870
   36   0.0009102   0.0004192   0.0004157  -0.0000586  -0.0000295  -0.0000523
   37   0.0001509  -0.0001287  -0.0000047  -0.0000887  -0.0000234  -0.0000280
   38   0.0001270   0.0001415   0.0000196  -0.0000008  -0.0000170  -0.0000191
   39   0.0001049   0.0000692  -0.0000299   0.0000152  -0.0000290   0.0000208
   40  -0.0014488  -0.0004128  -0.0001074   0.0000678   0.0001659   0.0000914
   41  -0.0000425   0.0000050  -0.0000122   0.0000552   0.0000117   0.0000335
   42  -0.0004959  -0.0001779  -0.0000665   0.0000079   0.0000423   0.0000100
   43   0.0000122  -0.0000386   0.0001587  -0.0000191   0.0000056  -0.0000297
   44   0.0001026  -0.0000220   0.0000321  -0.0000268  -0.0000111  -0.0000346
   45  -0.0002502  -0.0001211   0.0000624   0.0000045   0.0000384  -0.0000333
   46  -0.0007075   0.0011573   0.0002587   0.0007019   0.0000803   0.0000757
   47   0.0008381   0.0005928   0.0002015   0.0002414  -0.0000095  -0.0000120
   48   0.0004011   0.0003595   0.0000282  -0.0001442   0.0000217  -0.0000819
   49   0.0002771  -0.0003480  -0.0000243  -0.0001003  -0.0000584  -0.0000314
   50  -0.0005703   0.0000740   0.0000170   0.0001935   0.0001163   0.0000782
   51  -0.0000799   0.0000459   0.0000374   0.0000735  -0.0000226   0.0000076
   52   0.0001442  -0.0000674   0.0000433  -0.0000319  -0.0000358  -0.0000132
   53  -0.0000592   0.0000210   0.0000463  -0.0000215   0.0000150  -0.0000058
   54  -0.0001625  -0.0002382   0.0000785  -0.0000240   0.0000136  -0.0000271
   55  -0.0004110   0.0060908   0.0013644   0.0006674   0.0016842   0.0001773
   56   0.0023941  -0.0047425  -0.0022049  -0.0009926  -0.0007392   0.0004623
   57   0.0010729  -0.0044187  -0.0011859  -0.0003646  -0.0011945   0.0007772
   58   0.0005399  -0.0017264  -0.0003406  -0.0002279  -0.0004299   0.0000843
   59   0.0003676  -0.0022632  -0.0007094  -0.0002917  -0.0004611   0.0001703
   60  -0.0000866   0.0001528   0.0003962   0.0000177   0.0001609   0.0000383
   61  -0.0001101   0.0000589  -0.0002243   0.0000084   0.0000137  -0.0000883
   62   0.0001198   0.0002268  -0.0006098   0.0000246  -0.0000305  -0.0001346
   63  -0.0000401  -0.0000109   0.0004362  -0.0000280   0.0000965  -0.0000341
   64   0.0006559  -0.0011473  -0.0004058   0.0000584  -0.0001446   0.0002480
   65  -0.0000311   0.0029710   0.0001019  -0.0002128   0.0003185  -0.0002335
   66  -0.0016063   0.0000481   0.0001549   0.0001685  -0.0000054   0.0000265
   67   0.0004397  -0.0002180  -0.0000800   0.0000086  -0.0000271  -0.0000337
   68   0.0001810   0.0001233  -0.0000570   0.0000030   0.0000388  -0.0000248
   69   0.0000954   0.0000721   0.0002200  -0.0000923   0.0000178  -0.0000721
   70  -0.0000893   0.0002903  -0.0006183   0.0001397  -0.0000793   0.0000632
   71  -0.0007779  -0.0009792  -0.0008326   0.0003045  -0.0001068   0.0003549
   72  -0.0007194   0.0005226  -0.0015884   0.0001366  -0.0001267   0.0000655
   73   0.0002077   0.0002259  -0.0000697  -0.0000021  -0.0000383  -0.0000022
   74   0.0005307   0.0001302   0.0006247  -0.0000742   0.0001443  -0.0000951
   75   0.0000967   0.0001743   0.0001546  -0.0000194   0.0000607  -0.0000661
   76   0.0000861   0.0001302  -0.0001170  -0.0000154   0.0000069  -0.0000123
   77   0.0008054   0.0001204   0.0000943  -0.0000340  -0.0000265   0.0000433
   78  -0.0005015  -0.0003995   0.0003498  -0.0000657   0.0000119   0.0000109
   79   0.0000220   0.0000325   0.0006384  -0.0001213   0.0002767  -0.0001946
   80   0.0007379   0.0000614   0.0008545   0.0001227  -0.0000086   0.0000172
   81   0.0009657   0.0002608   0.0007380  -0.0000851   0.0002321  -0.0000139
   82  -0.0010878  -0.0011528   0.0011379   0.0000459   0.0003856  -0.0000149
   83  -0.0137992  -0.0011067   0.0059087  -0.0016715  -0.0009311   0.0006080
   84   0.0040136   0.0017399  -0.0018633   0.0003489   0.0000215  -0.0001583
   85  -0.0136215   0.0085769   0.0087197  -0.0033449  -0.0022902   0.0006184
   86   0.0157868   0.0037047  -0.0069485   0.0013037   0.0014053  -0.0003559
   87   0.0057823  -0.0035687   0.0002349   0.0009915   0.0007296   0.0003150
   88  -0.0018241   0.0006343   0.0005597  -0.0002411  -0.0003233   0.0001075
   89   0.0057178   0.0002602  -0.0024515   0.0007009   0.0003464  -0.0002957
   90  -0.0002929  -0.0007076   0.0001146  -0.0000049   0.0001180  -0.0000744
   91  -0.0030730  -0.0002735  -0.0018827   0.0051633   0.0038711  -0.0013703
   92  -0.0028237  -0.0114921   0.0006033   0.0014685  -0.0009294  -0.0003200
   93  -0.0020170  -0.0007365  -0.0020983  -0.0012781  -0.0013442  -0.0007598
           19          20          21          22          23          24
    1  -0.0170227   0.0283562   0.0131753   0.0018477  -0.0004385   0.0010242
    2   0.0106198  -0.0044241  -0.0009199  -0.0010250   0.0001838  -0.0009070
    3  -0.0025906   0.0101005   0.0063412  -0.0010171   0.0009433   0.0002366
    4   0.0005738  -0.0004287   0.0013751  -0.0000911   0.0001829  -0.0003498
    5  -0.0010457   0.0010053  -0.0004967   0.0001623   0.0000919   0.0005298
    6  -0.0010455   0.0005757   0.0002250   0.0006236  -0.0000933   0.0008861
    7  -0.1501032   0.0351781  -0.0387591  -0.0012029  -0.0005216   0.0002299
    8   0.0183387  -0.0806309   0.0071953   0.0066649  -0.0020921   0.0037080
    9  -0.0346316   0.0089940  -0.0994573  -0.0334468   0.0061935  -0.0149280
   10  -0.0011518   0.0032040  -0.0317788  -0.0053411   0.0007727  -0.0023637
   11   0.0022425   0.0013683   0.0064251   0.0007658   0.0004292   0.0005449
   12  -0.0006903   0.0006859  -0.0123753  -0.0018817   0.0005093   0.0004322
   13  -0.0321120  -0.0441412   0.0112223   0.0028290   0.0000745   0.0004398
   14  -0.0085304  -0.0100494   0.0007868   0.0006836   0.0003485  -0.0012218
   15  -0.0052529  -0.0072259   0.0043495   0.0015013  -0.0008054   0.0023970
   16   0.0020665  -0.0028946  -0.0013088  -0.0002961  -0.0000235  -0.0001824
   17   0.0002511   0.0025876  -0.0006512  -0.0001602  -0.0000232   0.0000540
   18   0.0002041   0.0005673   0.0000292  -0.0003371  -0.0005704  -0.0006294
   19   0.4591837  -0.0407387  -0.0235040  -0.0470567  -0.0001346   0.0141420
   20  -0.0407387   0.5271124   0.0189492  -0.0018932  -0.0554991   0.0422795
   21  -0.0235040   0.0189492   0.5729890   0.0164162   0.0426763  -0.2882575
   22  -0.0470567  -0.0018932   0.0164162   0.0542570   0.0034249  -0.0145354
   23  -0.0001346  -0.0554991   0.0426763   0.0034249   0.0597712  -0.0491470
   24   0.0141420   0.0422795  -0.2882575  -0.0145354  -0.0491470   0.3159651
   25  -0.0836650   0.0779509   0.0415639  -0.0010810   0.0011677   0.0008614
   26   0.0774145  -0.2077946  -0.0885240  -0.0022808   0.0045532   0.0019193
   27   0.0413459  -0.0898301  -0.0979536   0.0120645  -0.0260256  -0.0137279
   28  -0.1083725  -0.0416920   0.0104215  -0.0029545  -0.0027971   0.0011458
   29  -0.0382399  -0.1335459   0.0169427  -0.0042276  -0.0065704   0.0020026
   30   0.0087997   0.0140884  -0.0831373   0.0207377   0.0261519  -0.0065367
   31  -0.0033169  -0.0039594   0.0202135  -0.0020885  -0.0030539   0.0003440
   32  -0.0041108  -0.0063592   0.0276067  -0.0035977  -0.0036148   0.0008107
   33   0.0015541   0.0020228  -0.0064073   0.0003647   0.0009191   0.0011226
   34  -0.0270150  -0.0015833  -0.0079139   0.0010925   0.0012592  -0.0005316
   35  -0.0275352   0.0044892  -0.0109140   0.0002521   0.0007254  -0.0004499
   36   0.0049953  -0.0020167   0.0021665   0.0012613   0.0001765   0.0006801
   37   0.0014709   0.0012663   0.0008529  -0.0000127  -0.0000512  -0.0000146
   38  -0.0006037   0.0005857   0.0001035   0.0000038  -0.0000058   0.0000397
   39   0.0004095   0.0001965   0.0001884   0.0000153  -0.0001869  -0.0000718
   40  -0.0054827   0.0031335  -0.0032708   0.0002060   0.0002987   0.0000641
   41   0.0007831   0.0004336  -0.0002359   0.0001726  -0.0000173  -0.0000355
   42  -0.0022725   0.0008796  -0.0008452  -0.0003057  -0.0001955   0.0003629
   43   0.0019153   0.0008918  -0.0009770  -0.0001557  -0.0001318   0.0003337
   44  -0.0001298   0.0001643  -0.0009702  -0.0000636   0.0003416   0.0000020
   45   0.0008491   0.0002873   0.0003266  -0.0008685  -0.0005707   0.0003601
   46   0.0091022  -0.0165662  -0.0082564   0.0004755   0.0002285  -0.0002595
   47   0.0064059  -0.0343862  -0.0117288   0.0012386   0.0015985  -0.0007691
   48  -0.0031924   0.0020992   0.0028356  -0.0001497   0.0015611   0.0004073
   49  -0.0009345   0.0024416   0.0010194  -0.0001083  -0.0000375   0.0000084
   50   0.0036143  -0.0033008  -0.0033046   0.0002368   0.0003525   0.0000241
   51   0.0012159  -0.0018010  -0.0007333  -0.0001506  -0.0003552   0.0003025
   52   0.0001363  -0.0006973  -0.0006521   0.0003025  -0.0002240  -0.0002524
   53   0.0001815   0.0018944  -0.0009773  -0.0002510  -0.0004234   0.0006298
   54  -0.0000638   0.0011193   0.0002428  -0.0005778  -0.0007055   0.0005540
   55   0.0006151  -0.0002305  -0.0006342  -0.0001975   0.0000520  -0.0000188
   56   0.0010647   0.0016380   0.0011209  -0.0000299  -0.0002518   0.0001861
   57  -0.0001885   0.0010179   0.0002757  -0.0000153  -0.0000804   0.0001391
   58  -0.0001509  -0.0004741   0.0000292   0.0000802   0.0000584  -0.0000151
   59  -0.0003762   0.0005148  -0.0000030   0.0000599  -0.0000399   0.0000592
   60  -0.0000585  -0.0001160  -0.0000882  -0.0000005  -0.0000051  -0.0000183
   61  -0.0000970   0.0000241  -0.0000054  -0.0001306  -0.0000848   0.0000546
   62   0.0000273  -0.0003075  -0.0000683  -0.0000748   0.0000858  -0.0001945
   63  -0.0001161   0.0000679   0.0001459   0.0000741  -0.0001908   0.0000162
   64   0.0011378   0.0007172   0.0009066  -0.0001210   0.0000624  -0.0002097
   65   0.0010351  -0.0039151  -0.0032142  -0.0002381   0.0000118  -0.0000436
   66   0.0005495  -0.0025120  -0.0017932   0.0001284  -0.0001387   0.0002738
   67  -0.0003449   0.0014149   0.0009170   0.0000398  -0.0000242   0.0000017
   68  -0.0000620  -0.0003289  -0.0002415  -0.0000110   0.0000016  -0.0000014
   69  -0.0001620   0.0003379   0.0003191   0.0000400  -0.0000041   0.0000239
   70   0.0003103  -0.0002547  -0.0007347  -0.0001959  -0.0000085   0.0001021
   71  -0.0000821  -0.0000774   0.0002408  -0.0000075   0.0000109  -0.0000516
   72   0.0000793  -0.0006667  -0.0003765  -0.0001007   0.0000281  -0.0000317
   73   0.0000748   0.0000291  -0.0001566  -0.0000654   0.0000063  -0.0000267
   74  -0.0000479   0.0000655   0.0001397   0.0000754  -0.0000161   0.0000281
   75  -0.0001029   0.0001211   0.0001976   0.0000875  -0.0000289   0.0000977
   76   0.0000029  -0.0000717  -0.0000459  -0.0000024  -0.0000042  -0.0000229
   77   0.0001963   0.0000567  -0.0002933  -0.0001165   0.0000103  -0.0000938
   78  -0.0001151   0.0000582   0.0002539   0.0000944  -0.0000270   0.0000567
   79  -0.0000696  -0.0000058   0.0002076   0.0000883  -0.0000228   0.0000639
   80  -0.0001550   0.0000633   0.0003216   0.0001487  -0.0000183   0.0000455
   81   0.0000926   0.0002244   0.0001063   0.0000226  -0.0000383  -0.0000195
   82  -0.0000472  -0.0004154  -0.0003135  -0.0000413   0.0000649   0.0000347
   83  -0.0010163  -0.0027513  -0.0001877   0.0002932   0.0001301   0.0002426
   84   0.0003752   0.0012284   0.0005913  -0.0000917  -0.0000416  -0.0001362
   85  -0.0005054  -0.0009880   0.0002946   0.0000944   0.0000119   0.0000127
   86   0.0009555   0.0023146  -0.0001623  -0.0001908  -0.0001428  -0.0001333
   87   0.0001976   0.0002613  -0.0004029   0.0000903   0.0000001   0.0001306
   88  -0.0000909   0.0002325   0.0003638   0.0000192  -0.0000145  -0.0000411
   89   0.0003435   0.0008596  -0.0000548  -0.0000865  -0.0000442  -0.0000570
   90  -0.0000821  -0.0005421  -0.0003542   0.0000279   0.0000063   0.0000627
   91   0.0009477   0.0021953  -0.0006680  -0.0001895  -0.0000922  -0.0000395
   92  -0.0006649  -0.0017827   0.0004391   0.0000718   0.0001130  -0.0000003
   93  -0.0007407  -0.0014517   0.0005980  -0.0000713   0.0000449  -0.0001502
           25          26          27          28          29          30
    1  -0.0053162   0.0004759  -0.0018185   0.0021324  -0.0008512   0.0006125
    2  -0.0009696   0.0012992  -0.0004860   0.0007412   0.0014285  -0.0000327
    3  -0.0033926   0.0014441  -0.0004053   0.0009192  -0.0000853  -0.0001035
    4   0.0001182  -0.0000479  -0.0002942  -0.0002456   0.0000607  -0.0000208
    5  -0.0002981   0.0000393   0.0002962  -0.0000949  -0.0001397  -0.0000484
    6  -0.0000985  -0.0000635   0.0004354   0.0002099   0.0000285   0.0002171
    7  -0.0140274   0.0012311  -0.0067133  -0.0192391  -0.0082694  -0.0028558
    8   0.0263763  -0.0071097   0.0110320  -0.0239780   0.0041596  -0.0101142
    9   0.0148432  -0.0028807   0.0049879   0.0053543  -0.0041836   0.0023685
   10   0.0012956   0.0001598   0.0008233   0.0015121   0.0009071  -0.0006794
   11  -0.0006216   0.0002629   0.0003309  -0.0001668   0.0001428  -0.0000936
   12  -0.0000760   0.0005083   0.0008929   0.0003764   0.0003400  -0.0005829
   13   0.0031504  -0.0006417   0.0010591  -0.0061782   0.0068933  -0.0050528
   14   0.0001285   0.0028718   0.0015257  -0.0015451   0.0033780  -0.0011119
   15  -0.0001578   0.0005218  -0.0001219  -0.0010833   0.0005691   0.0005798
   16  -0.0010888   0.0012724   0.0009160  -0.0008438   0.0003030   0.0005386
   17  -0.0012496   0.0003203  -0.0005436   0.0004709  -0.0004333   0.0005057
   18  -0.0001464  -0.0001522   0.0003172  -0.0000997  -0.0001875   0.0001404
   19  -0.0836650   0.0774145   0.0413459  -0.1083725  -0.0382399   0.0087997
   20   0.0779509  -0.2077946  -0.0898301  -0.0416920  -0.1335459   0.0140884
   21   0.0415639  -0.0885240  -0.0979536   0.0104215   0.0169427  -0.0831373
   22  -0.0010810  -0.0022808   0.0120645  -0.0029545  -0.0042276   0.0207377
   23   0.0011677   0.0045532  -0.0260256  -0.0027971  -0.0065704   0.0261519
   24   0.0008614   0.0019193  -0.0137279   0.0011458   0.0020026  -0.0065367
   25   0.0940128  -0.0837189  -0.0446817   0.0075477  -0.0167202  -0.0099779
   26  -0.0837189   0.2296356   0.0973299   0.0096945  -0.0222923  -0.0123084
   27  -0.0446817   0.0973299   0.1017176  -0.0016385   0.0055081   0.0015852
   28   0.0075477   0.0096945  -0.0016385   0.4728201  -0.0027768  -0.0047515
   29  -0.0167202  -0.0222923   0.0055081  -0.0027768   0.4563055  -0.0154705
   30  -0.0099779  -0.0123084   0.0015852  -0.0047515  -0.0154705   0.5743513
   31   0.0007146   0.0004065  -0.0006137  -0.0484614  -0.0031774   0.0191929
   32   0.0008021   0.0006694  -0.0000574  -0.0027867  -0.0519287   0.0321223
   33   0.0000195   0.0006022   0.0006204   0.0191882   0.0321286  -0.2819628
   34   0.0014879   0.0015812   0.0000343  -0.1623525   0.0163353  -0.0358736
   35  -0.0007653   0.0007167  -0.0003298   0.0161657  -0.0797025   0.0062376
   36  -0.0004434  -0.0000352  -0.0001213  -0.0384790   0.0064854  -0.0936430
   37  -0.0001164  -0.0011559  -0.0002437  -0.0121235   0.0242422   0.0143785
   38   0.0002088   0.0005397  -0.0000167   0.0009888  -0.0048150  -0.0017388
   39   0.0002123  -0.0000841   0.0001770  -0.0053484   0.0114876   0.0049338
   40   0.0001918  -0.0000302  -0.0001946  -0.0177859  -0.0244787   0.0068011
   41   0.0001832   0.0002908   0.0001810   0.0041922   0.0043232  -0.0017220
   42   0.0001211   0.0003562  -0.0000466  -0.0076803  -0.0108231   0.0014056
   43  -0.0000846  -0.0000919   0.0000571  -0.0004495   0.0047568  -0.0315500
   44   0.0000378   0.0000057  -0.0001352   0.0000369  -0.0019381   0.0053167
   45   0.0000199   0.0000490  -0.0000419  -0.0003592   0.0020095  -0.0134225
   46  -0.0028259  -0.0047763   0.0001334  -0.0891369   0.0277247   0.0163289
   47  -0.0032133  -0.0027308   0.0004781   0.0277554  -0.1406792  -0.0319552
   48   0.0008978   0.0023992   0.0005526   0.0162756  -0.0339846  -0.0975311
   49   0.0006143   0.0007368   0.0001065   0.0075128   0.0112377  -0.0038286
   50  -0.0012125  -0.0015633  -0.0000281  -0.0157035  -0.0224287   0.0068190
   51  -0.0003304  -0.0006366   0.0003772  -0.0076602  -0.0122944   0.0020909
   52  -0.0001003  -0.0000829  -0.0000825  -0.0023451  -0.0004708   0.0144893
   53   0.0001373   0.0002748   0.0004194   0.0021946   0.0003074  -0.0287088
   54   0.0000302  -0.0000687   0.0004107   0.0016845   0.0001222  -0.0163824
   55  -0.0002973  -0.0004179  -0.0000031  -0.0179903   0.0091459  -0.0026819
   56  -0.0003848   0.0004191  -0.0000939   0.0297530  -0.0060771   0.0106164
   57  -0.0000296  -0.0001826  -0.0001149   0.0130143  -0.0003457   0.0061865
   58   0.0000638   0.0000990   0.0000326  -0.0054068  -0.0011755  -0.0037709
   59   0.0000938  -0.0000410  -0.0000106   0.0007557   0.0010306   0.0008839
   60   0.0000192   0.0000210  -0.0000244  -0.0018265   0.0000226  -0.0006282
   61   0.0000919   0.0000420   0.0000313   0.0018110  -0.0009145  -0.0009143
   62   0.0000741  -0.0000499   0.0000106  -0.0005473   0.0002051   0.0008746
   63  -0.0000162   0.0000967  -0.0000156   0.0007462  -0.0003657   0.0001742
   64   0.0000246  -0.0001667  -0.0003338  -0.0001407  -0.0001857  -0.0001308
   65   0.0015891  -0.0002072   0.0003941   0.0000895  -0.0008422  -0.0000958
   66   0.0009312  -0.0003904   0.0005013  -0.0003490  -0.0000006   0.0001375
   67  -0.0005962   0.0001172  -0.0001287   0.0003292   0.0003987   0.0001326
   68   0.0001394   0.0000010   0.0000422  -0.0002346  -0.0000482  -0.0000526
   69  -0.0001645   0.0000396  -0.0000289   0.0000493   0.0000633  -0.0000055
   70   0.0000470   0.0000300   0.0001429   0.0001198   0.0000322  -0.0000805
   71   0.0000210  -0.0000126  -0.0000546  -0.0001082   0.0000798  -0.0001069
   72   0.0001896  -0.0000589   0.0000716  -0.0000744   0.0000029   0.0001265
   73  -0.0000192   0.0000140   0.0000137   0.0000210   0.0000182   0.0000067
   74  -0.0000238   0.0000058   0.0000072  -0.0000066  -0.0000706   0.0000204
   75  -0.0000738   0.0000403   0.0000151   0.0000563  -0.0000290  -0.0000609
   76   0.0000328  -0.0000205   0.0000027  -0.0000131   0.0000042  -0.0000031
   77  -0.0000023  -0.0000083   0.0000238   0.0000261   0.0000379   0.0000961
   78  -0.0000368  -0.0000169  -0.0000285   0.0000152   0.0000650  -0.0000394
   79   0.0000017   0.0000143  -0.0000049  -0.0000325  -0.0001176   0.0000048
   80  -0.0000559   0.0000307  -0.0000145  -0.0000385  -0.0000880  -0.0000466
   81  -0.0000603   0.0000270   0.0000025  -0.0000043  -0.0000836  -0.0000102
   82   0.0003388  -0.0001473  -0.0000441  -0.0000579  -0.0001543   0.0002081
   83   0.0007818  -0.0003961   0.0000321  -0.0003332   0.0007755  -0.0002054
   84  -0.0005324   0.0003076  -0.0000700   0.0002210  -0.0002713  -0.0003209
   85   0.0001423  -0.0000344   0.0000135  -0.0000724   0.0003630  -0.0003148
   86  -0.0005899   0.0003045   0.0000393   0.0002247  -0.0008021   0.0001778
   87   0.0000283  -0.0000459   0.0000336   0.0001098  -0.0000162   0.0002336
   88  -0.0002472   0.0001585  -0.0000058   0.0001097   0.0001297  -0.0002364
   89  -0.0002001   0.0000931  -0.0000001   0.0000413  -0.0002971   0.0001326
   90   0.0002726  -0.0001416   0.0000445  -0.0001417  -0.0000131   0.0001705
   91  -0.0004107   0.0001655   0.0000243   0.0002865  -0.0007934   0.0004915
   92   0.0003338  -0.0001279  -0.0000243  -0.0003212   0.0005254  -0.0002316
   93   0.0002081  -0.0000726  -0.0000418  -0.0002912   0.0003762  -0.0003341
           31          32          33          34          35          36
    1  -0.0002547  -0.0000085   0.0001494   0.0001195  -0.0001721  -0.0001786
    2   0.0000178  -0.0000766  -0.0001323   0.0000476  -0.0007604  -0.0001568
    3  -0.0000291  -0.0000082   0.0002314  -0.0001097  -0.0001120   0.0001992
    4   0.0001149  -0.0000119  -0.0002114  -0.0000273  -0.0000096   0.0000153
    5   0.0000050  -0.0001575  -0.0000032  -0.0000117   0.0000783   0.0000060
    6  -0.0001960  -0.0000421   0.0000171   0.0000409   0.0000298  -0.0000399
    7   0.0005151   0.0009590  -0.0009614   0.0001249  -0.0001089   0.0000699
    8  -0.0004844   0.0003597  -0.0000748  -0.0020684  -0.0044392   0.0011364
    9   0.0014683   0.0009851  -0.0005072   0.0012335   0.0017901  -0.0011856
   10   0.0000311  -0.0003824   0.0002930  -0.0001729   0.0000844   0.0001033
   11   0.0000375   0.0001494  -0.0001752   0.0000713   0.0000847  -0.0001717
   12  -0.0005624  -0.0006541   0.0006481  -0.0002748  -0.0002440   0.0004737
   13   0.0000047  -0.0000009   0.0002129  -0.0008187  -0.0036334   0.0009102
   14   0.0002209   0.0001686  -0.0001460  -0.0002699  -0.0010504   0.0004192
   15  -0.0006737  -0.0007335   0.0005786  -0.0002263  -0.0001692   0.0004157
   16   0.0000767   0.0000634  -0.0001113  -0.0000366   0.0000707  -0.0000586
   17  -0.0000407  -0.0000501   0.0000203   0.0000475   0.0003855  -0.0000295
   18   0.0001066   0.0001776  -0.0001670   0.0000447   0.0001870  -0.0000523
   19  -0.0033169  -0.0041108   0.0015541  -0.0270150  -0.0275352   0.0049953
   20  -0.0039594  -0.0063592   0.0020228  -0.0015833   0.0044892  -0.0020167
   21   0.0202135   0.0276067  -0.0064073  -0.0079139  -0.0109140   0.0021665
   22  -0.0020885  -0.0035977   0.0003647   0.0010925   0.0002521   0.0012613
   23  -0.0030539  -0.0036148   0.0009191   0.0012592   0.0007254   0.0001765
   24   0.0003440   0.0008107   0.0011226  -0.0005316  -0.0004499   0.0006801
   25   0.0007146   0.0008021   0.0000195   0.0014879  -0.0007653  -0.0004434
   26   0.0004065   0.0006694   0.0006022   0.0015812   0.0007167  -0.0000352
   27  -0.0006137  -0.0000574   0.0006204   0.0000343  -0.0003298  -0.0001213
   28  -0.0484614  -0.0027867   0.0191882  -0.1623525   0.0161657  -0.0384790
   29  -0.0031774  -0.0519287   0.0321286   0.0163353  -0.0797025   0.0064854
   30   0.0191929   0.0321223  -0.2819628  -0.0358736   0.0062376  -0.0936430
   31   0.0579462   0.0034136  -0.0197299  -0.0007444   0.0048726  -0.0322527
   32   0.0034136   0.0619149  -0.0348664   0.0002243  -0.0010059   0.0057923
   33  -0.0197299  -0.0348664   0.3105581  -0.0006415   0.0019553  -0.0127898
   34  -0.0007444   0.0002243  -0.0006415   0.4790425   0.0147136  -0.0354753
   35   0.0048726  -0.0010059   0.0019553   0.0147136   0.5659834   0.0072144
   36  -0.0322527   0.0057923  -0.0127898  -0.0354753   0.0072144   0.5454571
   37   0.0012586  -0.0003530  -0.0001315  -0.0901582   0.0851755   0.0435046
   38   0.0000932   0.0000016   0.0004458   0.0854735  -0.2171345  -0.0884805
   39   0.0006944   0.0002261   0.0006319   0.0441782  -0.0886781  -0.0935787
   40   0.0012518   0.0000059  -0.0001759  -0.1369491  -0.1197946   0.0283116
   41  -0.0005514   0.0002773  -0.0005354  -0.1211595  -0.2068158   0.0383994
   42   0.0004980  -0.0005645   0.0003749   0.0287732   0.0385999  -0.0565884
   43  -0.0054479   0.0011148  -0.0024178  -0.0465800  -0.0018636   0.0120217
   44   0.0011280   0.0004322   0.0002762  -0.0014118  -0.0524599   0.0354240
   45  -0.0027742   0.0002894   0.0005761   0.0110559   0.0353075  -0.2967250
   46  -0.0023066   0.0039358   0.0018977  -0.0187110   0.0291459   0.0126527
   47  -0.0002904   0.0008806   0.0000695   0.0081747  -0.0062056  -0.0011305
   48   0.0137346  -0.0293592  -0.0155673  -0.0035310   0.0107617   0.0054558
   49   0.0004320  -0.0006750  -0.0003751   0.0010690   0.0006604  -0.0001560
   50  -0.0001938   0.0011191  -0.0003849  -0.0014346   0.0006986   0.0003606
   51  -0.0007042   0.0003962   0.0005826  -0.0003698   0.0005546   0.0000426
   52  -0.0006651   0.0027852   0.0009823   0.0008645  -0.0005912   0.0012274
   53   0.0022741  -0.0040976  -0.0025345  -0.0012416   0.0011688  -0.0005620
   54   0.0009077  -0.0027240   0.0001566  -0.0009221   0.0006980   0.0006457
   55   0.0008106  -0.0012693  -0.0005870   0.0000858   0.0013765   0.0009480
   56  -0.0009312   0.0012880   0.0006823   0.0011541  -0.0049404  -0.0024458
   57   0.0008683  -0.0002233   0.0001972   0.0010133  -0.0028082  -0.0017887
   58   0.0001769  -0.0003733  -0.0000346  -0.0001790   0.0017601   0.0009312
   59  -0.0000201  -0.0000055  -0.0001217  -0.0000373  -0.0001626  -0.0003711
   60  -0.0002436   0.0001908   0.0004295  -0.0003336   0.0003801   0.0005378
   61   0.0000233   0.0002252   0.0005798  -0.0001494  -0.0001038   0.0000383
   62   0.0002086  -0.0000672  -0.0001610   0.0001102   0.0000046  -0.0001166
   63  -0.0002456   0.0006054   0.0006928  -0.0001328   0.0000342   0.0004395
   64  -0.0000126   0.0000215   0.0000424  -0.0000051   0.0001725   0.0000793
   65   0.0000113   0.0000882   0.0000337   0.0000907   0.0002411   0.0000386
   66   0.0000052   0.0000235  -0.0000342  -0.0000079   0.0000262  -0.0000711
   67  -0.0000207  -0.0000161   0.0000121  -0.0000312  -0.0001763  -0.0000292
   68   0.0000053   0.0000163   0.0000036  -0.0000175   0.0001497   0.0000349
   69  -0.0000010  -0.0000096   0.0000015  -0.0000036  -0.0000119   0.0000043
   70  -0.0000305  -0.0000001   0.0000525  -0.0000022  -0.0000121   0.0000297
   71  -0.0000115  -0.0000025   0.0000203  -0.0000220  -0.0000097   0.0000348
   72   0.0000416   0.0000080  -0.0000701   0.0000163  -0.0000248  -0.0000399
   73   0.0000140  -0.0000001  -0.0000087   0.0000057  -0.0000100   0.0000007
   74   0.0000014   0.0000034  -0.0000054   0.0000048   0.0000308  -0.0000051
   75  -0.0000222  -0.0000048   0.0000287  -0.0000037   0.0000154   0.0000198
   76  -0.0000043  -0.0000017  -0.0000008  -0.0000095  -0.0000067  -0.0000001
   77   0.0000284   0.0000129  -0.0000394   0.0000120  -0.0000228  -0.0000268
   78  -0.0000361  -0.0000073   0.0000357  -0.0000175  -0.0000298   0.0000016
   79  -0.0000098  -0.0000008   0.0000061   0.0000059   0.0000579   0.0000013
   80  -0.0000097  -0.0000036   0.0000116  -0.0000011   0.0000488   0.0000144
   81  -0.0000015   0.0000099   0.0000007   0.0000043   0.0000597   0.0000067
   82  -0.0000245   0.0000316   0.0000081  -0.0000174   0.0000416  -0.0001009
   83  -0.0000459  -0.0000946   0.0000328  -0.0000705  -0.0004312  -0.0000032
   84   0.0000204   0.0000070   0.0000179   0.0000313   0.0001508   0.0001646
   85  -0.0000060  -0.0000305   0.0000239  -0.0000205  -0.0002063   0.0000713
   86   0.0000316   0.0000654  -0.0000279   0.0000644   0.0004833   0.0000154
   87  -0.0000249  -0.0000203   0.0000200   0.0000054   0.0000166  -0.0000866
   88   0.0000087  -0.0000228   0.0000271   0.0000127  -0.0000638   0.0000989
   89   0.0000122   0.0000354  -0.0000165   0.0000203   0.0001787  -0.0000233
   90  -0.0000089   0.0000142  -0.0000022  -0.0000119   0.0000092  -0.0000832
   91   0.0000149   0.0000592  -0.0000269   0.0000690   0.0005033  -0.0000979
   92   0.0000015  -0.0000184   0.0000006  -0.0000554  -0.0003266   0.0000225
   93   0.0000242   0.0000095  -0.0000146  -0.0000508  -0.0002565   0.0000828
           37          38          39          40          41          42
    1   0.0003493   0.0000133   0.0000110   0.0002104  -0.0000562  -0.0000203
    2   0.0002456  -0.0000554   0.0000541  -0.0002840  -0.0000331  -0.0000020
    3   0.0000849   0.0000587  -0.0000481   0.0000097  -0.0000532  -0.0000868
    4  -0.0000016  -0.0000045  -0.0000085  -0.0000158   0.0000089  -0.0000094
    5  -0.0000152   0.0000046  -0.0000063   0.0000155   0.0000094   0.0000091
    6   0.0000122   0.0000021   0.0000044   0.0000199  -0.0000112   0.0000068
    7   0.0000806  -0.0000089   0.0000585   0.0006264   0.0004337  -0.0001446
    8  -0.0000721   0.0000797   0.0001905  -0.0016299   0.0002997  -0.0004314
    9  -0.0003452   0.0001249   0.0000153   0.0007098   0.0002288   0.0008202
   10  -0.0000068   0.0000192  -0.0000262  -0.0000355  -0.0000449   0.0001110
   11   0.0000081  -0.0000107   0.0000161   0.0000604   0.0000067  -0.0000244
   12   0.0000210   0.0000201  -0.0000333  -0.0001179  -0.0000291  -0.0000080
   13   0.0001509   0.0001270   0.0001049  -0.0014488  -0.0000425  -0.0004959
   14  -0.0001287   0.0001415   0.0000692  -0.0004128   0.0000050  -0.0001779
   15  -0.0000047   0.0000196  -0.0000299  -0.0001074  -0.0000122  -0.0000665
   16  -0.0000887  -0.0000008   0.0000152   0.0000678   0.0000552   0.0000079
   17  -0.0000234  -0.0000170  -0.0000290   0.0001659   0.0000117   0.0000423
   18  -0.0000280  -0.0000191   0.0000208   0.0000914   0.0000335   0.0000100
   19   0.0014709  -0.0006037   0.0004095  -0.0054827   0.0007831  -0.0022725
   20   0.0012663   0.0005857   0.0001965   0.0031335   0.0004336   0.0008796
   21   0.0008529   0.0001035   0.0001884  -0.0032708  -0.0002359  -0.0008452
   22  -0.0000127   0.0000038   0.0000153   0.0002060   0.0001726  -0.0003057
   23  -0.0000512  -0.0000058  -0.0001869   0.0002987  -0.0000173  -0.0001955
   24  -0.0000146   0.0000397  -0.0000718   0.0000641  -0.0000355   0.0003629
   25  -0.0001164   0.0002088   0.0002123   0.0001918   0.0001832   0.0001211
   26  -0.0011559   0.0005397  -0.0000841  -0.0000302   0.0002908   0.0003562
   27  -0.0002437  -0.0000167   0.0001770  -0.0001946   0.0001810  -0.0000466
   28  -0.0121235   0.0009888  -0.0053484  -0.0177859   0.0041922  -0.0076803
   29   0.0242422  -0.0048150   0.0114876  -0.0244787   0.0043232  -0.0108231
   30   0.0143785  -0.0017388   0.0049338   0.0068011  -0.0017220   0.0014056
   31   0.0012586   0.0000932   0.0006944   0.0012518  -0.0005514   0.0004980
   32  -0.0003530   0.0000016   0.0002261   0.0000059   0.0002773  -0.0005645
   33  -0.0001315   0.0004458   0.0006319  -0.0001759  -0.0005354   0.0003749
   34  -0.0901582   0.0854735   0.0441782  -0.1369491  -0.1211595   0.0287732
   35   0.0851755  -0.2171345  -0.0886781  -0.1197946  -0.2068158   0.0385999
   36   0.0435046  -0.0884805  -0.0935787   0.0283116   0.0383994  -0.0565884
   37   0.0980260  -0.0950566  -0.0465901   0.0084851  -0.0152963  -0.0091811
   38  -0.0950566   0.2348834   0.0974852   0.0104791  -0.0199795  -0.0109794
   39  -0.0465901   0.0974852   0.0979406  -0.0034271   0.0056464   0.0022518
   40   0.0084851   0.0104791  -0.0034271   0.1502382   0.1324704  -0.0293944
   41  -0.0152963  -0.0199795   0.0056464   0.1324704   0.2232204  -0.0424574
   42  -0.0091811  -0.0109794   0.0022518  -0.0293944  -0.0424574   0.0572327
   43  -0.0012821  -0.0028086   0.0126624  -0.0010870  -0.0013812   0.0191094
   44   0.0006121   0.0045620  -0.0267584  -0.0003282  -0.0032750   0.0258706
   45   0.0007717   0.0020282  -0.0126814   0.0005080   0.0006223  -0.0050546
   46  -0.0054310   0.0013759  -0.0020477   0.0012717   0.0004294   0.0005609
   47  -0.0009838   0.0008282  -0.0000789  -0.0015022   0.0008525  -0.0000929
   48  -0.0036100   0.0015202  -0.0007410   0.0004078  -0.0000872   0.0001464
   49   0.0001675  -0.0001642   0.0000126   0.0000327  -0.0000915   0.0001983
   50   0.0001692   0.0004373  -0.0002249   0.0013119   0.0001385   0.0000275
   51  -0.0001729  -0.0000033  -0.0001445   0.0000675   0.0001092   0.0002458
   52   0.0000928  -0.0001387  -0.0002975  -0.0000475   0.0000196   0.0000471
   53  -0.0003366   0.0000578   0.0001797   0.0001035  -0.0000656   0.0001449
   54  -0.0000228  -0.0000837   0.0004713   0.0000088  -0.0000447  -0.0000178
   55  -0.0000994  -0.0002500  -0.0005133   0.0000943  -0.0000524   0.0000374
   56   0.0018249  -0.0001852   0.0004626   0.0002547   0.0002616  -0.0002090
   57   0.0010355  -0.0006319   0.0007534  -0.0002959   0.0000071  -0.0001104
   58  -0.0006803   0.0002254  -0.0002419   0.0000324  -0.0000674   0.0000652
   59   0.0000974  -0.0000279   0.0000524   0.0000440   0.0000226   0.0000069
   60  -0.0002128   0.0000630  -0.0000848   0.0000037  -0.0000046   0.0000044
   61  -0.0000119  -0.0000025   0.0001465  -0.0000032  -0.0000081  -0.0000366
   62   0.0000044   0.0000014  -0.0000174  -0.0000196  -0.0000081   0.0000103
   63  -0.0000826   0.0000578   0.0000199   0.0000039  -0.0000186  -0.0000366
   64  -0.0000591   0.0000354  -0.0000160   0.0000671  -0.0000014   0.0000037
   65  -0.0001219   0.0001236   0.0000241   0.0001312   0.0000260   0.0000146
   66  -0.0000118  -0.0000390   0.0000008   0.0000206   0.0000357   0.0000223
   67   0.0000716  -0.0000430  -0.0000040  -0.0000581  -0.0000184  -0.0000114
   68  -0.0000565   0.0000050  -0.0000140   0.0000389   0.0000066   0.0000055
   69   0.0000019  -0.0000039  -0.0000019  -0.0000083  -0.0000054  -0.0000017
   70  -0.0000115   0.0000215   0.0000013  -0.0000194  -0.0000139  -0.0000035
   71   0.0000055  -0.0000080  -0.0000104  -0.0000140  -0.0000048  -0.0000086
   72   0.0000072  -0.0000066   0.0000065  -0.0000061   0.0000049   0.0000057
   73  -0.0000049   0.0000111   0.0000028  -0.0000147  -0.0000113  -0.0000002
   74  -0.0000068   0.0000006   0.0000002   0.0000149   0.0000049   0.0000027
   75  -0.0000109   0.0000118  -0.0000000   0.0000041  -0.0000039  -0.0000020
   76   0.0000053  -0.0000084  -0.0000001   0.0000051   0.0000072   0.0000020
   77   0.0000104  -0.0000055   0.0000048  -0.0000123  -0.0000047   0.0000043
   78   0.0000216  -0.0000161  -0.0000039  -0.0000019   0.0000055  -0.0000020
   79  -0.0000167   0.0000025  -0.0000017   0.0000292   0.0000108   0.0000020
   80  -0.0000211   0.0000121  -0.0000010   0.0000192   0.0000029  -0.0000001
   81  -0.0000143   0.0000015  -0.0000012   0.0000211   0.0000029   0.0000045
   82   0.0000480  -0.0000810  -0.0000083   0.0001045   0.0000868   0.0000078
   83   0.0001169  -0.0000489  -0.0000167  -0.0002016  -0.0000501  -0.0000154
   84  -0.0001024   0.0001170   0.0000018   0.0000032  -0.0000552  -0.0000141
   85   0.0000055   0.0000407   0.0000055  -0.0001266  -0.0000573  -0.0000224
   86  -0.0001318   0.0000555   0.0000089   0.0001990   0.0000380   0.0000253
   87   0.0000293  -0.0000289  -0.0000023   0.0000294   0.0000095   0.0000195
   88  -0.0000361   0.0000787   0.0000068  -0.0000932  -0.0000778  -0.0000135
   89  -0.0000358  -0.0000037   0.0000038   0.0000939   0.0000380   0.0000089
   90   0.0000291  -0.0000519  -0.0000008   0.0000371   0.0000436   0.0000084
   91  -0.0000712  -0.0000268  -0.0000062   0.0002531   0.0000783   0.0000468
   92   0.0000685  -0.0000225  -0.0000020  -0.0001324  -0.0000153  -0.0000270
   93   0.0000291   0.0000008   0.0000057  -0.0001224  -0.0000180  -0.0000413
           43          44          45          46          47          48
    1   0.0000563  -0.0000029   0.0000119  -0.0234700  -0.0251706   0.0043972
    2  -0.0000012   0.0000558   0.0000109  -0.0029985   0.0046115  -0.0025909
    3  -0.0000186   0.0000082  -0.0000637  -0.0061947  -0.0098134   0.0023681
    4  -0.0000383   0.0000133  -0.0000379   0.0009557   0.0000291   0.0009883
    5  -0.0000016   0.0000131   0.0000022   0.0012212   0.0009904   0.0001969
    6   0.0000290  -0.0000042   0.0000293  -0.0004869  -0.0005503   0.0004630
    7  -0.0000825  -0.0001519   0.0000169   0.0012687  -0.0001873  -0.0003460
    8   0.0002052  -0.0000282  -0.0000381  -0.0003914   0.0013303  -0.0007303
    9  -0.0001072  -0.0000431   0.0004083  -0.0003068  -0.0005312  -0.0003450
   10   0.0000951  -0.0000252   0.0002568  -0.0001345   0.0000477  -0.0000373
   11  -0.0000863  -0.0000331  -0.0000248  -0.0000270  -0.0001408   0.0000100
   12   0.0002477   0.0000214   0.0001333  -0.0001213  -0.0001554   0.0001730
   13   0.0000122   0.0001026  -0.0002502  -0.0007075   0.0008381   0.0004011
   14  -0.0000386  -0.0000220  -0.0001211   0.0011573   0.0005928   0.0003595
   15   0.0001587   0.0000321   0.0000624   0.0002587   0.0002015   0.0000282
   16  -0.0000191  -0.0000268   0.0000045   0.0007019   0.0002414  -0.0001442
   17   0.0000056  -0.0000111   0.0000384   0.0000803  -0.0000095   0.0000217
   18  -0.0000297  -0.0000346  -0.0000333   0.0000757  -0.0000120  -0.0000819
   19   0.0019153  -0.0001298   0.0008491   0.0091022   0.0064059  -0.0031924
   20   0.0008918   0.0001643   0.0002873  -0.0165662  -0.0343862   0.0020992
   21  -0.0009770  -0.0009702   0.0003266  -0.0082564  -0.0117288   0.0028356
   22  -0.0001557  -0.0000636  -0.0008685   0.0004755   0.0012386  -0.0001497
   23  -0.0001318   0.0003416  -0.0005707   0.0002285   0.0015985   0.0015611
   24   0.0003337   0.0000020   0.0003601  -0.0002595  -0.0007691   0.0004073
   25  -0.0000846   0.0000378   0.0000199  -0.0028259  -0.0032133   0.0008978
   26  -0.0000919   0.0000057   0.0000490  -0.0047763  -0.0027308   0.0023992
   27   0.0000571  -0.0001352  -0.0000419   0.0001334   0.0004781   0.0005526
   28  -0.0004495   0.0000369  -0.0003592  -0.0891369   0.0277554   0.0162756
   29   0.0047568  -0.0019381   0.0020095   0.0277247  -0.1406792  -0.0339846
   30  -0.0315500   0.0053167  -0.0134225   0.0163289  -0.0319552  -0.0975311
   31  -0.0054479   0.0011280  -0.0027742  -0.0023066  -0.0002904   0.0137346
   32   0.0011148   0.0004322   0.0002894   0.0039358   0.0008806  -0.0293592
   33  -0.0024178   0.0002762   0.0005761   0.0018977   0.0000695  -0.0155673
   34  -0.0465800  -0.0014118   0.0110559  -0.0187110   0.0081747  -0.0035310
   35  -0.0018636  -0.0524599   0.0353075   0.0291459  -0.0062056   0.0107617
   36   0.0120217   0.0354240  -0.2967250   0.0126527  -0.0011305   0.0054558
   37  -0.0012821   0.0006121   0.0007717  -0.0054310  -0.0009838  -0.0036100
   38  -0.0028086   0.0045620   0.0020282   0.0013759   0.0008282   0.0015202
   39   0.0126624  -0.0267584  -0.0126814  -0.0020477  -0.0000789  -0.0007410
   40  -0.0010870  -0.0003282   0.0005080   0.0012717  -0.0015022   0.0004078
   41  -0.0013812  -0.0032750   0.0006223   0.0004294   0.0008525  -0.0000872
   42   0.0191094   0.0258706  -0.0050546   0.0005609  -0.0000929   0.0001464
   43   0.0515575   0.0004306  -0.0095341   0.0016735  -0.0010326  -0.0010287
   44   0.0004306   0.0519410  -0.0398019  -0.0005518   0.0002891   0.0011706
   45  -0.0095341  -0.0398019   0.3244167   0.0008272  -0.0006388   0.0005090
   46   0.0016735  -0.0005518   0.0008272   0.4803416   0.0632614  -0.0124928
   47  -0.0010326   0.0002891  -0.0006388   0.0632614   0.5194501  -0.0314340
   48  -0.0010287   0.0011706   0.0005090  -0.0124928  -0.0314340   0.5525144
   49  -0.0000664   0.0000056  -0.0000127  -0.1281435  -0.1145823   0.0314040
   50   0.0000780  -0.0000409  -0.0000460  -0.1140132  -0.2070330   0.0451358
   51   0.0001139   0.0001218  -0.0000145   0.0322139   0.0462626  -0.0611284
   52  -0.0000277   0.0002660  -0.0005468  -0.0466955  -0.0024407   0.0060904
   53   0.0001093   0.0001235   0.0006501  -0.0023522  -0.0511688   0.0233603
   54   0.0005688  -0.0002013   0.0006629   0.0053531   0.0226478  -0.2907666
   55  -0.0001081   0.0001435  -0.0000863  -0.1634332   0.0141874  -0.0344711
   56  -0.0000842  -0.0000606   0.0000171   0.0132442  -0.0811876   0.0045974
   57   0.0000378  -0.0001643   0.0004620  -0.0336720   0.0057000  -0.0930408
   58  -0.0000050   0.0000338  -0.0001194  -0.0128296   0.0250903   0.0148782
   59  -0.0000166  -0.0000150   0.0000242   0.0016930  -0.0030319  -0.0014067
   60   0.0001039  -0.0000072   0.0000048  -0.0057146   0.0110613   0.0052282
   61   0.0000986  -0.0000870   0.0002461  -0.0013566   0.0064873  -0.0325454
   62  -0.0000492  -0.0000055  -0.0000825   0.0002271  -0.0015331   0.0045278
   63   0.0002128  -0.0001200   0.0000785  -0.0008446   0.0016889  -0.0119844
   64   0.0000073  -0.0000132  -0.0000126  -0.0003654  -0.0026772   0.0018538
   65   0.0000037  -0.0000316  -0.0000101  -0.0023512  -0.0050159   0.0014867
   66  -0.0000006  -0.0000030   0.0000281   0.0005981   0.0013439  -0.0001560
   67   0.0000054   0.0000149   0.0000031   0.0000882  -0.0003832  -0.0001403
   68  -0.0000007  -0.0000110  -0.0000008   0.0000453   0.0003920   0.0003650
   69   0.0000008   0.0000028  -0.0000015   0.0001109   0.0000836  -0.0001271
   70   0.0000128  -0.0000008   0.0000073  -0.0002985  -0.0003352   0.0002115
   71   0.0000011   0.0000017   0.0000014  -0.0000212   0.0003164   0.0001545
   72  -0.0000128   0.0000040  -0.0000117   0.0001433   0.0002790  -0.0001631
   73  -0.0000000   0.0000020  -0.0000054   0.0000005  -0.0000152  -0.0000307
   74  -0.0000004  -0.0000036   0.0000008   0.0000427   0.0000355  -0.0000666
   75   0.0000075  -0.0000029   0.0000015  -0.0000979  -0.0002330   0.0001258
   76   0.0000004  -0.0000001   0.0000025   0.0000022   0.0000992   0.0000296
   77  -0.0000062   0.0000049  -0.0000081  -0.0000282   0.0000022   0.0000394
   78   0.0000055   0.0000018   0.0000106  -0.0002414  -0.0001435   0.0003495
   79   0.0000000  -0.0000064   0.0000040   0.0000804   0.0000055  -0.0000998
   80   0.0000011  -0.0000061   0.0000002   0.0000709  -0.0000056  -0.0000363
   81   0.0000007  -0.0000057  -0.0000001  -0.0000301   0.0000585   0.0001109
   82  -0.0000133  -0.0000196   0.0000524  -0.0000632  -0.0002818  -0.0000211
   83   0.0000174   0.0000597   0.0000178   0.0000374   0.0007843  -0.0001577
   84   0.0000113  -0.0000075  -0.0000565  -0.0004830  -0.0017229   0.0009486
   85   0.0000126   0.0000216  -0.0000282  -0.0000647   0.0000343   0.0000967
   86  -0.0000084  -0.0000554  -0.0000112   0.0001193  -0.0003448   0.0002067
   87   0.0000062   0.0000005   0.0000379   0.0000644   0.0002066  -0.0002911
   88   0.0000160   0.0000151  -0.0000410  -0.0001115  -0.0006653   0.0003161
   89  -0.0000100  -0.0000251   0.0000069   0.0001142   0.0002409  -0.0000863
   90  -0.0000076  -0.0000086   0.0000353   0.0001112   0.0008435  -0.0004009
   91  -0.0000155  -0.0000447   0.0000393   0.0001231  -0.0001353  -0.0001417
   92  -0.0000023   0.0000277  -0.0000091  -0.0000774   0.0002781  -0.0000340
   93  -0.0000046   0.0000152  -0.0000365  -0.0000810   0.0000654   0.0001085
           49          50          51          52          53          54
    1  -0.0044993   0.0012378  -0.0016441   0.0017044  -0.0003027   0.0008039
    2   0.0029834   0.0006060   0.0005915   0.0007380   0.0002429   0.0000683
    3  -0.0030002   0.0003748  -0.0005863  -0.0009306  -0.0007516   0.0000482
    4   0.0002953   0.0000323  -0.0002362   0.0001340   0.0000274  -0.0005204
    5   0.0004055  -0.0000340  -0.0002833  -0.0002697   0.0003068  -0.0006095
    6   0.0000064  -0.0000176   0.0003399   0.0002705  -0.0001236   0.0003539
    7  -0.0004093   0.0010703   0.0002106  -0.0002485   0.0000651   0.0000923
    8   0.0007992   0.0000988   0.0002041   0.0000879  -0.0001999   0.0001354
    9   0.0001964   0.0002453   0.0001050  -0.0000950  -0.0001564   0.0001157
   10   0.0000383  -0.0000713  -0.0000148  -0.0000752   0.0000765   0.0001305
   11  -0.0000895   0.0000018  -0.0000248   0.0000941  -0.0000315   0.0001135
   12  -0.0000619  -0.0000498  -0.0000329   0.0001403   0.0001462   0.0001236
   13   0.0002771  -0.0005703  -0.0000799   0.0001442  -0.0000592  -0.0001625
   14  -0.0003480   0.0000740   0.0000459  -0.0000674   0.0000210  -0.0002382
   15  -0.0000243   0.0000170   0.0000374   0.0000433   0.0000463   0.0000785
   16  -0.0001003   0.0001935   0.0000735  -0.0000319  -0.0000215  -0.0000240
   17  -0.0000584   0.0001163  -0.0000226  -0.0000358   0.0000150   0.0000136
   18  -0.0000314   0.0000782   0.0000076  -0.0000132  -0.0000058  -0.0000271
   19  -0.0009345   0.0036143   0.0012159   0.0001363   0.0001815  -0.0000638
   20   0.0024416  -0.0033008  -0.0018010  -0.0006973   0.0018944   0.0011193
   21   0.0010194  -0.0033046  -0.0007333  -0.0006521  -0.0009773   0.0002428
   22  -0.0001083   0.0002368  -0.0001506   0.0003025  -0.0002510  -0.0005778
   23  -0.0000375   0.0003525  -0.0003552  -0.0002240  -0.0004234  -0.0007055
   24   0.0000084   0.0000241   0.0003025  -0.0002524   0.0006298   0.0005540
   25   0.0006143  -0.0012125  -0.0003304  -0.0001003   0.0001373   0.0000302
   26   0.0007368  -0.0015633  -0.0006366  -0.0000829   0.0002748  -0.0000687
   27   0.0001065  -0.0000281   0.0003772  -0.0000825   0.0004194   0.0004107
   28   0.0075128  -0.0157035  -0.0076602  -0.0023451   0.0021946   0.0016845
   29   0.0112377  -0.0224287  -0.0122944  -0.0004708   0.0003074   0.0001222
   30  -0.0038286   0.0068190   0.0020909   0.0144893  -0.0287088  -0.0163824
   31   0.0004320  -0.0001938  -0.0007042  -0.0006651   0.0022741   0.0009077
   32  -0.0006750   0.0011191   0.0003962   0.0027852  -0.0040976  -0.0027240
   33  -0.0003751  -0.0003849   0.0005826   0.0009823  -0.0025345   0.0001566
   34   0.0010690  -0.0014346  -0.0003698   0.0008645  -0.0012416  -0.0009221
   35   0.0006604   0.0006986   0.0005546  -0.0005912   0.0011688   0.0006980
   36  -0.0001560   0.0003606   0.0000426   0.0012274  -0.0005620   0.0006457
   37   0.0001675   0.0001692  -0.0001729   0.0000928  -0.0003366  -0.0000228
   38  -0.0001642   0.0004373  -0.0000033  -0.0001387   0.0000578  -0.0000837
   39   0.0000126  -0.0002249  -0.0001445  -0.0002975   0.0001797   0.0004713
   40   0.0000327   0.0013119   0.0000675  -0.0000475   0.0001035   0.0000088
   41  -0.0000915   0.0001385   0.0001092   0.0000196  -0.0000656  -0.0000447
   42   0.0001983   0.0000275   0.0002458   0.0000471   0.0001449  -0.0000178
   43  -0.0000664   0.0000780   0.0001139  -0.0000277   0.0001093   0.0005688
   44   0.0000056  -0.0000409   0.0001218   0.0002660   0.0001235  -0.0002013
   45  -0.0000127  -0.0000460  -0.0000145  -0.0005468   0.0006501   0.0006629
   46  -0.1281435  -0.1140132   0.0322139  -0.0466955  -0.0023522   0.0053531
   47  -0.1145823  -0.2070330   0.0462626  -0.0024407  -0.0511688   0.0226478
   48   0.0314040   0.0451358  -0.0611284   0.0060904   0.0233603  -0.2907666
   49   0.1421599   0.1231540  -0.0339248  -0.0007338  -0.0001946   0.0006870
   50   0.1231540   0.2269552  -0.0481706  -0.0012705  -0.0024552   0.0012308
   51  -0.0339248  -0.0481706   0.0631190   0.0184482   0.0258476  -0.0072169
   52  -0.0007338  -0.0012705   0.0184482   0.0535822  -0.0020800  -0.0047841
   53  -0.0001946  -0.0024552   0.0258476  -0.0020800   0.0548637  -0.0240651
   54   0.0006870   0.0012308  -0.0072169  -0.0047841  -0.0240651   0.3203703
   55  -0.0179810   0.0038997  -0.0075953  -0.0017016   0.0002928  -0.0007554
   56  -0.0249980   0.0052988  -0.0099539   0.0035248  -0.0015328   0.0020148
   57   0.0073549  -0.0014493   0.0015569  -0.0326564   0.0059308  -0.0116474
   58   0.0004709  -0.0004740   0.0006304   0.0012304  -0.0001072  -0.0002821
   59   0.0002768   0.0004980   0.0001834   0.0000561  -0.0000180   0.0003200
   60   0.0006943  -0.0002388   0.0001771   0.0004863   0.0003537   0.0007156
   61   0.0012166  -0.0003950   0.0003296  -0.0056808   0.0015167  -0.0021424
   62  -0.0000609   0.0002890  -0.0005392   0.0006294   0.0007830   0.0002800
   63  -0.0003521  -0.0004156   0.0004934  -0.0023818   0.0002091   0.0006804
   64  -0.0007763   0.0002439  -0.0003451   0.0000437  -0.0000241  -0.0002146
   65  -0.0017965   0.0002388  -0.0003183   0.0002880  -0.0000165   0.0000546
   66   0.0003968   0.0000250   0.0004171   0.0002764  -0.0000628   0.0004059
   67   0.0000049  -0.0000206  -0.0000243   0.0000859  -0.0000004   0.0000697
   68  -0.0000030  -0.0000068   0.0000288  -0.0000104  -0.0000103  -0.0000334
   69   0.0000323  -0.0000080   0.0000126  -0.0000499   0.0000468  -0.0000360
   70  -0.0002365  -0.0000371   0.0000603   0.0001320  -0.0000217   0.0001844
   71   0.0000886  -0.0000172  -0.0000388  -0.0000165  -0.0000409  -0.0000185
   72   0.0001187   0.0000006   0.0000514  -0.0000499   0.0000317  -0.0000438
   73  -0.0000325  -0.0000095   0.0000092  -0.0000249   0.0000160  -0.0000058
   74  -0.0000051   0.0000075   0.0000192  -0.0000287   0.0000015   0.0000103
   75  -0.0001225   0.0000032   0.0000127   0.0000658   0.0000012   0.0000533
   76   0.0000553   0.0000093   0.0000061   0.0000086   0.0000062  -0.0000082
   77  -0.0000027  -0.0000044   0.0000010   0.0000220   0.0000019  -0.0000063
   78  -0.0000318   0.0000088  -0.0000337   0.0001786  -0.0000488   0.0000824
   79   0.0000043   0.0000226   0.0000065  -0.0000540   0.0000073  -0.0000156
   80  -0.0000238   0.0000130   0.0000073  -0.0000351   0.0000161  -0.0000142
   81  -0.0000233   0.0000087  -0.0000019   0.0000153  -0.0000128   0.0000129
   82   0.0001787   0.0001361  -0.0000977   0.0000241  -0.0001417   0.0000773
   83   0.0003412  -0.0001779   0.0000536   0.0000261   0.0000454   0.0000213
   84  -0.0008650   0.0000258  -0.0001918  -0.0000610   0.0001047  -0.0001964
   85  -0.0000666  -0.0001103  -0.0000049   0.0000065   0.0000596  -0.0000409
   86  -0.0002557   0.0001417  -0.0000193  -0.0000819   0.0000065  -0.0000578
   87   0.0001388   0.0000172   0.0000457   0.0000628  -0.0000171   0.0001017
   88  -0.0004133  -0.0000772  -0.0000492  -0.0000122   0.0000951  -0.0000904
   89   0.0000990   0.0000629   0.0000281  -0.0000116  -0.0000450   0.0000240
   90   0.0004049   0.0000092   0.0000852   0.0000462  -0.0000771   0.0001109
   91  -0.0000279   0.0001837   0.0000188  -0.0000478  -0.0000285   0.0000350
   92   0.0001570  -0.0000856   0.0000069   0.0000161  -0.0000250  -0.0000031
   93   0.0000303  -0.0000732  -0.0000183  -0.0000170   0.0000013  -0.0000629
           55          56          57          58          59          60
    1  -0.1001764  -0.0372443   0.0085915   0.0051927   0.0084237  -0.0020244
    2  -0.0347362  -0.1312867   0.0125339  -0.0161922  -0.0239209   0.0063338
    3   0.0119746   0.0133225  -0.0820587  -0.0096626  -0.0127750   0.0023304
    4  -0.0029523  -0.0046752   0.0193131   0.0007576   0.0005681  -0.0006434
    5  -0.0039248  -0.0072836   0.0285210   0.0007383   0.0007655   0.0000247
    6   0.0011133   0.0024035  -0.0058271  -0.0000868   0.0004422   0.0006041
    7   0.0106648  -0.0172945  -0.0097819  -0.0030422  -0.0044336   0.0008607
    8  -0.0000392  -0.0295659  -0.0090685  -0.0014190  -0.0005281   0.0006296
    9  -0.0050084   0.0032670   0.0030217   0.0008807   0.0025703  -0.0001088
   10   0.0001579  -0.0006885  -0.0004663  -0.0000783  -0.0000385  -0.0001797
   11   0.0003233   0.0020969  -0.0005217   0.0001261   0.0001839   0.0002662
   12   0.0001614   0.0009346  -0.0001363  -0.0000272  -0.0001385   0.0004288
   13  -0.0004110   0.0023941   0.0010729   0.0005399   0.0003676  -0.0000866
   14   0.0060908  -0.0047425  -0.0044187  -0.0017264  -0.0022632   0.0001528
   15   0.0013644  -0.0022049  -0.0011859  -0.0003406  -0.0007094   0.0003962
   16   0.0006674  -0.0009926  -0.0003646  -0.0002279  -0.0002917   0.0000177
   17   0.0016842  -0.0007392  -0.0011945  -0.0004299  -0.0004611   0.0001609
   18   0.0001773   0.0004623   0.0007772   0.0000843   0.0001703   0.0000383
   19   0.0006151   0.0010647  -0.0001885  -0.0001509  -0.0003762  -0.0000585
   20  -0.0002305   0.0016380   0.0010179  -0.0004741   0.0005148  -0.0001160
   21  -0.0006342   0.0011209   0.0002757   0.0000292  -0.0000030  -0.0000882
   22  -0.0001975  -0.0000299  -0.0000153   0.0000802   0.0000599  -0.0000005
   23   0.0000520  -0.0002518  -0.0000804   0.0000584  -0.0000399  -0.0000051
   24  -0.0000188   0.0001861   0.0001391  -0.0000151   0.0000592  -0.0000183
   25  -0.0002973  -0.0003848  -0.0000296   0.0000638   0.0000938   0.0000192
   26  -0.0004179   0.0004191  -0.0001826   0.0000990  -0.0000410   0.0000210
   27  -0.0000031  -0.0000939  -0.0001149   0.0000326  -0.0000106  -0.0000244
   28  -0.0179903   0.0297530   0.0130143  -0.0054068   0.0007557  -0.0018265
   29   0.0091459  -0.0060771  -0.0003457  -0.0011755   0.0010306   0.0000226
   30  -0.0026819   0.0106164   0.0061865  -0.0037709   0.0008839  -0.0006282
   31   0.0008106  -0.0009312   0.0008683   0.0001769  -0.0000201  -0.0002436
   32  -0.0012693   0.0012880  -0.0002233  -0.0003733  -0.0000055   0.0001908
   33  -0.0005870   0.0006823   0.0001972  -0.0000346  -0.0001217   0.0004295
   34   0.0000858   0.0011541   0.0010133  -0.0001790  -0.0000373  -0.0003336
   35   0.0013765  -0.0049404  -0.0028082   0.0017601  -0.0001626   0.0003801
   36   0.0009480  -0.0024458  -0.0017887   0.0009312  -0.0003711   0.0005378
   37  -0.0000994   0.0018249   0.0010355  -0.0006803   0.0000974  -0.0002128
   38  -0.0002500  -0.0001852  -0.0006319   0.0002254  -0.0000279   0.0000630
   39  -0.0005133   0.0004626   0.0007534  -0.0002419   0.0000524  -0.0000848
   40   0.0000943   0.0002547  -0.0002959   0.0000324   0.0000440   0.0000037
   41  -0.0000524   0.0002616   0.0000071  -0.0000674   0.0000226  -0.0000046
   42   0.0000374  -0.0002090  -0.0001104   0.0000652   0.0000069   0.0000044
   43  -0.0001081  -0.0000842   0.0000378  -0.0000050  -0.0000166   0.0001039
   44   0.0001435  -0.0000606  -0.0001643   0.0000338  -0.0000150  -0.0000072
   45  -0.0000863   0.0000171   0.0004620  -0.0001194   0.0000242   0.0000048
   46  -0.1634332   0.0132442  -0.0336720  -0.0128296   0.0016930  -0.0057146
   47   0.0141874  -0.0811876   0.0057000   0.0250903  -0.0030319   0.0110613
   48  -0.0344711   0.0045974  -0.0930408   0.0148782  -0.0014067   0.0052282
   49  -0.0179810  -0.0249980   0.0073549   0.0004709   0.0002768   0.0006943
   50   0.0038997   0.0052988  -0.0014493  -0.0004740   0.0004980  -0.0002388
   51  -0.0075953  -0.0099539   0.0015569   0.0006304   0.0001834   0.0001771
   52  -0.0017016   0.0035248  -0.0326564   0.0012304   0.0000561   0.0004863
   53   0.0002928  -0.0015328   0.0059308  -0.0001072  -0.0000180   0.0003537
   54  -0.0007554   0.0020148  -0.0116474  -0.0002821   0.0003200   0.0007156
   55   0.4597894  -0.0535383  -0.0213200  -0.0865337   0.0808699   0.0473808
   56  -0.0535383   0.5195359   0.0248982   0.0827267  -0.2088609  -0.0961356
   57  -0.0213200   0.0248982   0.5675163   0.0475332  -0.0945290  -0.1037114
   58  -0.0865337   0.0827267   0.0475332   0.1008212  -0.0871847  -0.0500737
   59   0.0808699  -0.2088609  -0.0945290  -0.0871847   0.2290098   0.1023969
   60   0.0473808  -0.0961356  -0.1037114  -0.0500737   0.1023969   0.1090913
   61  -0.0470909  -0.0000510   0.0082854  -0.0007441  -0.0030481   0.0126445
   62  -0.0003511  -0.0580545   0.0474871   0.0005299   0.0056550  -0.0253473
   63   0.0078934   0.0475907  -0.2831990   0.0005498   0.0025836  -0.0151882
   64  -0.0305958  -0.0010668  -0.0076299   0.0012556   0.0022761   0.0001607
   65  -0.0206457   0.0059003  -0.0100949  -0.0018448  -0.0001819  -0.0005299
   66   0.0042390  -0.0027084   0.0023319  -0.0005250   0.0003851  -0.0000037
   67  -0.0002081   0.0027936   0.0003354  -0.0008105  -0.0004032  -0.0007169
   68  -0.0032892   0.0004276  -0.0008279   0.0000689   0.0011360   0.0000609
   69   0.0000469   0.0006235   0.0012048  -0.0003377  -0.0001752   0.0000158
   70   0.0002630   0.0009440  -0.0010870  -0.0001010  -0.0000571  -0.0000508
   71  -0.0002785  -0.0007469  -0.0002228   0.0000174   0.0003104   0.0001774
   72   0.0004570  -0.0008128   0.0009460  -0.0001348  -0.0000564  -0.0003624
   73   0.0001398   0.0001344   0.0000999  -0.0000172  -0.0000413  -0.0001009
   74   0.0001526   0.0000888   0.0001502   0.0000008   0.0000023  -0.0000754
   75   0.0000706   0.0004550  -0.0003973  -0.0000373  -0.0000323   0.0000278
   76   0.0000549  -0.0002998  -0.0000185  -0.0000370   0.0000294  -0.0000096
   77   0.0000997  -0.0000183   0.0000028   0.0000054  -0.0000563  -0.0001577
   78   0.0000433   0.0002876  -0.0007791   0.0000479   0.0000335   0.0001614
   79  -0.0002659  -0.0002342   0.0001799  -0.0000509   0.0000954  -0.0000337
   80  -0.0000963   0.0000120   0.0001948   0.0000375   0.0001111   0.0000264
   81   0.0000513   0.0000750  -0.0002208   0.0000450   0.0002062   0.0000900
   82  -0.0018460   0.0007702  -0.0010365   0.0001022  -0.0000578  -0.0001648
   83   0.0014872  -0.0010723   0.0013082  -0.0003710  -0.0004261   0.0000310
   84  -0.0052260   0.0028256  -0.0024358   0.0001815   0.0002517   0.0000784
   85   0.0006522   0.0002418   0.0003986  -0.0000609  -0.0001577   0.0000288
   86  -0.0014850   0.0006947  -0.0007216   0.0002439   0.0007124   0.0002230
   87   0.0009903  -0.0003583   0.0010147  -0.0000541  -0.0001907  -0.0001355
   88  -0.0010014   0.0013046  -0.0005707   0.0000469  -0.0001036  -0.0000257
   89   0.0003896  -0.0004590  -0.0000507   0.0001221   0.0002905   0.0000953
   90   0.0017108  -0.0016364   0.0008569  -0.0000659   0.0001539  -0.0000132
   91  -0.0011047   0.0003838  -0.0000012   0.0001843   0.0005607   0.0000997
   92   0.0004091  -0.0005965  -0.0002160  -0.0000444  -0.0002028  -0.0000538
   93   0.0002417  -0.0002840  -0.0005868  -0.0000797  -0.0002040   0.0000073
           61          62          63          64          65          66
    1  -0.0021402  -0.0020379   0.0014688  -0.1274281   0.0177121  -0.0190256
    2  -0.0048172  -0.0071708   0.0022143   0.0107459  -0.0827756   0.0046216
    3   0.0205238   0.0267611  -0.0057384  -0.0182706   0.0072957  -0.0836407
    4  -0.0019493  -0.0031264   0.0004884  -0.0027549   0.0035985  -0.0300471
    5  -0.0036701  -0.0038625   0.0008869   0.0001572  -0.0000333   0.0051607
    6   0.0002090   0.0006042   0.0011391  -0.0011189   0.0012487  -0.0088801
    7   0.0001623  -0.0000937   0.0002326  -0.0147389   0.0249228   0.0114647
    8   0.0011166   0.0013210  -0.0009680   0.0071057  -0.0065432   0.0026927
    9   0.0002419   0.0023022  -0.0002933  -0.0012165   0.0107920   0.0062265
   10   0.0004129  -0.0000342  -0.0002090   0.0005743  -0.0009615  -0.0003062
   11  -0.0002124  -0.0004505   0.0006061  -0.0006667   0.0007890   0.0003406
   12  -0.0004406  -0.0006312   0.0007109  -0.0008588   0.0000976  -0.0001970
   13  -0.0001101   0.0001198  -0.0000401   0.0006559  -0.0000311  -0.0016063
   14   0.0000589   0.0002268  -0.0000109  -0.0011473   0.0029710   0.0000481
   15  -0.0002243  -0.0006098   0.0004362  -0.0004058   0.0001019   0.0001549
   16   0.0000084   0.0000246  -0.0000280   0.0000584  -0.0002128   0.0001685
   17   0.0000137  -0.0000305   0.0000965  -0.0001446   0.0003185  -0.0000054
   18  -0.0000883  -0.0001346  -0.0000341   0.0002480  -0.0002335   0.0000265
   19  -0.0000970   0.0000273  -0.0001161   0.0011378   0.0010351   0.0005495
   20   0.0000241  -0.0003075   0.0000679   0.0007172  -0.0039151  -0.0025120
   21  -0.0000054  -0.0000683   0.0001459   0.0009066  -0.0032142  -0.0017932
   22  -0.0001306  -0.0000748   0.0000741  -0.0001210  -0.0002381   0.0001284
   23  -0.0000848   0.0000858  -0.0001908   0.0000624   0.0000118  -0.0001387
   24   0.0000546  -0.0001945   0.0000162  -0.0002097  -0.0000436   0.0002738
   25   0.0000919   0.0000741  -0.0000162   0.0000246   0.0015891   0.0009312
   26   0.0000420  -0.0000499   0.0000967  -0.0001667  -0.0002072  -0.0003904
   27   0.0000313   0.0000106  -0.0000156  -0.0003338   0.0003941   0.0005013
   28   0.0018110  -0.0005473   0.0007462  -0.0001407   0.0000895  -0.0003490
   29  -0.0009145   0.0002051  -0.0003657  -0.0001857  -0.0008422  -0.0000006
   30  -0.0009143   0.0008746   0.0001742  -0.0001308  -0.0000958   0.0001375
   31   0.0000233   0.0002086  -0.0002456  -0.0000126   0.0000113   0.0000052
   32   0.0002252  -0.0000672   0.0006054   0.0000215   0.0000882   0.0000235
   33   0.0005798  -0.0001610   0.0006928   0.0000424   0.0000337  -0.0000342
   34  -0.0001494   0.0001102  -0.0001328  -0.0000051   0.0000907  -0.0000079
   35  -0.0001038   0.0000046   0.0000342   0.0001725   0.0002411   0.0000262
   36   0.0000383  -0.0001166   0.0004395   0.0000793   0.0000386  -0.0000711
   37  -0.0000119   0.0000044  -0.0000826  -0.0000591  -0.0001219  -0.0000118
   38  -0.0000025   0.0000014   0.0000578   0.0000354   0.0001236  -0.0000390
   39   0.0001465  -0.0000174   0.0000199  -0.0000160   0.0000241   0.0000008
   40  -0.0000032  -0.0000196   0.0000039   0.0000671   0.0001312   0.0000206
   41  -0.0000081  -0.0000081  -0.0000186  -0.0000014   0.0000260   0.0000357
   42  -0.0000366   0.0000103  -0.0000366   0.0000037   0.0000146   0.0000223
   43   0.0000986  -0.0000492   0.0002128   0.0000073   0.0000037  -0.0000006
   44  -0.0000870  -0.0000055  -0.0001200  -0.0000132  -0.0000316  -0.0000030
   45   0.0002461  -0.0000825   0.0000785  -0.0000126  -0.0000101   0.0000281
   46  -0.0013566   0.0002271  -0.0008446  -0.0003654  -0.0023512   0.0005981
   47   0.0064873  -0.0015331   0.0016889  -0.0026772  -0.0050159   0.0013439
   48  -0.0325454   0.0045278  -0.0119844   0.0018538   0.0014867  -0.0001560
   49   0.0012166  -0.0000609  -0.0003521  -0.0007763  -0.0017965   0.0003968
   50  -0.0003950   0.0002890  -0.0004156   0.0002439   0.0002388   0.0000250
   51   0.0003296  -0.0005392   0.0004934  -0.0003451  -0.0003183   0.0004171
   52  -0.0056808   0.0006294  -0.0023818   0.0000437   0.0002880   0.0002764
   53   0.0015167   0.0007830   0.0002091  -0.0000241  -0.0000165  -0.0000628
   54  -0.0021424   0.0002800   0.0006804  -0.0002146   0.0000546   0.0004059
   55  -0.0470909  -0.0003511   0.0078934  -0.0305958  -0.0206457   0.0042390
   56  -0.0000510  -0.0580545   0.0475907  -0.0010668   0.0059003  -0.0027084
   57   0.0082854   0.0474871  -0.2831990  -0.0076299  -0.0100949   0.0023319
   58  -0.0007441   0.0005299   0.0005498   0.0012556  -0.0018448  -0.0005250
   59  -0.0030481   0.0056550   0.0025836   0.0022761  -0.0001819   0.0003851
   60   0.0126445  -0.0253473  -0.0151882   0.0001607  -0.0005299  -0.0000037
   61   0.0541018   0.0032510  -0.0068387   0.0013158   0.0000047   0.0004567
   62   0.0032510   0.0619128  -0.0542051   0.0010802   0.0004801   0.0001013
   63  -0.0068387  -0.0542051   0.3108580  -0.0005833   0.0003794   0.0001853
   64   0.0013158   0.0010802  -0.0005833   0.4334117  -0.0161776  -0.0131270
   65   0.0000047   0.0004801   0.0003794  -0.0161776   0.5861239   0.0164921
   66   0.0004567   0.0001013   0.0001853  -0.0131270   0.0164921   0.4170857
   67  -0.0000159   0.0000114   0.0003728  -0.0485330   0.0311053   0.0027293
   68   0.0005041   0.0001806  -0.0000708   0.0262567  -0.3035264  -0.0257254
   69   0.0000287  -0.0003484  -0.0001861   0.0030329  -0.0284457  -0.0471478
   70  -0.0003480  -0.0002542   0.0002350  -0.0784261  -0.0051098  -0.0089109
   71  -0.0003215  -0.0000286  -0.0002588  -0.0040568  -0.0823084  -0.0170407
   72   0.0001368   0.0002149  -0.0003592  -0.0165245  -0.0232197  -0.1577262
   73   0.0001007   0.0001362  -0.0000189  -0.0041658   0.0012038  -0.0015352
   74   0.0001097   0.0000859   0.0000012  -0.0075284   0.0015952  -0.0018587
   75  -0.0001096  -0.0001672   0.0001653  -0.0292173   0.0111550  -0.0103060
   76   0.0001847   0.0000197  -0.0002944   0.0057043   0.0037384  -0.0047710
   77   0.0000378   0.0003038  -0.0001962   0.0060909   0.0029789  -0.0050855
   78  -0.0006098  -0.0006135   0.0006048   0.0223709   0.0143750  -0.0214615
   79   0.0001113   0.0000633  -0.0001877  -0.0010360  -0.0059315  -0.0001751
   80   0.0000606  -0.0000082  -0.0000943  -0.0001138  -0.0046488  -0.0021241
   81  -0.0000448  -0.0000260   0.0001212   0.0009068  -0.0325559  -0.0057091
   82   0.0001138   0.0002386   0.0000820  -0.1139809  -0.0279904   0.0208894
   83  -0.0001660  -0.0003228   0.0000073  -0.0246126  -0.0966092   0.0167062
   84   0.0002947   0.0000957   0.0000721   0.0223539   0.0203145  -0.1049634
   85  -0.0001297  -0.0001448   0.0000370   0.0075971  -0.0211908   0.0081531
   86   0.0002767   0.0001030  -0.0000968   0.0017536  -0.0238240   0.0085683
   87  -0.0003034  -0.0002075   0.0001168   0.0035327   0.0244295   0.0083272
   88   0.0000163  -0.0000171   0.0000796  -0.0301484   0.0221452   0.0285084
   89   0.0000823   0.0000819  -0.0000493   0.0026510   0.0076662   0.0005499
   90  -0.0000817   0.0000084  -0.0000190   0.0345013  -0.0118175   0.0060994
   91   0.0001882   0.0000557  -0.0001047   0.0014346  -0.0030656   0.0008828
   92   0.0000703   0.0001799  -0.0000648  -0.0007870   0.0009262   0.0005737
   93   0.0001375   0.0001920  -0.0000965   0.0002219   0.0018514  -0.0001344
           67          68          69          70          71          72
    1  -0.0099418   0.0034397  -0.0027647  -0.0044928   0.0017744  -0.0079456
    2   0.0281962  -0.0070520   0.0093119  -0.0050857   0.0015870   0.0010239
    3   0.0032219  -0.0007038   0.0016006  -0.0299603   0.0095973  -0.0101371
    4  -0.0000363   0.0003840   0.0001916  -0.0051376   0.0024354  -0.0001740
    5  -0.0001060  -0.0001334  -0.0000898   0.0004701  -0.0002878  -0.0003511
    6  -0.0003887   0.0001413  -0.0002531  -0.0017664   0.0010134   0.0007709
    7  -0.0043227  -0.0000440  -0.0011149   0.0004285   0.0011311   0.0005089
    8  -0.0004747   0.0005776  -0.0004122  -0.0001615   0.0010436   0.0002954
    9  -0.0034465   0.0013900  -0.0009947  -0.0007541   0.0008117   0.0013116
   10   0.0001083  -0.0000491  -0.0001617   0.0000485   0.0003006   0.0004625
   11  -0.0001377   0.0000506   0.0000070   0.0006500   0.0002335   0.0001079
   12   0.0001249  -0.0000624   0.0000940  -0.0008318   0.0004796  -0.0001854
   13   0.0004397   0.0001810   0.0000954  -0.0000893  -0.0007779  -0.0007194
   14  -0.0002180   0.0001233   0.0000721   0.0002903  -0.0009792   0.0005226
   15  -0.0000800  -0.0000570   0.0002200  -0.0006183  -0.0008326  -0.0015884
   16   0.0000086   0.0000030  -0.0000923   0.0001397   0.0003045   0.0001366
   17  -0.0000271   0.0000388   0.0000178  -0.0000793  -0.0001068  -0.0001267
   18  -0.0000337  -0.0000248  -0.0000721   0.0000632   0.0003549   0.0000655
   19  -0.0003449  -0.0000620  -0.0001620   0.0003103  -0.0000821   0.0000793
   20   0.0014149  -0.0003289   0.0003379  -0.0002547  -0.0000774  -0.0006667
   21   0.0009170  -0.0002415   0.0003191  -0.0007347   0.0002408  -0.0003765
   22   0.0000398  -0.0000110   0.0000400  -0.0001959  -0.0000075  -0.0001007
   23  -0.0000242   0.0000016  -0.0000041  -0.0000085   0.0000109   0.0000281
   24   0.0000017  -0.0000014   0.0000239   0.0001021  -0.0000516  -0.0000317
   25  -0.0005962   0.0001394  -0.0001645   0.0000470   0.0000210   0.0001896
   26   0.0001172   0.0000010   0.0000396   0.0000300  -0.0000126  -0.0000589
   27  -0.0001287   0.0000422  -0.0000289   0.0001429  -0.0000546   0.0000716
   28   0.0003292  -0.0002346   0.0000493   0.0001198  -0.0001082  -0.0000744
   29   0.0003987  -0.0000482   0.0000633   0.0000322   0.0000798   0.0000029
   30   0.0001326  -0.0000526  -0.0000055  -0.0000805  -0.0001069   0.0001265
   31  -0.0000207   0.0000053  -0.0000010  -0.0000305  -0.0000115   0.0000416
   32  -0.0000161   0.0000163  -0.0000096  -0.0000001  -0.0000025   0.0000080
   33   0.0000121   0.0000036   0.0000015   0.0000525   0.0000203  -0.0000701
   34  -0.0000312  -0.0000175  -0.0000036  -0.0000022  -0.0000220   0.0000163
   35  -0.0001763   0.0001497  -0.0000119  -0.0000121  -0.0000097  -0.0000248
   36  -0.0000292   0.0000349   0.0000043   0.0000297   0.0000348  -0.0000399
   37   0.0000716  -0.0000565   0.0000019  -0.0000115   0.0000055   0.0000072
   38  -0.0000430   0.0000050  -0.0000039   0.0000215  -0.0000080  -0.0000066
   39  -0.0000040  -0.0000140  -0.0000019   0.0000013  -0.0000104   0.0000065
   40  -0.0000581   0.0000389  -0.0000083  -0.0000194  -0.0000140  -0.0000061
   41  -0.0000184   0.0000066  -0.0000054  -0.0000139  -0.0000048   0.0000049
   42  -0.0000114   0.0000055  -0.0000017  -0.0000035  -0.0000086   0.0000057
   43   0.0000054  -0.0000007   0.0000008   0.0000128   0.0000011  -0.0000128
   44   0.0000149  -0.0000110   0.0000028  -0.0000008   0.0000017   0.0000040
   45   0.0000031  -0.0000008  -0.0000015   0.0000073   0.0000014  -0.0000117
   46   0.0000882   0.0000453   0.0001109  -0.0002985  -0.0000212   0.0001433
   47  -0.0003832   0.0003920   0.0000836  -0.0003352   0.0003164   0.0002790
   48  -0.0001403   0.0003650  -0.0001271   0.0002115   0.0001545  -0.0001631
   49   0.0000049  -0.0000030   0.0000323  -0.0002365   0.0000886   0.0001187
   50  -0.0000206  -0.0000068  -0.0000080  -0.0000371  -0.0000172   0.0000006
   51  -0.0000243   0.0000288   0.0000126   0.0000603  -0.0000388   0.0000514
   52   0.0000859  -0.0000104  -0.0000499   0.0001320  -0.0000165  -0.0000499
   53  -0.0000004  -0.0000103   0.0000468  -0.0000217  -0.0000409   0.0000317
   54   0.0000697  -0.0000334  -0.0000360   0.0001844  -0.0000185  -0.0000438
   55  -0.0002081  -0.0032892   0.0000469   0.0002630  -0.0002785   0.0004570
   56   0.0027936   0.0004276   0.0006235   0.0009440  -0.0007469  -0.0008128
   57   0.0003354  -0.0008279   0.0012048  -0.0010870  -0.0002228   0.0009460
   58  -0.0008105   0.0000689  -0.0003377  -0.0001010   0.0000174  -0.0001348
   59  -0.0004032   0.0011360  -0.0001752  -0.0000571   0.0003104  -0.0000564
   60  -0.0007169   0.0000609   0.0000158  -0.0000508   0.0001774  -0.0003624
   61  -0.0000159   0.0005041   0.0000287  -0.0003480  -0.0003215   0.0001368
   62   0.0000114   0.0001806  -0.0003484  -0.0002542  -0.0000286   0.0002149
   63   0.0003728  -0.0000708  -0.0001861   0.0002350  -0.0002588  -0.0003592
   64  -0.0485330   0.0262567   0.0030329  -0.0784261  -0.0040568  -0.0165245
   65   0.0311053  -0.3035264  -0.0284457  -0.0051098  -0.0823084  -0.0232197
   66   0.0027293  -0.0257254  -0.0471478  -0.0089109  -0.0170407  -0.1577262
   67   0.0652504  -0.0277421  -0.0029093   0.0004858  -0.0061188  -0.0015575
   68  -0.0277421   0.3276887   0.0293987   0.0000705  -0.0060470  -0.0025356
   69  -0.0029093   0.0293987   0.0596410   0.0014150  -0.0346794  -0.0083796
   70   0.0004858   0.0000705   0.0014150   0.5632226  -0.0074043  -0.0246952
   71  -0.0061188  -0.0060470  -0.0346794  -0.0074043   0.5643048  -0.0212973
   72  -0.0015575  -0.0025356  -0.0083796  -0.0246952  -0.0212973   0.4474926
   73   0.0001349  -0.0003880  -0.0000895  -0.2616779   0.0852979  -0.0589797
   74  -0.0006260   0.0004796   0.0002536   0.0858288  -0.0815990   0.0242748
   75   0.0000838  -0.0001391   0.0014391  -0.0569015   0.0235316  -0.0603990
   76   0.0002139   0.0002311   0.0006106  -0.1676490  -0.0787974   0.1032677
   77   0.0005696   0.0005116   0.0004159  -0.0788310  -0.0985277   0.0672007
   78   0.0002562  -0.0001968   0.0013277   0.1030772   0.0670361  -0.1324005
   79   0.0005545  -0.0001677  -0.0011805  -0.0476671   0.0033525   0.0007411
   80  -0.0003278   0.0014301  -0.0011032   0.0028479  -0.3012139  -0.0438637
   81  -0.0013975  -0.0008715  -0.0064073   0.0007543  -0.0413833  -0.0533393
   82   0.0008177   0.0025000   0.0005812   0.0104691   0.0074773   0.0064867
   83  -0.0263994  -0.0204627   0.0229734   0.0091995   0.0061811  -0.0016401
   84  -0.0016825  -0.0013858   0.0002462   0.0214440   0.0129255  -0.0297644
   85  -0.0025288  -0.0029545   0.0036411  -0.0010434  -0.0014740   0.0001748
   86  -0.0027931  -0.0006821   0.0030827  -0.0026418  -0.0028899  -0.0019476
   87   0.0039295   0.0023803  -0.0022665  -0.0007651  -0.0014646   0.0020310
   88   0.0000153   0.0016051  -0.0014557  -0.0070800  -0.0023276  -0.0013905
   89   0.0006639   0.0041090  -0.0004933  -0.0006140   0.0004833   0.0015410
   90   0.0002997  -0.0007962   0.0001281  -0.0008954  -0.0004148   0.0022746
   91  -0.0012057  -0.0004426   0.0006173  -0.0011723  -0.0003675  -0.0006033
   92   0.0007706   0.0009832  -0.0009405   0.0005379   0.0003560   0.0010675
   93   0.0000610  -0.0001103  -0.0003690   0.0002748   0.0015046   0.0002242
           73          74          75          76          77          78
    1   0.0011730  -0.0000539   0.0011175   0.0001390  -0.0005254   0.0008537
    2  -0.0002364   0.0003246  -0.0014010   0.0004308   0.0002689   0.0002798
    3  -0.0005139  -0.0020061  -0.0058204   0.0005791   0.0002164   0.0016952
    4  -0.0002865  -0.0004698  -0.0017624   0.0001792   0.0001788   0.0001006
    5   0.0000013   0.0001508   0.0002221  -0.0000370  -0.0001098  -0.0000503
    6  -0.0000915  -0.0001845  -0.0005608   0.0001621  -0.0000231   0.0002539
    7  -0.0000597  -0.0002255   0.0009288  -0.0002317  -0.0009490   0.0001332
    8  -0.0004431  -0.0004690  -0.0007343   0.0002355  -0.0005361   0.0004380
    9   0.0004491  -0.0004115  -0.0008221   0.0002408   0.0010982  -0.0004865
   10   0.0001397  -0.0001768  -0.0000454  -0.0005807   0.0006276  -0.0006834
   11  -0.0001332  -0.0001145   0.0000351   0.0004712  -0.0001405   0.0005140
   12  -0.0003043   0.0002663   0.0005312  -0.0006484  -0.0002819   0.0001604
   13   0.0002077   0.0005307   0.0000967   0.0000861   0.0008054  -0.0005015
   14   0.0002259   0.0001302   0.0001743   0.0001302   0.0001204  -0.0003995
   15  -0.0000697   0.0006247   0.0001546  -0.0001170   0.0000943   0.0003498
   16  -0.0000021  -0.0000742  -0.0000194  -0.0000154  -0.0000340  -0.0000657
   17  -0.0000383   0.0001443   0.0000607   0.0000069  -0.0000265   0.0000119
   18  -0.0000022  -0.0000951  -0.0000661  -0.0000123   0.0000433   0.0000109
   19   0.0000748  -0.0000479  -0.0001029   0.0000029   0.0001963  -0.0001151
   20   0.0000291   0.0000655   0.0001211  -0.0000717   0.0000567   0.0000582
   21  -0.0001566   0.0001397   0.0001976  -0.0000459  -0.0002933   0.0002539
   22  -0.0000654   0.0000754   0.0000875  -0.0000024  -0.0001165   0.0000944
   23   0.0000063  -0.0000161  -0.0000289  -0.0000042   0.0000103  -0.0000270
   24  -0.0000267   0.0000281   0.0000977  -0.0000229  -0.0000938   0.0000567
   25  -0.0000192  -0.0000238  -0.0000738   0.0000328  -0.0000023  -0.0000368
   26   0.0000140   0.0000058   0.0000403  -0.0000205  -0.0000083  -0.0000169
   27   0.0000137   0.0000072   0.0000151   0.0000027   0.0000238  -0.0000285
   28   0.0000210  -0.0000066   0.0000563  -0.0000131   0.0000261   0.0000152
   29   0.0000182  -0.0000706  -0.0000290   0.0000042   0.0000379   0.0000650
   30   0.0000067   0.0000204  -0.0000609  -0.0000031   0.0000961  -0.0000394
   31   0.0000140   0.0000014  -0.0000222  -0.0000043   0.0000284  -0.0000361
   32  -0.0000001   0.0000034  -0.0000048  -0.0000017   0.0000129  -0.0000073
   33  -0.0000087  -0.0000054   0.0000287  -0.0000008  -0.0000394   0.0000357
   34   0.0000057   0.0000048  -0.0000037  -0.0000095   0.0000120  -0.0000175
   35  -0.0000100   0.0000308   0.0000154  -0.0000067  -0.0000228  -0.0000298
   36   0.0000007  -0.0000051   0.0000198  -0.0000001  -0.0000268   0.0000016
   37  -0.0000049  -0.0000068  -0.0000109   0.0000053   0.0000104   0.0000216
   38   0.0000111   0.0000006   0.0000118  -0.0000084  -0.0000055  -0.0000161
   39   0.0000028   0.0000002  -0.0000000  -0.0000001   0.0000048  -0.0000039
   40  -0.0000147   0.0000149   0.0000041   0.0000051  -0.0000123  -0.0000019
   41  -0.0000113   0.0000049  -0.0000039   0.0000072  -0.0000047   0.0000055
   42  -0.0000002   0.0000027  -0.0000020   0.0000020   0.0000043  -0.0000020
   43  -0.0000000  -0.0000004   0.0000075   0.0000004  -0.0000062   0.0000055
   44   0.0000020  -0.0000036  -0.0000029  -0.0000001   0.0000049   0.0000018
   45  -0.0000054   0.0000008   0.0000015   0.0000025  -0.0000081   0.0000106
   46   0.0000005   0.0000427  -0.0000979   0.0000022  -0.0000282  -0.0002414
   47  -0.0000152   0.0000355  -0.0002330   0.0000992   0.0000022  -0.0001435
   48  -0.0000307  -0.0000666   0.0001258   0.0000296   0.0000394   0.0003495
   49  -0.0000325  -0.0000051  -0.0001225   0.0000553  -0.0000027  -0.0000318
   50  -0.0000095   0.0000075   0.0000032   0.0000093  -0.0000044   0.0000088
   51   0.0000092   0.0000192   0.0000127   0.0000061   0.0000010  -0.0000337
   52  -0.0000249  -0.0000287   0.0000658   0.0000086   0.0000220   0.0001786
   53   0.0000160   0.0000015   0.0000012   0.0000062   0.0000019  -0.0000488
   54  -0.0000058   0.0000103   0.0000533  -0.0000082  -0.0000063   0.0000824
   55   0.0001398   0.0001526   0.0000706   0.0000549   0.0000997   0.0000433
   56   0.0001344   0.0000888   0.0004550  -0.0002998  -0.0000183   0.0002876
   57   0.0000999   0.0001502  -0.0003973  -0.0000185   0.0000028  -0.0007791
   58  -0.0000172   0.0000008  -0.0000373  -0.0000370   0.0000054   0.0000479
   59  -0.0000413   0.0000023  -0.0000323   0.0000294  -0.0000563   0.0000335
   60  -0.0001009  -0.0000754   0.0000278  -0.0000096  -0.0001577   0.0001614
   61   0.0001007   0.0001097  -0.0001096   0.0001847   0.0000378  -0.0006098
   62   0.0001362   0.0000859  -0.0001672   0.0000197   0.0003038  -0.0006135
   63  -0.0000189   0.0000012   0.0001653  -0.0002944  -0.0001962   0.0006048
   64  -0.0041658  -0.0075284  -0.0292173   0.0057043   0.0060909   0.0223709
   65   0.0012038   0.0015952   0.0111550   0.0037384   0.0029789   0.0143750
   66  -0.0015352  -0.0018587  -0.0103060  -0.0047710  -0.0050855  -0.0214615
   67   0.0001349  -0.0006260   0.0000838   0.0002139   0.0005696   0.0002562
   68  -0.0003880   0.0004796  -0.0001391   0.0002311   0.0005116  -0.0001968
   69  -0.0000895   0.0002536   0.0014391   0.0006106   0.0004159   0.0013277
   70  -0.2616779   0.0858288  -0.0569015  -0.1676490  -0.0788310   0.1030772
   71   0.0852979  -0.0815990   0.0235316  -0.0787974  -0.0985277   0.0670361
   72  -0.0589797   0.0242748  -0.0603990   0.1032677   0.0672007  -0.1324005
   73   0.2822840  -0.0931995   0.0651888  -0.0192846   0.0078756  -0.0051749
   74  -0.0931995   0.0842775  -0.0246648  -0.0139942   0.0051690  -0.0045364
   75   0.0651888  -0.0246648   0.0692382   0.0171264  -0.0079388   0.0048502
   76  -0.0192846  -0.0139942   0.0171264   0.1803577   0.0869508  -0.1131160
   77   0.0078756   0.0051690  -0.0079388   0.0869508   0.1024105  -0.0722750
   78  -0.0051749  -0.0045364   0.0048502  -0.1131160  -0.0722750   0.1457330
   79   0.0010549   0.0293808   0.0053501   0.0004906  -0.0225355  -0.0047266
   80  -0.0001748  -0.0103532  -0.0011863   0.0008429  -0.0127246  -0.0019067
   81   0.0008286   0.0079160   0.0007274  -0.0017713   0.0187356   0.0033093
   82  -0.0006000   0.0007452  -0.0028917  -0.0008274  -0.0009375  -0.0060441
   83   0.0001024   0.0003545   0.0020299   0.0000825  -0.0009511  -0.0044191
   84   0.0007584   0.0004400   0.0004699  -0.0015292  -0.0015594  -0.0037453
   85   0.0001658  -0.0003218   0.0005327   0.0003282   0.0004594   0.0007144
   86   0.0000139  -0.0001157  -0.0004399   0.0002159   0.0009757   0.0019991
   87  -0.0001517  -0.0000108  -0.0001705   0.0001323   0.0004052   0.0001994
   88   0.0008845  -0.0004228   0.0010308   0.0009170   0.0002952   0.0028907
   89  -0.0003823  -0.0001481  -0.0007662  -0.0003071   0.0001978   0.0000226
   90  -0.0001153   0.0000898   0.0003638   0.0001900   0.0001124  -0.0001777
   91  -0.0001455   0.0003242  -0.0003288  -0.0001131  -0.0003110   0.0005994
   92  -0.0000050  -0.0000681  -0.0000843   0.0000374   0.0000733  -0.0004502
   93   0.0000239  -0.0003249   0.0000851   0.0000170  -0.0005090  -0.0002884
           79          80          81          82          83          84
    1   0.0004784   0.0005298   0.0011929  -0.0247047   0.0040258  -0.0033769
    2  -0.0009939  -0.0000226  -0.0001719  -0.0081466   0.0026487  -0.0107680
    3   0.0001414   0.0000933   0.0011122   0.0100196  -0.0118862   0.0126384
    4   0.0000174  -0.0001997   0.0000750   0.0005777   0.0005206  -0.0023515
    5   0.0001206   0.0000719   0.0000171  -0.0008412   0.0014989   0.0001829
    6   0.0000962  -0.0000453   0.0000270   0.0006759   0.0016231  -0.0004242
    7   0.0002824  -0.0001135  -0.0011654  -0.0012675   0.0075539  -0.0020341
    8  -0.0006850  -0.0002999  -0.0013038   0.0010829   0.0106817  -0.0039721
    9  -0.0008447  -0.0008481  -0.0000017   0.0006661  -0.0005040  -0.0011293
   10  -0.0009321  -0.0003015  -0.0003562  -0.0001513  -0.0009338   0.0003018
   11  -0.0000971  -0.0000073   0.0001617  -0.0002540  -0.0008100   0.0002098
   12  -0.0002278   0.0005301  -0.0001272  -0.0001360   0.0007085  -0.0001442
   13   0.0000220   0.0007379   0.0009657  -0.0010878  -0.0137992   0.0040136
   14   0.0000325   0.0000614   0.0002608  -0.0011528  -0.0011067   0.0017399
   15   0.0006384   0.0008545   0.0007380   0.0011379   0.0059087  -0.0018633
   16  -0.0001213   0.0001227  -0.0000851   0.0000459  -0.0016715   0.0003489
   17   0.0002767  -0.0000086   0.0002321   0.0003856  -0.0009311   0.0000215
   18  -0.0001946   0.0000172  -0.0000139  -0.0000149   0.0006080  -0.0001583
   19  -0.0000696  -0.0001550   0.0000926  -0.0000472  -0.0010163   0.0003752
   20  -0.0000058   0.0000633   0.0002244  -0.0004154  -0.0027513   0.0012284
   21   0.0002076   0.0003216   0.0001063  -0.0003135  -0.0001877   0.0005913
   22   0.0000883   0.0001487   0.0000226  -0.0000413   0.0002932  -0.0000917
   23  -0.0000228  -0.0000183  -0.0000383   0.0000649   0.0001301  -0.0000416
   24   0.0000639   0.0000455  -0.0000195   0.0000347   0.0002426  -0.0001362
   25   0.0000017  -0.0000559  -0.0000603   0.0003388   0.0007818  -0.0005324
   26   0.0000143   0.0000307   0.0000270  -0.0001473  -0.0003961   0.0003076
   27  -0.0000049  -0.0000145   0.0000025  -0.0000441   0.0000321  -0.0000700
   28  -0.0000325  -0.0000385  -0.0000043  -0.0000579  -0.0003332   0.0002210
   29  -0.0001176  -0.0000880  -0.0000836  -0.0001543   0.0007755  -0.0002713
   30   0.0000048  -0.0000466  -0.0000102   0.0002081  -0.0002054  -0.0003209
   31  -0.0000098  -0.0000097  -0.0000015  -0.0000245  -0.0000459   0.0000204
   32  -0.0000008  -0.0000036   0.0000099   0.0000316  -0.0000946   0.0000070
   33   0.0000061   0.0000116   0.0000007   0.0000081   0.0000328   0.0000179
   34   0.0000059  -0.0000011   0.0000043  -0.0000174  -0.0000705   0.0000313
   35   0.0000579   0.0000488   0.0000597   0.0000416  -0.0004312   0.0001508
   36   0.0000013   0.0000144   0.0000067  -0.0001009  -0.0000032   0.0001646
   37  -0.0000167  -0.0000211  -0.0000143   0.0000480   0.0001169  -0.0001024
   38   0.0000025   0.0000121   0.0000015  -0.0000810  -0.0000489   0.0001170
   39  -0.0000017  -0.0000010  -0.0000012  -0.0000083  -0.0000167   0.0000018
   40   0.0000292   0.0000192   0.0000211   0.0001045  -0.0002016   0.0000032
   41   0.0000108   0.0000029   0.0000029   0.0000868  -0.0000501  -0.0000552
   42   0.0000020  -0.0000001   0.0000045   0.0000078  -0.0000154  -0.0000141
   43   0.0000000   0.0000011   0.0000007  -0.0000133   0.0000174   0.0000113
   44  -0.0000064  -0.0000061  -0.0000057  -0.0000196   0.0000597  -0.0000075
   45   0.0000040   0.0000002  -0.0000001   0.0000524   0.0000178  -0.0000565
   46   0.0000804   0.0000709  -0.0000301  -0.0000632   0.0000374  -0.0004830
   47   0.0000055  -0.0000056   0.0000585  -0.0002818   0.0007843  -0.0017229
   48  -0.0000998  -0.0000363   0.0001109  -0.0000211  -0.0001577   0.0009486
   49   0.0000043  -0.0000238  -0.0000233   0.0001787   0.0003412  -0.0008650
   50   0.0000226   0.0000130   0.0000087   0.0001361  -0.0001779   0.0000258
   51   0.0000065   0.0000073  -0.0000019  -0.0000977   0.0000536  -0.0001918
   52  -0.0000540  -0.0000351   0.0000153   0.0000241   0.0000261  -0.0000610
   53   0.0000073   0.0000161  -0.0000128  -0.0001417   0.0000454   0.0001047
   54  -0.0000156  -0.0000142   0.0000129   0.0000773   0.0000213  -0.0001964
   55  -0.0002659  -0.0000963   0.0000513  -0.0018460   0.0014872  -0.0052260
   56  -0.0002342   0.0000120   0.0000750   0.0007702  -0.0010723   0.0028256
   57   0.0001799   0.0001948  -0.0002208  -0.0010365   0.0013082  -0.0024358
   58  -0.0000509   0.0000375   0.0000450   0.0001022  -0.0003710   0.0001815
   59   0.0000954   0.0001111   0.0002062  -0.0000578  -0.0004261   0.0002517
   60  -0.0000337   0.0000264   0.0000900  -0.0001648   0.0000310   0.0000784
   61   0.0001113   0.0000606  -0.0000448   0.0001138  -0.0001660   0.0002947
   62   0.0000633  -0.0000082  -0.0000260   0.0002386  -0.0003228   0.0000957
   63  -0.0001877  -0.0000943   0.0001212   0.0000820   0.0000073   0.0000721
   64  -0.0010360  -0.0001138   0.0009068  -0.1139809  -0.0246126   0.0223539
   65  -0.0059315  -0.0046488  -0.0325559  -0.0279904  -0.0966092   0.0203145
   66  -0.0001751  -0.0021241  -0.0057091   0.0208894   0.0167062  -0.1049634
   67   0.0005545  -0.0003278  -0.0013975   0.0008177  -0.0263994  -0.0016825
   68  -0.0001677   0.0014301  -0.0008715   0.0025000  -0.0204627  -0.0013858
   69  -0.0011805  -0.0011032  -0.0064073   0.0005812   0.0229734   0.0002462
   70  -0.0476671   0.0028479   0.0007543   0.0104691   0.0091995   0.0214440
   71   0.0033525  -0.3012139  -0.0413833   0.0074773   0.0061811   0.0129255
   72   0.0007411  -0.0438637  -0.0533393   0.0064867  -0.0016401  -0.0297644
   73   0.0010549  -0.0001748   0.0008286  -0.0006000   0.0001024   0.0007584
   74   0.0293808  -0.0103532   0.0079160   0.0007452   0.0003545   0.0004400
   75   0.0053501  -0.0011863   0.0007274  -0.0028917   0.0020299   0.0004699
   76   0.0004906   0.0008429  -0.0017713  -0.0008274   0.0000825  -0.0015292
   77  -0.0225355  -0.0127246   0.0187356  -0.0009375  -0.0009511  -0.0015594
   78  -0.0047266  -0.0019067   0.0033093  -0.0060441  -0.0044191  -0.0037453
   79   0.0465471  -0.0035723   0.0001394   0.0000316   0.0012608   0.0003635
   80  -0.0035723   0.3274085   0.0488028  -0.0007474  -0.0014228   0.0003674
   81   0.0001394   0.0488028   0.0588546  -0.0004558  -0.0032518   0.0022417
   82   0.0000316  -0.0007474  -0.0004558   0.6939599  -0.2265182  -0.2319296
   83   0.0012608  -0.0014228  -0.0032518  -0.2265182   0.6718908   0.0347741
   84   0.0003635   0.0003674   0.0022417  -0.2319296   0.0347741   0.3742205
   85  -0.0002987   0.0003204   0.0000473  -0.1022517   0.0012313   0.0306508
   86  -0.0002032   0.0013920   0.0016741  -0.0421533  -0.2603965   0.0745114
   87  -0.0002077   0.0002082   0.0000838   0.0407045   0.0486631  -0.0885063
   88   0.0000583   0.0001999   0.0002893  -0.4601904   0.2517968   0.1775699
   89  -0.0001642   0.0004734   0.0007939   0.2599656  -0.2799866  -0.1134724
   90   0.0001639  -0.0001817  -0.0002763   0.1743098  -0.1078194  -0.1595247
   91   0.0006961   0.0000478  -0.0000422   0.0003602   0.0172646  -0.0086782
   92   0.0000344  -0.0003155   0.0004369   0.0365138  -0.0266024  -0.0173454
   93  -0.0002097  -0.0000293  -0.0014212  -0.0126827  -0.0056349   0.0019537
           85          86          87          88          89          90
    1   0.0015633   0.0027780  -0.0004943   0.0002123  -0.0013385   0.0015975
    2  -0.0001673  -0.0010135   0.0009085  -0.0021981   0.0023980   0.0034586
    3  -0.0014149   0.0024260  -0.0024725   0.0050916   0.0009224  -0.0066851
    4   0.0002175  -0.0006797   0.0008028  -0.0000115  -0.0000560   0.0001881
    5   0.0001744  -0.0000903  -0.0000038   0.0001872  -0.0003912  -0.0002985
    6   0.0005731  -0.0008750   0.0010542  -0.0005174  -0.0002184   0.0003333
    7   0.0017036  -0.0034474   0.0004486  -0.0002046  -0.0021744   0.0010790
    8   0.0044896  -0.0096196  -0.0007900  -0.0001155  -0.0033697   0.0011360
    9  -0.0005352  -0.0000297   0.0002031  -0.0010279   0.0002290   0.0008952
   10  -0.0004907   0.0009257  -0.0001551  -0.0000043   0.0003199  -0.0000734
   11  -0.0004869   0.0010139   0.0000501  -0.0001576   0.0003505   0.0000659
   12   0.0003404  -0.0005573   0.0001478   0.0001261  -0.0002367   0.0000200
   13  -0.0136215   0.0157868   0.0057823  -0.0018241   0.0057178  -0.0002929
   14   0.0085769   0.0037047  -0.0035687   0.0006343   0.0002602  -0.0007076
   15   0.0087197  -0.0069485   0.0002349   0.0005597  -0.0024515   0.0001146
   16  -0.0033449   0.0013037   0.0009915  -0.0002411   0.0007009  -0.0000049
   17  -0.0022902   0.0014053   0.0007296  -0.0003233   0.0003464   0.0001180
   18   0.0006184  -0.0003559   0.0003150   0.0001075  -0.0002957  -0.0000744
   19  -0.0005054   0.0009555   0.0001976  -0.0000909   0.0003435  -0.0000821
   20  -0.0009880   0.0023146   0.0002613   0.0002325   0.0008596  -0.0005421
   21   0.0002946  -0.0001623  -0.0004029   0.0003638  -0.0000548  -0.0003542
   22   0.0000944  -0.0001908   0.0000903   0.0000192  -0.0000865   0.0000279
   23   0.0000119  -0.0001428   0.0000001  -0.0000145  -0.0000442   0.0000063
   24   0.0000127  -0.0001333   0.0001306  -0.0000411  -0.0000570   0.0000627
   25   0.0001423  -0.0005899   0.0000283  -0.0002472  -0.0002001   0.0002726
   26  -0.0000344   0.0003045  -0.0000459   0.0001585   0.0000931  -0.0001416
   27   0.0000135   0.0000393   0.0000336  -0.0000058  -0.0000001   0.0000445
   28  -0.0000724   0.0002247   0.0001098   0.0001097   0.0000413  -0.0001417
   29   0.0003630  -0.0008021  -0.0000162   0.0001297  -0.0002971  -0.0000131
   30  -0.0003148   0.0001778   0.0002336  -0.0002364   0.0001326   0.0001705
   31  -0.0000060   0.0000316  -0.0000249   0.0000087   0.0000122  -0.0000089
   32  -0.0000305   0.0000654  -0.0000203  -0.0000228   0.0000354   0.0000142
   33   0.0000239  -0.0000279   0.0000200   0.0000271  -0.0000165  -0.0000022
   34  -0.0000205   0.0000644   0.0000054   0.0000127   0.0000203  -0.0000119
   35  -0.0002063   0.0004833   0.0000166  -0.0000638   0.0001787   0.0000092
   36   0.0000713   0.0000154  -0.0000866   0.0000989  -0.0000233  -0.0000832
   37   0.0000055  -0.0001318   0.0000293  -0.0000361  -0.0000358   0.0000291
   38   0.0000407   0.0000555  -0.0000289   0.0000787  -0.0000037  -0.0000519
   39   0.0000055   0.0000089  -0.0000023   0.0000068   0.0000038  -0.0000008
   40  -0.0001266   0.0001990   0.0000294  -0.0000932   0.0000939   0.0000371
   41  -0.0000573   0.0000380   0.0000095  -0.0000778   0.0000380   0.0000436
   42  -0.0000224   0.0000253   0.0000195  -0.0000135   0.0000089   0.0000084
   43   0.0000126  -0.0000084   0.0000062   0.0000160  -0.0000100  -0.0000076
   44   0.0000216  -0.0000554   0.0000005   0.0000151  -0.0000251  -0.0000086
   45  -0.0000282  -0.0000112   0.0000379  -0.0000410   0.0000069   0.0000353
   46  -0.0000647   0.0001193   0.0000644  -0.0001115   0.0001142   0.0001112
   47   0.0000343  -0.0003448   0.0002066  -0.0006653   0.0002409   0.0008435
   48   0.0000967   0.0002067  -0.0002911   0.0003161  -0.0000863  -0.0004009
   49  -0.0000666  -0.0002557   0.0001388  -0.0004133   0.0000990   0.0004049
   50  -0.0001103   0.0001417   0.0000172  -0.0000772   0.0000629   0.0000092
   51  -0.0000049  -0.0000193   0.0000457  -0.0000492   0.0000281   0.0000852
   52   0.0000065  -0.0000819   0.0000628  -0.0000122  -0.0000116   0.0000462
   53   0.0000596   0.0000065  -0.0000171   0.0000951  -0.0000450  -0.0000771
   54  -0.0000409  -0.0000578   0.0001017  -0.0000904   0.0000240   0.0001109
   55   0.0006522  -0.0014850   0.0009903  -0.0010014   0.0003896   0.0017108
   56   0.0002418   0.0006947  -0.0003583   0.0013046  -0.0004590  -0.0016364
   57   0.0003986  -0.0007216   0.0010147  -0.0005707  -0.0000507   0.0008569
   58  -0.0000609   0.0002439  -0.0000541   0.0000469   0.0001221  -0.0000659
   59  -0.0001577   0.0007124  -0.0001907  -0.0001036   0.0002905   0.0001539
   60   0.0000288   0.0002230  -0.0001355  -0.0000257   0.0000953  -0.0000132
   61  -0.0001297   0.0002767  -0.0003034   0.0000163   0.0000823  -0.0000817
   62  -0.0001448   0.0001030  -0.0002075  -0.0000171   0.0000819   0.0000084
   63   0.0000370  -0.0000968   0.0001168   0.0000796  -0.0000493  -0.0000190
   64   0.0075971   0.0017536   0.0035327  -0.0301484   0.0026510   0.0345013
   65  -0.0211908  -0.0238240   0.0244295   0.0221452   0.0076662  -0.0118175
   66   0.0081531   0.0085683   0.0083272   0.0285084   0.0005499   0.0060994
   67  -0.0025288  -0.0027931   0.0039295   0.0000153   0.0006639   0.0002997
   68  -0.0029545  -0.0006821   0.0023803   0.0016051   0.0041090  -0.0007962
   69   0.0036411   0.0030827  -0.0022665  -0.0014557  -0.0004933   0.0001281
   70  -0.0010434  -0.0026418  -0.0007651  -0.0070800  -0.0006140  -0.0008954
   71  -0.0014740  -0.0028899  -0.0014646  -0.0023276   0.0004833  -0.0004148
   72   0.0001748  -0.0019476   0.0020310  -0.0013905   0.0015410   0.0022746
   73   0.0001658   0.0000139  -0.0001517   0.0008845  -0.0003823  -0.0001153
   74  -0.0003218  -0.0001157  -0.0000108  -0.0004228  -0.0001481   0.0000898
   75   0.0005327  -0.0004399  -0.0001705   0.0010308  -0.0007662   0.0003638
   76   0.0003282   0.0002159   0.0001323   0.0009170  -0.0003071   0.0001900
   77   0.0004594   0.0009757   0.0004052   0.0002952   0.0001978   0.0001124
   78   0.0007144   0.0019991   0.0001994   0.0028907   0.0000226  -0.0001777
   79  -0.0002987  -0.0002032  -0.0002077   0.0000583  -0.0001642   0.0001639
   80   0.0003204   0.0013920   0.0002082   0.0001999   0.0004734  -0.0001817
   81   0.0000473   0.0016741   0.0000838   0.0002893   0.0007939  -0.0002763
   82  -0.1022517  -0.0421533   0.0407045  -0.4601904   0.2599656   0.1743098
   83   0.0012313  -0.2603965   0.0486631   0.2517968  -0.2799866  -0.1078194
   84   0.0306508   0.0745114  -0.0885063   0.1775699  -0.1134724  -0.1595247
   85   0.4205099  -0.1647784  -0.1928800  -0.0015074   0.0683803  -0.0058503
   86  -0.1647784   0.4770846  -0.0080966   0.0530989  -0.0821731  -0.0097904
   87  -0.1928800  -0.0080966   0.1482655  -0.0023635  -0.0190566   0.0206968
   88  -0.0015074   0.0530989  -0.0023635   0.4932265  -0.3248956  -0.2093522
   89   0.0683803  -0.0821731  -0.0190566  -0.3248956   0.3532186   0.1250378
   90  -0.0058503  -0.0097904   0.0206968  -0.2093522   0.1250378   0.1297687
   91  -0.3068592   0.1414489   0.1393230   0.0076743  -0.0094415   0.0020151
   92   0.1109885  -0.1083459  -0.0444103  -0.0004941  -0.0044416   0.0031900
   93   0.1459431  -0.0626869  -0.0889788   0.0001145   0.0079328   0.0055427
           91          92          93
    1   0.0008031  -0.0029716  -0.0000721
    2  -0.0020567  -0.0006848   0.0007597
    3   0.0005766   0.0004617   0.0015068
    4  -0.0004848  -0.0006889  -0.0006364
    5  -0.0004420  -0.0002809  -0.0003345
    6  -0.0004802  -0.0006410  -0.0007259
    7  -0.0055202  -0.0014170   0.0019105
    8  -0.0107543   0.0070706   0.0050753
    9   0.0013549   0.0012155  -0.0005346
   10   0.0012581  -0.0007356  -0.0000273
   11   0.0013916  -0.0010073  -0.0003065
   12  -0.0007975   0.0002921   0.0000120
   13  -0.0030730  -0.0028237  -0.0020170
   14  -0.0002735  -0.0114921  -0.0007365
   15  -0.0018827   0.0006033  -0.0020983
   16   0.0051633   0.0014685  -0.0012781
   17   0.0038711  -0.0009294  -0.0013442
   18  -0.0013703  -0.0003200  -0.0007598
   19   0.0009477  -0.0006649  -0.0007407
   20   0.0021953  -0.0017827  -0.0014517
   21  -0.0006680   0.0004391   0.0005980
   22  -0.0001895   0.0000718  -0.0000713
   23  -0.0000922   0.0001130   0.0000449
   24  -0.0000395  -0.0000003  -0.0001502
   25  -0.0004107   0.0003338   0.0002081
   26   0.0001655  -0.0001279  -0.0000726
   27   0.0000243  -0.0000243  -0.0000418
   28   0.0002865  -0.0003212  -0.0002912
   29  -0.0007934   0.0005254   0.0003762
   30   0.0004915  -0.0002316  -0.0003341
   31   0.0000149   0.0000015   0.0000242
   32   0.0000592  -0.0000184   0.0000095
   33  -0.0000269   0.0000006  -0.0000146
   34   0.0000690  -0.0000554  -0.0000508
   35   0.0005033  -0.0003266  -0.0002565
   36  -0.0000979   0.0000225   0.0000828
   37  -0.0000712   0.0000685   0.0000291
   38  -0.0000268  -0.0000225   0.0000008
   39  -0.0000062  -0.0000020   0.0000057
   40   0.0002531  -0.0001324  -0.0001224
   41   0.0000783  -0.0000153  -0.0000180
   42   0.0000468  -0.0000270  -0.0000413
   43  -0.0000155  -0.0000023  -0.0000046
   44  -0.0000447   0.0000277   0.0000152
   45   0.0000393  -0.0000091  -0.0000365
   46   0.0001231  -0.0000774  -0.0000810
   47  -0.0001353   0.0002781   0.0000654
   48  -0.0001417  -0.0000340   0.0001085
   49  -0.0000279   0.0001570   0.0000303
   50   0.0001837  -0.0000856  -0.0000732
   51   0.0000188   0.0000069  -0.0000183
   52  -0.0000478   0.0000161  -0.0000170
   53  -0.0000285  -0.0000250   0.0000013
   54   0.0000350  -0.0000031  -0.0000629
   55  -0.0011047   0.0004091   0.0002417
   56   0.0003838  -0.0005965  -0.0002840
   57  -0.0000012  -0.0002160  -0.0005868
   58   0.0001843  -0.0000444  -0.0000797
   59   0.0005607  -0.0002028  -0.0002040
   60   0.0000997  -0.0000538   0.0000073
   61   0.0001882   0.0000703   0.0001375
   62   0.0000557   0.0001799   0.0001920
   63  -0.0001047  -0.0000648  -0.0000965
   64   0.0014346  -0.0007870   0.0002219
   65  -0.0030656   0.0009262   0.0018514
   66   0.0008828   0.0005737  -0.0001344
   67  -0.0012057   0.0007706   0.0000610
   68  -0.0004426   0.0009832  -0.0001103
   69   0.0006173  -0.0009405  -0.0003690
   70  -0.0011723   0.0005379   0.0002748
   71  -0.0003675   0.0003560   0.0015046
   72  -0.0006033   0.0010675   0.0002242
   73  -0.0001455  -0.0000050   0.0000239
   74   0.0003242  -0.0000681  -0.0003249
   75  -0.0003288  -0.0000843   0.0000851
   76  -0.0001131   0.0000374   0.0000170
   77  -0.0003110   0.0000733  -0.0005090
   78   0.0005994  -0.0004502  -0.0002884
   79   0.0006961   0.0000344  -0.0002097
   80   0.0000478  -0.0003155  -0.0000293
   81  -0.0000422   0.0004369  -0.0014212
   82   0.0003602   0.0365138  -0.0126827
   83   0.0172646  -0.0266024  -0.0056349
   84  -0.0086782  -0.0173454   0.0019537
   85  -0.3068592   0.1109885   0.1459431
   86   0.1414489  -0.1083459  -0.0626869
   87   0.1393230  -0.0444103  -0.0889788
   88   0.0076743  -0.0004941   0.0001145
   89  -0.0094415  -0.0044416   0.0079328
   90   0.0020151   0.0031900   0.0055427
   91   0.3009847  -0.1402581  -0.1308556
   92  -0.1402581   0.1468378   0.0565479
   93  -0.1308556   0.0565479   0.0865666
 Gradient time:  CPU 20326.96 s  wall 3512.73 s
 **********************************************************************
 **                                                                  **
 **                       VIBRATIONAL ANALYSIS                       **
 **                       --------------------                       **
 **                                                                  **
 **        VIBRATIONAL FREQUENCIES (CM**-1) AND NORMAL MODES         **
 **     FORCE CONSTANTS (mDYN/ANGSTROM) AND REDUCED MASSES (AMU)     **
 **                  INFRARED INTENSITIES (KM/MOL)                   **
 **                                                                  **
 **********************************************************************


 Mode:                 1                      2                      3
 Frequency:        45.68                  64.31                  81.67
 Force Cnst:      0.0058                 0.0207                 0.0121
 Red. Mass:       4.7470                 8.5068                 3.0776
 IR Active:          YES                    YES                    YES
 IR Intens:        1.618                  1.560                  1.241
 Raman Active:       YES                    YES                    YES
               X      Y      Z        X      Y      Z        X      Y      Z
 C         -0.005  0.014 -0.113    0.012 -0.005 -0.030    0.019  0.029 -0.021
 H          0.015  0.015 -0.112    0.034 -0.065 -0.038    0.092  0.105 -0.006
 C          0.011  0.025 -0.115    0.005  0.028 -0.103   -0.004 -0.001  0.012
 H          0.079  0.060 -0.109    0.010  0.089 -0.096    0.007 -0.025  0.009
 O         -0.019  0.025 -0.205   -0.019  0.030 -0.170   -0.002  0.002  0.024
 H          0.042  0.019 -0.133   -0.007  0.023 -0.141    0.002 -0.004  0.039
 C         -0.027  0.004 -0.023   -0.004 -0.021 -0.104   -0.017  0.001  0.049
 H         -0.109 -0.024 -0.033   -0.022 -0.109 -0.122   -0.049  0.069  0.060
 H          0.005  0.015 -0.015    0.001  0.016 -0.171   -0.030 -0.040  0.116
 C          0.005  0.003  0.081    0.011 -0.008  0.015    0.031 -0.046 -0.001
 H          0.136 -0.005  0.090    0.060  0.063  0.028    0.122 -0.156 -0.009
 C         -0.065 -0.014  0.255   -0.017 -0.059  0.064   -0.023 -0.041  0.143
 H         -0.017 -0.014  0.304    0.002 -0.026  0.018   -0.018 -0.102  0.269
 H         -0.033 -0.018  0.348   -0.002 -0.047  0.164    0.026 -0.084  0.118
 H         -0.207 -0.026  0.250   -0.074 -0.144  0.050   -0.125  0.065  0.156
 C         -0.044  0.019 -0.001   -0.001 -0.039  0.070    0.034  0.037 -0.168
 H         -0.022  0.011  0.028    0.015 -0.031  0.143    0.044  0.001 -0.280
 H         -0.132  0.046 -0.000   -0.041 -0.103  0.064    0.038  0.175 -0.156
 C         -0.006  0.012 -0.110    0.016  0.003  0.037    0.031 -0.007 -0.178
 H         -0.035  0.029 -0.166    0.011 -0.015  0.066    0.056  0.059 -0.273
 H          0.061 -0.025 -0.117    0.047  0.051  0.048    0.013 -0.135 -0.206
 C         -0.024 -0.022 -0.079    0.001  0.004  0.018   -0.007  0.038  0.076
 H         -0.027 -0.013 -0.161    0.003  0.005  0.024   -0.016  0.023  0.209
 C         -0.113 -0.158 -0.033   -0.061  0.021  0.025   -0.035  0.224  0.042
 H         -0.143 -0.209 -0.002   -0.067  0.039  0.075   -0.033  0.273  0.106
 H         -0.170 -0.193 -0.124   -0.081  0.017 -0.002   -0.036  0.292  0.092
 H         -0.093 -0.175  0.065   -0.080  0.021  0.023   -0.055  0.248 -0.097
 C          0.066  0.026  0.065   -0.001  0.004  0.021   -0.006 -0.061  0.023
 O          0.057  0.018  0.042    0.256  0.104  0.452    0.033 -0.066 -0.020
 O          0.155  0.057  0.214   -0.212 -0.074 -0.326   -0.054 -0.112  0.006
 H          0.002  0.001 -0.052    0.234  0.091  0.424    0.055 -0.028 -0.018
 TransDip  -0.022 -0.013 -0.031    0.020  0.002  0.035    0.026  0.024  0.005

 Mode:                 4                      5                      6
 Frequency:       143.91                 177.38                 194.08
 Force Cnst:      0.0355                 0.0612                 0.0725
 Red. Mass:       2.9069                 3.3000                 3.2675
 IR Active:          YES                    YES                    YES
 IR Intens:        3.982                  1.814                  1.644
 Raman Active:       YES                    YES                    YES
               X      Y      Z        X      Y      Z        X      Y      Z
 C          0.009 -0.035 -0.042   -0.028 -0.094 -0.074   -0.030  0.106 -0.065
 H          0.028 -0.043 -0.042   -0.064 -0.085 -0.073   -0.070  0.157 -0.058
 C         -0.015 -0.044 -0.050    0.017 -0.117 -0.004   -0.053  0.051  0.024
 H         -0.200 -0.132 -0.067    0.093 -0.161 -0.007   -0.078 -0.039  0.014
 O          0.073 -0.053  0.204    0.018 -0.124 -0.019   -0.029  0.063  0.142
 H         -0.070 -0.040  0.035    0.022 -0.118 -0.027   -0.026  0.031  0.211
 C          0.069 -0.008 -0.234   -0.001 -0.041  0.116   -0.071  0.032  0.021
 H          0.155 -0.204 -0.267   -0.062  0.035  0.127   -0.079  0.032  0.020
 H          0.077  0.091 -0.415    0.063 -0.057  0.205   -0.092  0.020  0.022
 C          0.040  0.056 -0.034   -0.056 -0.003  0.063   -0.053  0.004  0.036
 H          0.151  0.188 -0.007   -0.149 -0.010  0.054   -0.105  0.068  0.040
 C         -0.019  0.020  0.108    0.015  0.143 -0.063   -0.039 -0.132 -0.074
 H          0.094  0.131  0.004    0.044  0.149 -0.045   -0.116 -0.092 -0.232
 H         -0.037  0.093  0.369   -0.085  0.188 -0.204   -0.001 -0.143  0.012
 H         -0.173 -0.192  0.074    0.155  0.229 -0.046    0.017 -0.295 -0.096
 C         -0.037 -0.027  0.055   -0.093 -0.035  0.073   -0.025 -0.019  0.117
 H         -0.044  0.014  0.190   -0.098 -0.016  0.133    0.036 -0.026  0.257
 H         -0.121 -0.137  0.045   -0.161 -0.066  0.070   -0.150 -0.120  0.106
 C          0.001 -0.032 -0.029   -0.049 -0.078 -0.026    0.034  0.066 -0.038
 H         -0.031 -0.029 -0.062   -0.114 -0.090 -0.064    0.025  0.101 -0.107
 H          0.058 -0.045 -0.031    0.022 -0.087 -0.026    0.169  0.033 -0.041
 C         -0.000 -0.001 -0.004   -0.001 -0.005 -0.068   -0.031  0.039 -0.103
 H          0.036  0.000  0.023    0.070 -0.008  0.028   -0.106  0.030 -0.100
 C         -0.069  0.052 -0.002   -0.046  0.192 -0.098    0.001  0.024 -0.109
 H         -0.051  0.133  0.046    0.030  0.410 -0.064   -0.114 -0.232 -0.059
 H         -0.059  0.009 -0.021    0.052  0.130 -0.033   -0.153  0.259 -0.112
 H         -0.167  0.055 -0.033   -0.244  0.213 -0.230    0.287  0.037 -0.165
 C         -0.006  0.021 -0.002    0.039  0.023 -0.016    0.055 -0.051 -0.033
 O         -0.035  0.018 -0.015    0.075  0.042  0.066    0.164 -0.034 -0.007
 O          0.006  0.039 -0.006    0.084  0.050  0.038    0.049 -0.106  0.054
 H         -0.014  0.015  0.030    0.027  0.005  0.006    0.169 -0.005 -0.039
 TransDip  -0.042  0.004 -0.048   -0.034 -0.008 -0.025    0.023  0.003 -0.034

 Mode:                 7                      8                      9
 Frequency:       210.51                 228.42                 230.25
 Force Cnst:      0.0754                 0.0369                 0.0332
 Red. Mass:       2.8897                 1.2015                 1.0636
 IR Active:          YES                    YES                    YES
 IR Intens:        3.321                 10.396                  2.501
 Raman Active:       YES                    YES                    YES
               X      Y      Z        X      Y      Z        X      Y      Z
 C         -0.028 -0.029  0.057    0.012 -0.016 -0.003   -0.001 -0.001 -0.005
 H         -0.037 -0.053  0.052    0.027 -0.008 -0.001   -0.010 -0.013 -0.007
 C         -0.055 -0.013  0.004    0.013 -0.015 -0.005   -0.003  0.001 -0.010
 H         -0.108  0.014  0.007    0.030 -0.002 -0.003   -0.031 -0.006 -0.012
 O         -0.041 -0.027  0.012   -0.011 -0.002 -0.036    0.009 -0.001  0.025
 H         -0.109  0.003 -0.118    0.130 -0.053  0.209   -0.066  0.019 -0.090
 C         -0.039 -0.009 -0.078    0.017 -0.018  0.003    0.009 -0.007 -0.041
 H          0.017 -0.052 -0.084    0.019 -0.024  0.002    0.024 -0.058 -0.049
 H         -0.037  0.019 -0.130    0.023 -0.012 -0.006    0.005  0.015 -0.086
 C         -0.060  0.011 -0.066    0.010 -0.005  0.009    0.005  0.001 -0.006
 H          0.005 -0.011 -0.063    0.002 -0.000  0.009    0.019  0.012 -0.003
 C         -0.111  0.015  0.058    0.024  0.041 -0.002   -0.002  0.010  0.016
 H         -0.061  0.017  0.106    0.102  0.125 -0.088   -0.203 -0.298  0.417
 H         -0.093  0.018  0.133   -0.048  0.117  0.087    0.150 -0.213 -0.443
 H         -0.231  0.013  0.055    0.030 -0.067 -0.018    0.044  0.542  0.094
 C         -0.044  0.033 -0.095   -0.007 -0.013  0.006   -0.002 -0.014  0.018
 H         -0.069  0.025 -0.196   -0.004 -0.011  0.024    0.001 -0.006  0.054
 H          0.065  0.090 -0.089   -0.032 -0.018  0.006   -0.009 -0.053  0.014
 C         -0.086  0.001  0.049    0.008 -0.021 -0.028    0.000  0.004  0.024
 H         -0.076 -0.042  0.135    0.001 -0.004 -0.065    0.001 -0.010  0.050
 H         -0.206  0.057  0.058    0.031 -0.059 -0.035   -0.001  0.035  0.030
 C          0.018 -0.027 -0.012    0.005 -0.021  0.017   -0.001 -0.001 -0.009
 H         -0.007 -0.031 -0.002   -0.002 -0.024  0.034   -0.004 -0.001 -0.010
 C          0.276  0.037 -0.069    0.007  0.022  0.008   -0.021  0.002 -0.007
 H          0.293 -0.040 -0.233   -0.208 -0.417  0.152   -0.092 -0.135  0.053
 H          0.352  0.166  0.113   -0.291  0.472 -0.000   -0.125  0.135 -0.028
 H          0.430  0.054 -0.154    0.515  0.054 -0.135    0.129  0.010 -0.044
 C          0.023 -0.020 -0.005   -0.013 -0.001  0.010    0.003  0.001 -0.003
 O          0.041  0.001  0.083   -0.065 -0.000  0.025    0.005  0.002 -0.001
 O          0.071  0.014  0.046    0.003  0.035 -0.015    0.005  0.003 -0.003
 H          0.004 -0.029  0.038   -0.070 -0.021  0.042    0.006  0.004 -0.001
 TransDip  -0.029 -0.006 -0.050    0.034 -0.030  0.093   -0.029  0.006 -0.041

 Mode:                10                     11                     12
 Frequency:       243.14                 250.92                 297.01
 Force Cnst:      0.0372                 0.0776                 0.1494
 Red. Mass:       1.0687                 2.0926                 2.8747
 IR Active:          YES                    YES                    YES
 IR Intens:       90.306                  5.565                  8.806
 Raman Active:       YES                    YES                    YES
               X      Y      Z        X      Y      Z        X      Y      Z
 C         -0.006 -0.009 -0.006   -0.030 -0.042  0.006    0.017  0.026  0.015
 H         -0.011 -0.038 -0.011   -0.107 -0.121 -0.008   -0.019 -0.000  0.010
 C          0.000  0.001 -0.020    0.011 -0.020  0.001   -0.029 -0.000  0.018
 H          0.007 -0.005 -0.022    0.011 -0.035 -0.002   -0.040 -0.015  0.015
 O          0.013  0.000 -0.024    0.082 -0.070  0.031   -0.150  0.095  0.037
 H          0.506 -0.159  0.792    0.013 -0.009 -0.166   -0.125 -0.014  0.291
 C         -0.004  0.015 -0.021   -0.006  0.044  0.046   -0.016 -0.123 -0.023
 H          0.007  0.023 -0.017   -0.039  0.165  0.068    0.014 -0.155 -0.028
 H          0.003  0.016 -0.024    0.001 -0.014  0.166   -0.077 -0.121 -0.083
 C         -0.002  0.008 -0.018    0.012 -0.000 -0.041   -0.010 -0.114 -0.042
 H          0.010  0.009 -0.015    0.041 -0.071 -0.048    0.010 -0.158 -0.046
 C         -0.019 -0.029  0.007   -0.025 -0.066  0.030    0.010  0.185  0.050
 H         -0.069 -0.088  0.071   -0.006 -0.024 -0.033    0.296  0.303  0.112
 H          0.036 -0.084 -0.045    0.008 -0.057  0.183   -0.222  0.371  0.076
 H         -0.039  0.046  0.017   -0.121 -0.193  0.009   -0.030  0.227  0.055
 C         -0.001  0.004 -0.005    0.050  0.044 -0.089    0.024 -0.100 -0.054
 H         -0.010  0.008 -0.012   -0.016  0.043 -0.276    0.067 -0.138 -0.083
 H          0.023 -0.003 -0.006    0.252  0.148 -0.077    0.101 -0.105 -0.053
 C         -0.016  0.006  0.030   -0.051  0.008  0.149    0.016  0.017  0.078
 H         -0.015 -0.022  0.080   -0.029 -0.103  0.368    0.082 -0.032  0.227
 H         -0.040  0.058  0.041   -0.213  0.218  0.190   -0.068  0.153  0.106
 C         -0.004  0.002 -0.005   -0.011  0.012 -0.047    0.029  0.036 -0.012
 H          0.002  0.002  0.004    0.020  0.017 -0.053    0.028  0.037 -0.028
 C          0.000  0.014 -0.009   -0.124  0.017 -0.032   -0.058 -0.019  0.013
 H          0.046  0.109 -0.038   -0.234 -0.146  0.124   -0.080 -0.026  0.081
 H          0.066 -0.067  0.007   -0.303  0.180 -0.117   -0.111 -0.055 -0.076
 H         -0.096  0.010  0.006    0.036  0.028 -0.084   -0.088 -0.029  0.065
 C         -0.001  0.001 -0.003    0.017  0.029 -0.029    0.056 -0.001 -0.021
 O         -0.003  0.000  0.003    0.059  0.031 -0.027    0.104  0.002 -0.069
 O          0.003  0.002  0.005    0.015  0.016 -0.012    0.023 -0.044 -0.019
 H         -0.006 -0.014  0.020    0.049  0.028 -0.047    0.127  0.037 -0.069
 TransDip   0.164 -0.035  0.254   -0.048  0.025 -0.053    0.078 -0.042  0.034

 Mode:                13                     14                     15
 Frequency:       302.04                 323.58                 394.33
 Force Cnst:      0.2248                 0.3014                 0.2360
 Red. Mass:       4.1817                 4.8857                 2.5761
 IR Active:          YES                    YES                    YES
 IR Intens:        4.758                  4.484                  0.361
 Raman Active:       YES                    YES                    YES
               X      Y      Z        X      Y      Z        X      Y      Z
 C         -0.040 -0.006  0.092   -0.127  0.039  0.003   -0.072  0.019  0.191
 H         -0.000  0.054  0.102   -0.219  0.057  0.001   -0.186  0.152  0.206
 C         -0.056 -0.030  0.046   -0.000  0.058  0.037   -0.034  0.073  0.187
 H         -0.079  0.055  0.056    0.012  0.097  0.041   -0.076  0.270  0.204
 O          0.089 -0.163 -0.053    0.087 -0.006 -0.012   -0.020  0.010 -0.057
 H          0.276 -0.100 -0.005    0.142  0.042 -0.062    0.133  0.058 -0.010
 C         -0.036 -0.012 -0.019    0.057 -0.003 -0.010    0.043 -0.024 -0.038
 H          0.017 -0.080 -0.029    0.090 -0.013 -0.010    0.252 -0.287 -0.077
 H         -0.044  0.021 -0.092   -0.078 -0.052 -0.040   -0.041  0.093 -0.341
 C         -0.063  0.001 -0.000    0.155 -0.085 -0.028    0.029  0.013  0.029
 H         -0.077  0.023  0.002    0.201 -0.108 -0.027    0.039  0.027  0.031
 C         -0.067  0.021 -0.015    0.182  0.035  0.040    0.046 -0.030 -0.002
 H         -0.058  0.021 -0.006    0.296  0.077  0.073   -0.007 -0.038 -0.043
 H         -0.079  0.027 -0.030    0.089  0.106  0.033    0.074 -0.055 -0.012
 H         -0.056  0.035 -0.012    0.171  0.066  0.044    0.084 -0.058 -0.006
 C         -0.070 -0.020  0.011    0.059 -0.127 -0.036   -0.021  0.025 -0.020
 H         -0.061 -0.015  0.054    0.015 -0.084  0.005   -0.071  0.035 -0.121
 H         -0.135 -0.037  0.008    0.078 -0.169 -0.039    0.016  0.129 -0.011
 C         -0.019 -0.069 -0.075    0.013 -0.053  0.019   -0.046 -0.061 -0.012
 H         -0.028  0.028 -0.258    0.134 -0.002  0.038   -0.006  0.075 -0.222
 H          0.022 -0.276 -0.119    0.003 -0.041  0.021   -0.063 -0.326 -0.071
 C          0.012  0.155  0.088   -0.177  0.059 -0.114   -0.009 -0.043 -0.041
 H          0.078  0.172 -0.005   -0.161  0.069 -0.165   -0.043 -0.047 -0.039
 C          0.056 -0.066  0.141    0.051  0.006 -0.165   -0.080  0.018 -0.058
 H         -0.018 -0.299  0.083    0.098 -0.035 -0.386   -0.083  0.110  0.070
 H         -0.034 -0.038  0.060    0.172  0.019 -0.018   -0.121  0.016 -0.107
 H          0.252 -0.096  0.320    0.141  0.003 -0.143   -0.180  0.031 -0.129
 C          0.021  0.138  0.003   -0.177  0.055 -0.001    0.033 -0.034 -0.056
 O          0.192  0.117 -0.157   -0.000  0.068  0.052    0.027 -0.021  0.014
 O         -0.095 -0.016  0.012   -0.186 -0.059  0.193    0.095  0.036 -0.047
 H          0.194  0.160 -0.201   -0.030  0.097 -0.038   -0.014 -0.058 -0.031
 TransDip   0.047  0.051  0.006   -0.013  0.043 -0.051   -0.004  0.010  0.016

 Mode:                16                     17                     18
 Frequency:       413.15                 448.37                 457.43
 Force Cnst:      0.2942                 0.3794                 0.3465
 Red. Mass:       2.9249                 3.2031                 2.8106
 IR Active:          YES                    YES                    YES
 IR Intens:        6.903                  0.731                  5.904
 Raman Active:       YES                    YES                    YES
               X      Y      Z        X      Y      Z        X      Y      Z
 C         -0.013  0.089  0.026   -0.054 -0.005  0.040   -0.024 -0.101  0.021
 H         -0.005  0.160  0.038   -0.085 -0.019  0.036   -0.010 -0.161  0.011
 C          0.040  0.097  0.053   -0.172  0.011 -0.021    0.066  0.008 -0.004
 H          0.066  0.162  0.058   -0.262  0.018 -0.019    0.105  0.001 -0.004
 O          0.188  0.008 -0.009   -0.077 -0.107 -0.015   -0.073  0.155  0.011
 H          0.257  0.127 -0.193    0.038 -0.055 -0.013   -0.233  0.043  0.096
 C         -0.021 -0.000  0.041   -0.126  0.187 -0.018    0.083  0.089  0.044
 H         -0.004  0.156  0.071   -0.182  0.469  0.035    0.087  0.376  0.100
 H         -0.141 -0.112  0.145   -0.154  0.030  0.259    0.078 -0.036  0.283
 C         -0.049 -0.093 -0.130    0.068  0.063 -0.102    0.085  0.062 -0.116
 H         -0.058 -0.128 -0.134    0.099  0.107 -0.091    0.117  0.059 -0.110
 C         -0.112  0.024  0.002    0.028  0.062  0.026    0.032 -0.046  0.011
 H          0.028  0.044  0.107    0.128  0.058  0.137   -0.040 -0.106  0.054
 H         -0.158  0.077  0.082    0.009  0.087  0.065    0.175 -0.135  0.108
 H         -0.270  0.061  0.004   -0.105  0.133  0.032   -0.125 -0.072  0.003
 C         -0.064 -0.172 -0.019    0.136 -0.026  0.055   -0.110 -0.078 -0.016
 H          0.036 -0.164  0.291    0.066  0.048  0.146   -0.217  0.064  0.241
 H         -0.190 -0.458 -0.044    0.173 -0.179  0.042   -0.203 -0.316 -0.036
 C         -0.008  0.068 -0.022    0.133 -0.104  0.027   -0.113 -0.135 -0.015
 H          0.090  0.082  0.040    0.135 -0.009 -0.143   -0.105 -0.121 -0.037
 H         -0.015  0.104 -0.013    0.234 -0.249 -0.003   -0.158 -0.179 -0.027
 C          0.001 -0.010  0.013    0.001  0.024 -0.004    0.006 -0.039  0.028
 H         -0.063 -0.019  0.032   -0.049  0.016  0.010    0.081 -0.031  0.028
 C         -0.013  0.011  0.017   -0.002 -0.009  0.003    0.009 -0.000  0.032
 H         -0.002  0.052  0.035   -0.002 -0.005  0.007    0.004 -0.005  0.045
 H         -0.003 -0.009  0.014   -0.008 -0.044 -0.030    0.001  0.038  0.050
 H         -0.053  0.013  0.006   -0.026 -0.017  0.043    0.027  0.008 -0.008
 C          0.022 -0.031 -0.001    0.034 -0.037 -0.018    0.004  0.019 -0.000
 O         -0.053 -0.040  0.035   -0.017 -0.038  0.028    0.066  0.026 -0.046
 O          0.062  0.040 -0.049    0.063  0.003 -0.038   -0.003  0.013 -0.001
 H         -0.061 -0.071  0.059   -0.058 -0.105  0.017    0.105  0.097 -0.049
 TransDip  -0.075  0.037  0.007   -0.002  0.027  0.005    0.030 -0.071  0.009

 Mode:                19                     20                     21
 Frequency:       491.30                 532.26                 653.06
 Force Cnst:      0.4832                 0.4861                 0.8091
 Red. Mass:       3.3974                 2.9120                 3.2200
 IR Active:          YES                    YES                    YES
 IR Intens:        3.292                  3.726                  0.064
 Raman Active:       YES                    YES                    YES
               X      Y      Z        X      Y      Z        X      Y      Z
 C         -0.092 -0.006 -0.034    0.035 -0.090  0.059   -0.049  0.007 -0.061
 H         -0.019 -0.125 -0.051   -0.001 -0.237  0.033   -0.180 -0.046 -0.073
 C         -0.085  0.100 -0.146    0.042  0.073 -0.083    0.029 -0.011  0.011
 H         -0.157  0.066 -0.150    0.009  0.133 -0.080    0.119 -0.042  0.008
 O          0.094  0.047  0.061    0.117  0.157  0.040    0.009  0.036 -0.001
 H          0.084  0.078 -0.014    0.025  0.124  0.021   -0.030  0.033 -0.032
 C         -0.133  0.028 -0.038   -0.063  0.006 -0.015    0.063 -0.010  0.023
 H         -0.384 -0.022 -0.060   -0.198 -0.020 -0.028    0.138 -0.079  0.013
 H         -0.208 -0.032  0.008   -0.046  0.004  0.001    0.065  0.036 -0.065
 C          0.048 -0.091  0.142   -0.096 -0.035  0.040   -0.004  0.017  0.003
 H          0.114 -0.115  0.139   -0.162 -0.006  0.038   -0.033  0.017  0.001
 C          0.180 -0.018  0.014   -0.133  0.037 -0.029   -0.028  0.002 -0.007
 H          0.177  0.039 -0.104   -0.070  0.059 -0.006   -0.068 -0.018 -0.011
 H          0.049  0.048 -0.152   -0.210  0.088 -0.066    0.018 -0.029  0.015
 H          0.455 -0.014  0.021   -0.101  0.081 -0.021   -0.053 -0.019 -0.011
 C         -0.081 -0.033 -0.042    0.067 -0.000  0.035   -0.039 -0.021 -0.010
 H         -0.128 -0.032 -0.167    0.023 -0.052 -0.287   -0.134  0.010 -0.152
 H         -0.084  0.145 -0.026    0.271  0.225  0.054    0.070  0.078 -0.000
 C         -0.123 -0.041 -0.009    0.071 -0.171  0.042   -0.027 -0.116  0.034
 H         -0.078 -0.061  0.067    0.029 -0.023 -0.266   -0.021 -0.089 -0.012
 H         -0.197  0.023  0.003    0.181 -0.473 -0.023   -0.009 -0.137  0.027
 C         -0.034  0.017  0.056    0.032 -0.058 -0.019    0.043  0.282 -0.072
 H         -0.073  0.008  0.092    0.096 -0.047 -0.051    0.027  0.265  0.065
 C          0.032 -0.000  0.088   -0.009 -0.007 -0.054    0.012  0.042  0.025
 H          0.045 -0.031  0.006   -0.014  0.040  0.026   -0.049 -0.192 -0.078
 H          0.071 -0.018  0.120   -0.041  0.033 -0.061   -0.049 -0.203 -0.224
 H          0.066 -0.009  0.134   -0.050  0.008 -0.142    0.089 -0.049  0.514
 C          0.043 -0.031 -0.001   -0.029  0.020 -0.000    0.111  0.005 -0.063
 O          0.019 -0.039 -0.007    0.001  0.023 -0.004   -0.135 -0.001  0.073
 O          0.085  0.053 -0.069   -0.041 -0.012  0.036    0.058 -0.141 -0.002
 H          0.039 -0.034  0.024    0.029  0.069  0.007   -0.145 -0.189  0.291
 TransDip  -0.057 -0.008 -0.008   -0.049 -0.024 -0.029   -0.007 -0.004 -0.001

 Mode:                22                     23                     24
 Frequency:       655.02                 747.23                 777.22
 Force Cnst:      0.8266                 1.1256                 0.6803
 Red. Mass:       3.2701                 3.4217                 1.9116
 IR Active:          YES                    YES                    YES
 IR Intens:        5.875                 28.120                  5.631
 Raman Active:       YES                    YES                    YES
               X      Y      Z        X      Y      Z        X      Y      Z
 C          0.115 -0.017  0.105   -0.055  0.016 -0.087   -0.006 -0.046 -0.104
 H          0.144  0.017  0.109   -0.066  0.094 -0.069    0.011  0.077 -0.083
 C         -0.056  0.030 -0.005   -0.027  0.020  0.065   -0.038  0.037  0.086
 H         -0.189  0.119  0.002    0.047  0.001  0.064    0.071  0.008  0.082
 O          0.000 -0.029  0.003   -0.001 -0.002 -0.020   -0.001  0.021 -0.002
 H          0.089  0.030 -0.038    0.020  0.016 -0.036    0.090  0.082 -0.044
 C         -0.091  0.030 -0.030   -0.006  0.045  0.021   -0.032  0.108  0.039
 H         -0.203  0.118 -0.018    0.137 -0.123 -0.003    0.153 -0.239 -0.019
 H         -0.114 -0.043  0.092   -0.059  0.122 -0.174   -0.067  0.280 -0.322
 C          0.013 -0.014  0.015    0.000  0.015  0.012   -0.008  0.038  0.064
 H          0.089 -0.036  0.016   -0.019  0.006  0.009   -0.003 -0.028  0.053
 C          0.070 -0.012  0.018   -0.013  0.005 -0.002   -0.043  0.013 -0.001
 H          0.060  0.007 -0.032   -0.025  0.003 -0.010   -0.102  0.027 -0.086
 H          0.036  0.002 -0.038   -0.006 -0.000  0.001   -0.054  0.010 -0.052
 H          0.164 -0.019  0.018   -0.012 -0.002 -0.003    0.062 -0.021 -0.004
 C         -0.076  0.005 -0.039    0.006 -0.035 -0.007    0.037 -0.061 -0.054
 H         -0.025  0.023  0.177   -0.061 -0.007 -0.086    0.012 -0.019  0.044
 H         -0.261 -0.117 -0.049    0.069  0.020 -0.001   -0.081 -0.095 -0.057
 C         -0.042  0.047 -0.029    0.007 -0.071  0.005    0.059 -0.094 -0.055
 H         -0.053 -0.017  0.076    0.018 -0.121  0.104    0.097 -0.302  0.349
 H         -0.214  0.076 -0.025    0.026  0.072  0.036   -0.073  0.337  0.037
 C          0.227 -0.048 -0.041   -0.022 -0.023  0.007    0.029 -0.053 -0.005
 H          0.288 -0.026 -0.164    0.017 -0.001 -0.141    0.079 -0.050  0.021
 C          0.018 -0.017 -0.095   -0.020 -0.024 -0.090    0.013 -0.000  0.062
 H         -0.042  0.105  0.273    0.054  0.061 -0.219    0.013  0.026  0.100
 H         -0.175  0.020 -0.288    0.128  0.108  0.171    0.006  0.020  0.070
 H         -0.164  0.006 -0.221    0.050  0.014 -0.271    0.001  0.011 -0.001
 C          0.089  0.081  0.010    0.196  0.077  0.335   -0.020 -0.003 -0.048
 O         -0.091  0.105  0.012   -0.042 -0.034 -0.095    0.012  0.036  0.020
 O         -0.065 -0.154  0.055   -0.048 -0.005 -0.074   -0.003 -0.016  0.012
 H         -0.136 -0.040  0.108    0.332  0.103  0.547   -0.224 -0.062 -0.366
 TransDip   0.042  0.061 -0.023    0.097  0.042  0.132   -0.043 -0.001 -0.062

 Mode:                25                     26                     27
 Frequency:       805.06                 814.42                 850.96
 Force Cnst:      0.4982                 1.2279                 0.9433
 Red. Mass:       1.3046                 3.1421                 2.2110
 IR Active:          YES                    YES                    YES
 IR Intens:       37.652                  9.149                  4.121
 Raman Active:       YES                    YES                    YES
               X      Y      Z        X      Y      Z        X      Y      Z
 C          0.021 -0.023  0.025   -0.098  0.006 -0.086    0.015 -0.068 -0.073
 H          0.063  0.028  0.037   -0.127  0.046 -0.079   -0.007 -0.040 -0.067
 C         -0.004 -0.006  0.007   -0.007  0.006  0.023   -0.036  0.005  0.061
 H         -0.025  0.027  0.012    0.066 -0.039  0.018    0.109 -0.004  0.060
 O          0.002 -0.004 -0.015    0.010  0.005 -0.009    0.041  0.042 -0.004
 H         -0.057 -0.039  0.007    0.023  0.022 -0.030    0.090  0.086 -0.045
 C         -0.015  0.034  0.002   -0.006 -0.021  0.009   -0.123 -0.074  0.058
 H         -0.011 -0.036 -0.010    0.081 -0.032  0.011    0.017 -0.296  0.019
 H          0.012  0.075 -0.050   -0.099 -0.039 -0.044   -0.304 -0.022 -0.212
 C         -0.006  0.012  0.033    0.008 -0.029 -0.057    0.009 -0.013 -0.114
 H          0.026 -0.023  0.029   -0.071  0.017 -0.054   -0.187 -0.085 -0.133
 C         -0.019  0.005  0.003    0.030 -0.012 -0.009    0.090 -0.024 -0.020
 H         -0.053  0.017 -0.055    0.144 -0.019  0.122    0.308 -0.048  0.250
 H         -0.035  0.006 -0.043    0.016  0.017  0.074    0.103  0.017  0.194
 H          0.066 -0.013  0.003   -0.135  0.049 -0.003   -0.277  0.079 -0.012
 C          0.016 -0.013 -0.032    0.029  0.024  0.069    0.031  0.152  0.057
 H          0.047 -0.005  0.087    0.002 -0.001 -0.108   -0.025  0.241  0.245
 H         -0.096 -0.076 -0.037    0.210  0.102  0.075   -0.038 -0.059  0.038
 C          0.027 -0.011 -0.025   -0.036  0.049  0.013   -0.030 -0.021 -0.011
 H          0.056 -0.077  0.117   -0.101  0.115 -0.163   -0.254 -0.125 -0.026
 H         -0.089  0.100 -0.001    0.199 -0.051 -0.005    0.007  0.022 -0.001
 C          0.003  0.003 -0.007   -0.058 -0.159 -0.011    0.054  0.022 -0.020
 H          0.025 -0.002  0.058   -0.069 -0.152 -0.076    0.131  0.021  0.053
 C          0.008  0.011  0.002    0.001 -0.014  0.161    0.019  0.019 -0.003
 H         -0.021 -0.023  0.049    0.070  0.143  0.142   -0.020 -0.047  0.041
 H         -0.047 -0.030 -0.090    0.109  0.182  0.432   -0.044 -0.065 -0.136
 H         -0.019 -0.007  0.097    0.012  0.048 -0.152    0.002 -0.007  0.130
 C         -0.078 -0.024 -0.086    0.073  0.021 -0.136   -0.042 -0.003  0.017
 O          0.003 -0.022 -0.025   -0.048  0.190 -0.029    0.015 -0.057  0.004
 O          0.010  0.030  0.037    0.060 -0.127  0.019   -0.026  0.040  0.010
 H          0.476  0.167  0.766    0.085  0.055  0.438    0.065  0.017  0.023
 TransDip   0.115  0.004  0.159    0.087 -0.032  0.027   -0.054 -0.001  0.037

 Mode:                28                     29                     30
 Frequency:       870.42                 918.00                 930.95
 Force Cnst:      0.8753                 0.8520                 0.8717
 Red. Mass:       1.9609                 1.7159                 1.7071
 IR Active:          YES                    YES                    YES
 IR Intens:        7.701                  0.097                  0.556
 Raman Active:       YES                    YES                    YES
               X      Y      Z        X      Y      Z        X      Y      Z
 C         -0.006 -0.079  0.096   -0.092 -0.008 -0.024   -0.015  0.059  0.013
 H          0.011 -0.217  0.073   -0.224 -0.218 -0.063   -0.026 -0.055 -0.006
 C          0.012 -0.030 -0.049    0.040  0.007 -0.045   -0.021  0.020 -0.079
 H          0.034  0.009 -0.043    0.138 -0.107 -0.052   -0.001 -0.014 -0.080
 O          0.019  0.027  0.008   -0.022 -0.026  0.008    0.004 -0.017  0.013
 H         -0.069 -0.025  0.034   -0.106 -0.083  0.043    0.007 -0.014  0.009
 C         -0.025 -0.023  0.037    0.016  0.095  0.044   -0.029 -0.086  0.082
 H         -0.098 -0.201 -0.003    0.109 -0.186 -0.009   -0.172 -0.309  0.027
 H          0.063  0.079 -0.082    0.064  0.257 -0.225    0.020  0.020 -0.080
 C          0.005  0.011  0.020   -0.004 -0.036  0.010    0.002  0.104  0.001
 H          0.032 -0.184 -0.006    0.075 -0.235 -0.012   -0.172 -0.074 -0.037
 C         -0.029  0.004 -0.001   -0.024 -0.024  0.013    0.048  0.094 -0.007
 H         -0.034  0.025 -0.049    0.045  0.044 -0.048   -0.352 -0.095 -0.045
 H         -0.056  0.018 -0.035   -0.165  0.060 -0.101    0.517 -0.215  0.242
 H          0.040 -0.008 -0.002    0.129  0.019  0.021   -0.200 -0.176 -0.050
 C          0.102  0.085 -0.060    0.048 -0.010 -0.041   -0.031 -0.046 -0.071
 H          0.229  0.133  0.480    0.130 -0.020  0.152   -0.114  0.032  0.002
 H         -0.253 -0.325 -0.093    0.061 -0.242 -0.058    0.010 -0.137 -0.077
 C          0.018  0.024 -0.024   -0.056  0.085  0.054    0.051 -0.020  0.046
 H          0.027  0.007  0.015   -0.028  0.283 -0.279    0.201  0.089 -0.016
 H         -0.242 -0.043 -0.043    0.004 -0.296 -0.032    0.058 -0.102  0.026
 C         -0.117  0.025  0.043    0.073 -0.007 -0.056    0.009 -0.006 -0.012
 H         -0.109  0.022  0.072    0.085  0.003 -0.118   -0.059  0.000 -0.122
 C         -0.062 -0.005 -0.040    0.054  0.006  0.043    0.018 -0.020  0.022
 H         -0.000 -0.067 -0.334    0.006  0.064  0.285    0.021  0.083  0.146
 H          0.117  0.006  0.172   -0.088  0.013 -0.115   -0.028  0.064  0.030
 H          0.102 -0.010 -0.007   -0.079  0.012  0.007   -0.061  0.009 -0.129
 C          0.074  0.009 -0.005   -0.011  0.011  0.033   -0.008 -0.001 -0.006
 O         -0.022  0.059 -0.002    0.005 -0.042  0.003   -0.000 -0.004  0.001
 O          0.043 -0.051 -0.027   -0.026  0.020  0.006   -0.002  0.003  0.003
 H         -0.098 -0.042 -0.038    0.018 -0.003 -0.025    0.017  0.003  0.023
 TransDip  -0.018 -0.081 -0.032    0.002 -0.001 -0.010   -0.021  0.010 -0.006

 Mode:                31                     32                     33
 Frequency:       952.68                 983.03                 994.51
 Force Cnst:      1.0963                 0.8890                 1.1178
 Red. Mass:       2.0502                 1.5615                 1.9182
 IR Active:          YES                    YES                    YES
 IR Intens:       10.353                  5.941                 12.350
 Raman Active:       YES                    YES                    YES
               X      Y      Z        X      Y      Z        X      Y      Z
 C          0.094  0.003  0.015    0.082 -0.002 -0.058   -0.101 -0.112 -0.012
 H          0.286 -0.121  0.005    0.034 -0.029 -0.061   -0.127 -0.082 -0.007
 C          0.049  0.030 -0.026    0.019 -0.014  0.074   -0.050 -0.047  0.042
 H          0.158 -0.089 -0.030    0.117 -0.079  0.068   -0.043 -0.000  0.044
 O         -0.033 -0.047  0.009    0.004  0.004 -0.007    0.030  0.051 -0.012
 H         -0.057 -0.061  0.011    0.073  0.051 -0.039    0.025  0.050 -0.011
 C         -0.034  0.137  0.052   -0.087 -0.022 -0.022   -0.010 -0.017 -0.020
 H          0.091 -0.195 -0.012    0.044  0.031 -0.004    0.034  0.089  0.006
 H         -0.031  0.320 -0.292   -0.239 -0.084 -0.041   -0.064 -0.083  0.055
 C         -0.056 -0.015 -0.017    0.008  0.025 -0.050   -0.024  0.035  0.012
 H         -0.272 -0.047 -0.037    0.366 -0.099 -0.038   -0.034  0.173  0.030
 C          0.081 -0.029 -0.010   -0.018  0.026  0.073    0.024  0.068  0.016
 H          0.232 -0.046  0.180   -0.261  0.067 -0.266   -0.262 -0.035 -0.077
 H          0.063  0.017  0.132    0.010 -0.053 -0.185    0.292 -0.125  0.085
 H         -0.159  0.054 -0.002    0.419 -0.124  0.057   -0.007 -0.121 -0.011
 C         -0.067 -0.085  0.002   -0.059  0.016 -0.040    0.067 -0.078  0.020
 H         -0.085 -0.132 -0.222   -0.161  0.103  0.019    0.330 -0.296 -0.112
 H          0.109  0.059  0.013    0.139 -0.175 -0.054    0.137  0.034  0.028
 C         -0.015  0.036  0.028    0.018  0.010  0.088   -0.033  0.113 -0.053
 H          0.014  0.119 -0.098   -0.071  0.103 -0.162   -0.039  0.117 -0.068
 H          0.107 -0.094  0.002    0.251 -0.180  0.048   -0.005  0.071 -0.060
 C         -0.023 -0.004  0.109   -0.003 -0.019  0.005    0.031 -0.053  0.036
 H         -0.047 -0.027  0.264    0.037 -0.028  0.105    0.167 -0.074  0.330
 C         -0.045  0.003 -0.097   -0.038  0.016 -0.002    0.014  0.050 -0.051
 H         -0.039 -0.114 -0.273   -0.011 -0.069 -0.204   -0.060 -0.161 -0.075
 H          0.032 -0.089 -0.077    0.076 -0.037  0.089   -0.038 -0.175 -0.271
 H          0.059 -0.029  0.063    0.090 -0.002  0.093    0.038 -0.020  0.301
 C         -0.004 -0.023 -0.030   -0.010 -0.006 -0.012    0.014  0.001  0.029
 O         -0.001  0.049 -0.004    0.003  0.010 -0.002    0.003  0.022 -0.010
 O          0.021 -0.013 -0.001   -0.000  0.001  0.004   -0.003 -0.004 -0.003
 H         -0.007  0.028  0.006    0.008  0.015  0.010   -0.007  0.021 -0.020
 TransDip   0.099 -0.021 -0.019    0.077 -0.011 -0.006   -0.051 -0.098  0.023

 Mode:                34                     35                     36
 Frequency:      1007.64                1037.17                1051.18
 Force Cnst:      1.9840                 1.5273                 1.2348
 Red. Mass:       3.3164                 2.4097                 1.8966
 IR Active:          YES                    YES                    YES
 IR Intens:       12.446                 51.335                  4.284
 Raman Active:       YES                    YES                    YES
               X      Y      Z        X      Y      Z        X      Y      Z
 C         -0.023  0.043 -0.066    0.079 -0.077  0.017   -0.093 -0.008  0.015
 H          0.139  0.019 -0.064   -0.119 -0.160 -0.009   -0.307 -0.021  0.004
 C          0.022  0.235 -0.064    0.135  0.157  0.027    0.076  0.025 -0.004
 H         -0.052  0.182 -0.062    0.104  0.192  0.037    0.063  0.091  0.005
 O         -0.080 -0.114  0.044   -0.071 -0.088  0.030   -0.003 -0.020  0.005
 H          0.142  0.026 -0.044   -0.027 -0.067  0.020   -0.143 -0.118  0.074
 C          0.084 -0.072  0.056   -0.038  0.012 -0.040   -0.017 -0.020 -0.029
 H         -0.064 -0.122  0.036   -0.146  0.081 -0.035   -0.104  0.043 -0.023
 H         -0.115 -0.145  0.018   -0.270 -0.107 -0.008   -0.007 -0.050  0.044
 C          0.165 -0.038  0.021    0.005 -0.004  0.027   -0.023  0.013  0.002
 H          0.225 -0.181  0.008   -0.085  0.164  0.043   -0.063  0.052  0.003
 C         -0.129  0.039 -0.051    0.010  0.037 -0.022    0.018 -0.046 -0.009
 H         -0.222  0.015 -0.096   -0.092 -0.040  0.028    0.199  0.002  0.085
 H         -0.083 -0.000 -0.051    0.154 -0.050  0.096   -0.115  0.060 -0.004
 H         -0.146 -0.014 -0.061   -0.149 -0.031 -0.034   -0.015  0.079  0.009
 C          0.061  0.042  0.047    0.024 -0.034  0.010   -0.093  0.051 -0.054
 H         -0.093  0.165  0.094    0.233 -0.199 -0.044   -0.221  0.168  0.041
 H          0.122 -0.044  0.041   -0.097  0.105  0.019   -0.293  0.100 -0.051
 C         -0.078 -0.055 -0.012   -0.022  0.028 -0.029    0.150 -0.002  0.030
 H         -0.203 -0.113 -0.021   -0.065 -0.009 -0.010    0.437  0.103  0.102
 H         -0.018  0.003  0.003   -0.205 -0.060 -0.052    0.102  0.053  0.041
 C          0.019 -0.064  0.092    0.002  0.002 -0.148    0.003 -0.098 -0.047
 H         -0.035 -0.104  0.377    0.223  0.033 -0.207    0.056 -0.124  0.243
 C          0.032  0.027 -0.080   -0.069  0.035  0.092    0.017  0.067  0.010
 H         -0.051 -0.111  0.024    0.020 -0.025 -0.283   -0.048 -0.131 -0.025
 H         -0.088 -0.154 -0.347    0.167  0.038  0.358   -0.011 -0.150 -0.178
 H         -0.037 -0.028  0.191    0.188  0.030  0.143    0.046  0.001  0.338
 C         -0.011 -0.048  0.020    0.007  0.039 -0.000    0.011 -0.022  0.053
 O          0.003  0.075 -0.021    0.001 -0.056  0.009   -0.003  0.041 -0.015
 O          0.006 -0.006 -0.000   -0.021  0.010  0.005   -0.004 -0.005 -0.007
 H          0.021  0.043  0.032    0.005 -0.073  0.023    0.000  0.059 -0.045
 TransDip   0.101  0.049  0.004    0.157  0.166 -0.020   -0.004 -0.036  0.056

 Mode:                37                     38                     39
 Frequency:      1060.56                1082.26                1104.88
 Force Cnst:      1.2509                 1.2293                 1.6072
 Red. Mass:       1.8876                 1.7814                 2.2345
 IR Active:          YES                    YES                    YES
 IR Intens:        9.403                 11.807                  3.099
 Raman Active:       YES                    YES                    YES
               X      Y      Z        X      Y      Z        X      Y      Z
 C         -0.045  0.057  0.033    0.068  0.094 -0.001    0.005  0.035  0.040
 H          0.054  0.151  0.052   -0.045  0.435  0.047   -0.076  0.280  0.075
 C          0.163 -0.046  0.015    0.035 -0.031  0.006   -0.025 -0.128 -0.004
 H          0.392 -0.073  0.021   -0.174  0.111  0.014   -0.091 -0.064 -0.000
 O          0.020 -0.015 -0.010    0.006 -0.002 -0.007    0.042  0.041 -0.026
 H         -0.383 -0.285  0.167   -0.051 -0.046  0.032   -0.202 -0.124  0.089
 C         -0.138 -0.003 -0.037   -0.005  0.011 -0.033   -0.047  0.041  0.018
 H         -0.089 -0.005 -0.037   -0.286 -0.016 -0.053   -0.264 -0.210 -0.040
 H         -0.367 -0.080 -0.090    0.362  0.132  0.071   -0.015  0.093 -0.064
 C          0.028  0.043 -0.016   -0.094  0.022  0.005    0.196 -0.010  0.063
 H          0.112  0.236  0.019   -0.178 -0.170 -0.029    0.207 -0.118  0.049
 C         -0.009  0.013  0.009    0.047 -0.004  0.027   -0.077  0.014 -0.095
 H         -0.050  0.019 -0.044    0.037 -0.004  0.015   -0.021 -0.031  0.062
 H          0.001 -0.003 -0.030    0.066 -0.018  0.028   -0.088  0.052  0.054
 H          0.050 -0.003  0.006    0.075 -0.023  0.026   -0.359  0.077 -0.093
 C          0.057 -0.025  0.035    0.072 -0.007 -0.011   -0.011 -0.046  0.022
 H          0.032 -0.024 -0.034    0.056  0.024  0.086   -0.290  0.134 -0.069
 H          0.070  0.044  0.040    0.223 -0.267 -0.030    0.115  0.051  0.033
 C         -0.046 -0.037 -0.044   -0.087 -0.072  0.010   -0.049  0.041 -0.004
 H          0.022 -0.066  0.073   -0.250 -0.135 -0.025    0.090  0.126 -0.025
 H         -0.145  0.066 -0.022   -0.040 -0.060  0.014    0.063  0.040 -0.002
 C         -0.031  0.034  0.037   -0.018 -0.071 -0.086    0.073 -0.041 -0.024
 H         -0.200  0.025 -0.028   -0.106 -0.098  0.076    0.200 -0.031  0.010
 C          0.050 -0.024 -0.023    0.008  0.065  0.037   -0.066  0.029  0.012
 H          0.003  0.072  0.257   -0.031 -0.101 -0.048   -0.017 -0.083 -0.292
 H         -0.111  0.025 -0.169    0.012 -0.107 -0.083    0.125 -0.047  0.171
 H         -0.131 -0.006 -0.117    0.051  0.014  0.293    0.155  0.009  0.122
 C          0.005 -0.024  0.014    0.004 -0.024  0.045    0.003  0.039 -0.024
 O         -0.012  0.025  0.002   -0.003  0.031 -0.011    0.002 -0.034  0.010
 O          0.015 -0.010 -0.009   -0.007 -0.000 -0.005   -0.014  0.004  0.010
 H         -0.015  0.062 -0.071   -0.002  0.068 -0.059   -0.008  0.001 -0.040
 TransDip  -0.032 -0.090  0.021   -0.042 -0.095  0.037   -0.031 -0.042 -0.021

 Mode:                40                     41                     42
 Frequency:      1122.65                1133.51                1159.70
 Force Cnst:      1.1364                 1.8768                 1.8296
 Red. Mass:       1.5304                 2.4792                 2.3090
 IR Active:          YES                    YES                    YES
 IR Intens:        2.623                  6.971                 12.104
 Raman Active:       YES                    YES                    YES
               X      Y      Z        X      Y      Z        X      Y      Z
 C         -0.093 -0.073  0.035   -0.092  0.110 -0.077    0.002  0.000  0.083
 H         -0.018  0.240  0.084   -0.288  0.122 -0.082    0.160 -0.054  0.076
 C          0.046  0.043 -0.031    0.032  0.023  0.005   -0.049  0.033 -0.109
 H         -0.073  0.322 -0.001    0.108 -0.053 -0.001    0.089  0.051 -0.102
 O          0.004 -0.016  0.006   -0.010 -0.014  0.007   -0.002 -0.007  0.024
 H         -0.281 -0.208  0.135    0.053  0.028 -0.022    0.093  0.068 -0.043
 C          0.029  0.014  0.007   -0.007 -0.063 -0.029   -0.026 -0.093  0.127
 H         -0.116 -0.047 -0.016   -0.053  0.076 -0.004    0.198 -0.203  0.113
 H          0.080  0.052 -0.015    0.127 -0.062  0.098    0.092  0.061 -0.065
 C         -0.049 -0.032 -0.055   -0.068  0.073  0.017   -0.000  0.148 -0.099
 H         -0.035 -0.310 -0.092   -0.122  0.258  0.037    0.109  0.383 -0.054
 C          0.016  0.015  0.042    0.023 -0.040  0.016   -0.017 -0.080  0.059
 H         -0.087  0.016 -0.074    0.154  0.017  0.042    0.202  0.100 -0.068
 H          0.075 -0.049 -0.038   -0.086  0.042 -0.013   -0.275  0.079 -0.175
 H          0.158 -0.082  0.030    0.077  0.066  0.034    0.317  0.110  0.091
 C         -0.031  0.032  0.036    0.076 -0.003 -0.039    0.026 -0.073  0.046
 H         -0.099  0.062 -0.039    0.080  0.030  0.106   -0.161  0.017 -0.147
 H          0.242 -0.089  0.025   -0.061 -0.097 -0.046    0.271 -0.000  0.050
 C          0.032  0.014 -0.054   -0.044 -0.055  0.028   -0.032  0.016 -0.079
 H         -0.139 -0.126  0.047    0.160  0.066 -0.008    0.138  0.018  0.072
 H          0.386  0.312  0.021   -0.262 -0.178 -0.007   -0.055  0.150 -0.049
 C          0.037  0.035  0.043    0.177  0.003  0.142   -0.006 -0.045 -0.063
 H          0.212  0.062 -0.025    0.324  0.013  0.198    0.063 -0.031 -0.118
 C         -0.025 -0.029 -0.018   -0.092 -0.054 -0.054   -0.013  0.045  0.021
 H          0.017  0.032 -0.075    0.021  0.017 -0.323   -0.025 -0.059 -0.072
 H          0.033  0.049  0.105    0.135  0.039  0.264    0.036 -0.051  0.008
 H          0.026 -0.008 -0.116    0.141 -0.020 -0.224    0.061  0.014  0.187
 C          0.004  0.031 -0.032   -0.037  0.013 -0.073    0.021  0.040 -0.001
 O         -0.003 -0.032  0.014    0.009 -0.021  0.012    0.003 -0.026  0.001
 O          0.000 -0.002  0.005   -0.008  0.009  0.023   -0.012  0.002  0.002
 H         -0.013 -0.038 -0.015    0.017 -0.030  0.042   -0.009 -0.062  0.022
 TransDip   0.010  0.039 -0.033    0.062  0.057  0.002    0.037  0.098 -0.039

 Mode:                43                     44                     45
 Frequency:      1178.04                1227.34                1250.22
 Force Cnst:      1.4946                 1.4215                 1.7162
 Red. Mass:       1.8279                 1.6016                 1.8636
 IR Active:          YES                    YES                    YES
 IR Intens:       18.830                 60.085                 22.142
 Raman Active:       YES                    YES                    YES
               X      Y      Z        X      Y      Z        X      Y      Z
 C          0.004  0.106  0.040    0.048 -0.038 -0.040   -0.024  0.023 -0.004
 H         -0.073  0.047  0.025   -0.119  0.082 -0.028    0.399  0.150  0.031
 C         -0.077 -0.018 -0.091   -0.067  0.018 -0.012   -0.033  0.019 -0.022
 H          0.122 -0.068 -0.092   -0.184  0.421  0.029    0.161  0.025 -0.017
 O          0.036 -0.001 -0.010    0.047 -0.006 -0.014    0.014 -0.004 -0.001
 H         -0.262 -0.193  0.111   -0.364 -0.279  0.176   -0.172 -0.122  0.073
 C          0.032  0.039  0.043    0.018 -0.032  0.055    0.018 -0.016 -0.022
 H          0.510  0.074  0.072    0.128 -0.039  0.061    0.331  0.186  0.037
 H         -0.228 -0.010 -0.108   -0.123 -0.060 -0.009   -0.231 -0.153  0.024
 C         -0.024 -0.110 -0.061    0.019  0.067  0.031   -0.036  0.006  0.099
 H         -0.015 -0.071 -0.053    0.089  0.276  0.065   -0.022  0.158  0.120
 C          0.002  0.054  0.037   -0.005 -0.041 -0.022    0.015 -0.009 -0.037
 H         -0.204  0.002 -0.089    0.129  0.002  0.043    0.051 -0.047  0.087
 H          0.163 -0.088 -0.025   -0.114  0.056  0.013   -0.006  0.035  0.092
 H          0.107 -0.140  0.011   -0.048  0.104 -0.001   -0.119  0.048 -0.025
 C         -0.003  0.051  0.057   -0.029 -0.021 -0.068    0.014  0.021 -0.092
 H          0.135 -0.063  0.009    0.204 -0.173 -0.012    0.066  0.035  0.118
 H         -0.228  0.224  0.068   -0.049 -0.076 -0.073    0.009 -0.220 -0.106
 C          0.025 -0.052 -0.001    0.012  0.024  0.050   -0.021 -0.028  0.054
 H         -0.034 -0.112  0.061   -0.291 -0.053 -0.092   -0.111 -0.013 -0.054
 H         -0.281 -0.063 -0.008    0.136 -0.078  0.028    0.317  0.003  0.067
 C          0.067 -0.054 -0.028    0.031  0.046 -0.021   -0.059 -0.073  0.038
 H         -0.047 -0.069 -0.001   -0.097  0.020  0.076    0.087 -0.031 -0.190
 C         -0.040  0.031  0.012   -0.008 -0.024  0.016    0.016  0.041 -0.023
 H         -0.019 -0.058 -0.166    0.034  0.039 -0.048   -0.054 -0.070  0.071
 H          0.076 -0.064  0.071   -0.001  0.023  0.050    0.007 -0.040 -0.079
 H          0.105  0.012  0.109    0.011  0.001 -0.124   -0.025 -0.001  0.208
 C         -0.010 -0.010  0.004   -0.037 -0.088  0.039    0.058  0.138 -0.066
 O         -0.003  0.007  0.001   -0.013  0.047 -0.002    0.008 -0.071  0.013
 O         -0.006  0.002  0.004    0.018 -0.005 -0.009   -0.022  0.000  0.012
 H          0.014  0.074 -0.050    0.044  0.201 -0.089   -0.067 -0.221  0.039
 TransDip  -0.086 -0.108  0.017   -0.130 -0.206  0.049   -0.028  0.127 -0.076

 Mode:                46                     47                     48
 Frequency:      1280.88                1281.47                1301.95
 Force Cnst:      1.7625                 1.2065                 1.2771
 Red. Mass:       1.8234                 1.2469                 1.2787
 IR Active:          YES                    YES                    YES
 IR Intens:       10.245                  9.918                  2.361
 Raman Active:       YES                    YES                    YES
               X      Y      Z        X      Y      Z        X      Y      Z
 C          0.052  0.012 -0.076   -0.042  0.016  0.052    0.042 -0.003 -0.019
 H         -0.165  0.108 -0.071   -0.147  0.205  0.079   -0.201 -0.037 -0.036
 C          0.007 -0.010  0.026    0.033 -0.015 -0.044   -0.010  0.007 -0.011
 H         -0.311  0.216  0.040    0.211 -0.205 -0.059    0.208  0.373  0.033
 O          0.012  0.002 -0.011   -0.029  0.004  0.018    0.001 -0.010  0.018
 H         -0.164 -0.120  0.078    0.242  0.186 -0.113   -0.032 -0.022  0.012
 C          0.026  0.016  0.050   -0.025  0.004  0.019   -0.103 -0.037 -0.009
 H         -0.348 -0.231 -0.021   -0.127 -0.102 -0.010    0.326  0.165  0.051
 H          0.017  0.058 -0.038    0.115  0.088 -0.025    0.488  0.223  0.032
 C          0.042  0.009 -0.093    0.017  0.012 -0.020   -0.028 -0.032  0.012
 H         -0.073  0.076 -0.093    0.336  0.067  0.010    0.418 -0.043  0.045
 C         -0.018 -0.009  0.041    0.001 -0.007 -0.024    0.014  0.026 -0.039
 H         -0.008  0.062 -0.093    0.052 -0.005  0.024   -0.011 -0.047  0.070
 H         -0.041 -0.021 -0.109    0.001  0.006  0.018    0.097 -0.014  0.081
 H          0.121 -0.010  0.036   -0.070  0.033 -0.022   -0.112 -0.025 -0.045
 C         -0.011 -0.010  0.022   -0.065  0.025 -0.020    0.017 -0.017  0.019
 H          0.185 -0.171 -0.064    0.402 -0.319 -0.052   -0.128  0.080 -0.007
 H         -0.317  0.267  0.037   -0.129  0.045 -0.022   -0.034  0.074  0.028
 C          0.022 -0.002  0.048    0.049 -0.022  0.021   -0.002  0.011 -0.008
 H         -0.009  0.019 -0.020   -0.374 -0.217 -0.009    0.016  0.016 -0.001
 H         -0.225 -0.196 -0.001    0.209  0.059  0.046   -0.068 -0.018 -0.017
 C         -0.085 -0.040  0.058    0.022 -0.012  0.008   -0.032  0.003  0.000
 H          0.026 -0.035  0.147   -0.089 -0.021 -0.000    0.013 -0.015  0.225
 C          0.040 -0.006 -0.020   -0.008  0.005 -0.008    0.016 -0.022 -0.002
 H         -0.007 -0.020  0.114   -0.013 -0.007 -0.003    0.018  0.030  0.058
 H         -0.056  0.034 -0.091    0.022 -0.010  0.018   -0.034  0.041 -0.012
 H         -0.113 -0.015  0.028    0.018 -0.001  0.029   -0.049 -0.011 -0.055
 C          0.059  0.129 -0.066    0.003  0.006 -0.004    0.019  0.034 -0.015
 O          0.009 -0.061  0.010    0.006 -0.001 -0.004    0.003 -0.015  0.001
 O         -0.023  0.004  0.013   -0.007  0.005  0.004   -0.009  0.003  0.004
 H         -0.065 -0.219  0.050   -0.009 -0.060  0.042   -0.015 -0.062  0.024
 TransDip   0.001  0.096 -0.035    0.092  0.034 -0.025    0.003  0.039 -0.030

 Mode:                49                     50                     51
 Frequency:      1315.17                1321.30                1337.16
 Force Cnst:      1.3123                 1.3448                 1.3349
 Red. Mass:       1.2877                 1.3074                 1.2671
 IR Active:          YES                    YES                    YES
 IR Intens:        3.060                  3.503                  2.912
 Raman Active:       YES                    YES                    YES
               X      Y      Z        X      Y      Z        X      Y      Z
 C         -0.044 -0.041 -0.031    0.037 -0.051  0.028    0.009  0.005 -0.018
 H          0.435  0.370  0.052   -0.170  0.501  0.103    0.091  0.107 -0.001
 C          0.011  0.000 -0.007    0.015 -0.021 -0.075   -0.002  0.009 -0.003
 H          0.007  0.097  0.003    0.016 -0.068 -0.084   -0.149 -0.093 -0.018
 O         -0.005 -0.001  0.007   -0.023  0.003  0.016    0.007  0.001 -0.009
 H          0.057  0.039 -0.020    0.175  0.135 -0.080   -0.045 -0.037  0.021
 C         -0.035 -0.006  0.013    0.009  0.020  0.016    0.034  0.001  0.015
 H          0.012 -0.019  0.010    0.173  0.027  0.022   -0.005 -0.020  0.010
 H          0.213  0.116 -0.001   -0.244 -0.064 -0.059   -0.193 -0.082 -0.026
 C          0.011 -0.031 -0.038    0.012 -0.026  0.012   -0.067  0.052  0.012
 H          0.057  0.103 -0.017   -0.217  0.140  0.018    0.468 -0.302  0.007
 C         -0.004  0.015  0.010   -0.003  0.005  0.014    0.012 -0.013 -0.043
 H         -0.034  0.013 -0.027   -0.046  0.002 -0.022    0.110 -0.031  0.094
 H          0.039 -0.028 -0.031   -0.011 -0.000 -0.022    0.030  0.013  0.104
 H          0.012 -0.037 -0.000    0.029 -0.021  0.011   -0.053  0.054 -0.028
 C          0.030 -0.001 -0.006    0.017  0.007 -0.022   -0.064  0.048  0.048
 H          0.070 -0.019  0.032   -0.042  0.068  0.050    0.255 -0.202 -0.032
 H         -0.318  0.220  0.011   -0.020 -0.028 -0.023    0.292 -0.141  0.038
 C         -0.031 -0.006  0.060   -0.037 -0.002  0.017   -0.000 -0.029 -0.014
 H          0.166  0.138 -0.018    0.126  0.096 -0.009    0.349  0.087  0.089
 H          0.045 -0.118  0.036    0.101  0.010  0.021   -0.261 -0.099 -0.031
 C         -0.027  0.013  0.009   -0.040  0.032 -0.066   -0.041  0.001 -0.012
 H          0.428  0.096 -0.343    0.169 -0.013  0.560    0.292  0.026  0.075
 C          0.002  0.019  0.002    0.017 -0.054  0.014    0.011 -0.010  0.006
 H         -0.012 -0.032 -0.024    0.050  0.070  0.056    0.013  0.002  0.009
 H         -0.001 -0.019 -0.029   -0.056  0.103  0.045   -0.030  0.024 -0.016
 H          0.005  0.010  0.044   -0.072 -0.022 -0.154   -0.034 -0.002 -0.034
 C         -0.037 -0.065  0.031    0.013  0.008  0.007   -0.004 -0.004  0.004
 O         -0.008  0.027 -0.000    0.003 -0.004 -0.002   -0.003  0.001  0.002
 O          0.031 -0.014 -0.015   -0.008  0.004 -0.000    0.008 -0.006 -0.005
 H          0.022  0.117 -0.050   -0.010 -0.025  0.010    0.001  0.022 -0.021
 TransDip  -0.003 -0.047  0.031    0.040  0.044 -0.010   -0.052  0.017 -0.006

 Mode:                52                     53                     54
 Frequency:      1355.30                1361.74                1372.94
 Force Cnst:      1.4305                 1.4455                 1.3706
 Red. Mass:       1.3218                 1.3231                 1.2341
 IR Active:          YES                    YES                    YES
 IR Intens:        0.956                  2.036                  1.567
 Raman Active:       YES                    YES                    YES
               X      Y      Z        X      Y      Z        X      Y      Z
 C         -0.044  0.021  0.007   -0.037 -0.019 -0.008    0.009 -0.055 -0.030
 H          0.480 -0.242 -0.011    0.344  0.139  0.031   -0.000  0.219  0.009
 C         -0.003  0.012  0.039   -0.089  0.028  0.023   -0.020 -0.051 -0.026
 H         -0.074 -0.022  0.038    0.560 -0.021  0.033    0.328  0.460  0.030
 O          0.011 -0.000 -0.010    0.012 -0.004  0.004   -0.020 -0.003  0.030
 H         -0.082 -0.062  0.034   -0.087 -0.064  0.039    0.130  0.102 -0.054
 C          0.000 -0.008  0.000    0.035 -0.001 -0.033    0.006  0.005 -0.027
 H         -0.099 -0.043 -0.010   -0.258 -0.033 -0.052    0.035  0.060 -0.017
 H          0.099  0.027  0.026    0.143 -0.001  0.064   -0.107 -0.072  0.007
 C         -0.011  0.011 -0.024    0.023 -0.007 -0.000    0.032  0.054  0.008
 H          0.119 -0.066 -0.027   -0.118  0.041 -0.006   -0.167 -0.355 -0.065
 C         -0.001  0.001  0.000   -0.004 -0.004  0.009   -0.008 -0.014  0.006
 H          0.023  0.015 -0.007   -0.004  0.009 -0.015    0.023  0.027 -0.036
 H          0.024 -0.017 -0.004   -0.028  0.003 -0.036   -0.032  0.007 -0.002
 H          0.003  0.005 -0.001    0.005 -0.009  0.006    0.020  0.053  0.015
 C          0.025  0.011 -0.001   -0.036 -0.005  0.006   -0.020  0.009  0.018
 H          0.173 -0.091  0.011   -0.074  0.017 -0.017    0.161 -0.119  0.009
 H         -0.233  0.138  0.008    0.174 -0.078  0.002    0.013  0.057  0.024
 C         -0.072 -0.044  0.011    0.087  0.041  0.018   -0.029 -0.009  0.010
 H          0.208  0.103  0.004   -0.196 -0.074 -0.027    0.277  0.137  0.019
 H          0.307  0.121  0.057   -0.394 -0.204 -0.046   -0.036 -0.037  0.005
 C          0.055  0.015 -0.093   -0.007  0.006 -0.052    0.050 -0.000  0.024
 H         -0.259 -0.079  0.454    0.075 -0.016  0.250   -0.452 -0.033 -0.172
 C         -0.024 -0.032 -0.003   -0.007 -0.022 -0.008   -0.011  0.018  0.002
 H          0.017  0.109  0.073    0.003  0.083  0.116   -0.007 -0.009 -0.042
 H          0.063  0.057  0.165    0.038  0.034  0.087    0.016 -0.062 -0.031
 H          0.083 -0.028  0.010    0.052 -0.021  0.016    0.050  0.015  0.010
 C          0.018  0.021 -0.004    0.006  0.008  0.002    0.004  0.001 -0.006
 O         -0.001 -0.012  0.002   -0.003 -0.005  0.003    0.008  0.001 -0.005
 O         -0.021  0.009  0.009   -0.003 -0.001  0.000   -0.013  0.010  0.007
 H          0.009  0.028 -0.023    0.008  0.043 -0.030   -0.021 -0.074  0.044
 TransDip  -0.000  0.014 -0.028   -0.040 -0.021  0.002    0.036 -0.016  0.010

 Mode:                55                     56                     57
 Frequency:      1377.68                1381.13                1390.44
 Force Cnst:      1.5322                 1.5985                 1.8476
 Red. Mass:       1.3702                 1.4223                 1.6220
 IR Active:          YES                    YES                    YES
 IR Intens:        1.985                  8.402                  4.292
 Raman Active:       YES                    YES                    YES
               X      Y      Z        X      Y      Z        X      Y      Z
 C         -0.031 -0.063 -0.027    0.053  0.046  0.007   -0.046  0.014 -0.016
 H          0.153  0.205  0.019   -0.186 -0.247 -0.046    0.217 -0.045 -0.019
 C          0.037 -0.013 -0.007   -0.061 -0.027  0.012    0.075 -0.009  0.004
 H         -0.214  0.088 -0.001    0.361  0.233  0.052   -0.375  0.043 -0.002
 O         -0.013  0.004  0.003   -0.001 -0.007  0.010   -0.002  0.004 -0.003
 H          0.067  0.051 -0.022   -0.005 -0.007  0.006    0.015  0.015 -0.013
 C          0.032  0.031  0.042    0.033  0.035  0.002   -0.109 -0.022 -0.002
 H         -0.121 -0.143  0.000   -0.252 -0.161 -0.047    0.346  0.092  0.045
 H         -0.070  0.021 -0.028    0.077  0.025  0.047    0.256  0.133  0.024
 C         -0.072 -0.094 -0.012    0.022 -0.086 -0.017    0.122 -0.034  0.017
 H          0.331  0.496  0.103   -0.045  0.425  0.045   -0.401  0.125 -0.001
 C          0.016  0.027 -0.015   -0.011  0.020  0.009   -0.049  0.010  0.005
 H         -0.036 -0.058  0.086   -0.015  0.006  0.018    0.071  0.059  0.020
 H          0.065 -0.011  0.017    0.043 -0.041 -0.059    0.071 -0.083 -0.008
 H         -0.033 -0.106 -0.032    0.022 -0.097 -0.008    0.134 -0.033  0.007
 C          0.004  0.022 -0.003   -0.040  0.077 -0.007   -0.100  0.062 -0.005
 H         -0.165  0.148  0.024    0.200 -0.092  0.005    0.256 -0.179  0.028
 H          0.138 -0.140 -0.014    0.174 -0.232 -0.032    0.353 -0.218 -0.019
 C          0.025  0.017  0.008   -0.065 -0.054 -0.024    0.040 -0.015  0.002
 H          0.101  0.067 -0.015    0.299  0.110  0.012    0.046 -0.003 -0.014
 H         -0.206 -0.077 -0.021    0.217  0.196  0.033   -0.192 -0.022 -0.007
 C          0.059  0.004  0.005   -0.029 -0.006  0.013    0.011 -0.001 -0.013
 H         -0.479 -0.044 -0.071    0.204  0.023 -0.056   -0.040 -0.014  0.062
 C         -0.013  0.010  0.007    0.008  0.005  0.003   -0.003 -0.004  0.005
 H          0.005  0.000 -0.061   -0.007 -0.025  0.004    0.015  0.014 -0.033
 H          0.012 -0.037 -0.006   -0.014 -0.025 -0.043   -0.010  0.018  0.011
 H          0.046  0.011  0.000   -0.019  0.008 -0.026    0.006 -0.002 -0.001
 C          0.010  0.010 -0.009   -0.010 -0.009  0.005    0.004  0.007 -0.004
 O          0.006 -0.003 -0.003   -0.003  0.004  0.000    0.002 -0.003 -0.000
 O         -0.017  0.011  0.008    0.011 -0.006 -0.005   -0.006  0.003  0.003
 H         -0.022 -0.074  0.028    0.020  0.058 -0.004   -0.018 -0.051  0.008
 TransDip   0.038 -0.011 -0.022   -0.078 -0.051  0.003    0.065  0.012 -0.002

 Mode:                58                     59                     60
 Frequency:      1400.94                1415.26                1428.31
 Force Cnst:      1.4170                 1.4683                 1.5782
 Red. Mass:       1.2254                 1.2442                 1.3130
 IR Active:          YES                    YES                    YES
 IR Intens:        7.765                  3.349                228.399
 Raman Active:       YES                    YES                    YES
               X      Y      Z        X      Y      Z        X      Y      Z
 C          0.022 -0.010 -0.005    0.016 -0.021  0.003   -0.020  0.017 -0.004
 H         -0.146  0.042 -0.003   -0.073  0.070  0.014    0.032 -0.058 -0.012
 C          0.007 -0.007 -0.009   -0.021  0.022  0.005    0.026 -0.037 -0.012
 H         -0.077  0.036 -0.008    0.077 -0.123 -0.007   -0.040  0.181  0.006
 O         -0.002  0.001  0.002    0.005 -0.001 -0.004   -0.023 -0.010  0.014
 H          0.021  0.016 -0.011   -0.041 -0.031  0.017    0.179  0.117 -0.063
 C         -0.002  0.003  0.007    0.015 -0.003 -0.003    0.002  0.013  0.001
 H          0.040  0.006  0.009   -0.071  0.036 -0.004    0.029 -0.039 -0.007
 H         -0.032  0.001 -0.017   -0.007  0.006 -0.029   -0.081 -0.039  0.017
 C         -0.000 -0.005  0.002    0.002  0.000  0.005   -0.006  0.004  0.004
 H         -0.001  0.020  0.006    0.014 -0.015  0.005    0.012 -0.015  0.004
 C         -0.001  0.002 -0.001   -0.126  0.020 -0.050   -0.007  0.000 -0.006
 H          0.001 -0.003  0.009    0.453  0.119  0.301    0.028  0.001  0.027
 H          0.006 -0.003  0.006    0.402 -0.292  0.268    0.025 -0.013  0.037
 H          0.008 -0.006 -0.001    0.535 -0.036 -0.024    0.042  0.007 -0.002
 C         -0.003  0.003  0.003    0.019 -0.013 -0.003    0.003 -0.004 -0.001
 H         -0.006  0.005 -0.001   -0.060  0.036 -0.015   -0.026  0.011 -0.014
 H          0.037 -0.024  0.001   -0.081  0.030 -0.003   -0.011 -0.008 -0.002
 C         -0.005  0.000 -0.005   -0.011  0.009  0.003    0.017  0.002  0.002
 H          0.045  0.023 -0.002   -0.004  0.008  0.007   -0.075 -0.028 -0.024
 H         -0.021  0.010 -0.006    0.053 -0.011  0.001   -0.044  0.004 -0.000
 C         -0.002  0.006  0.018    0.002  0.002  0.006   -0.007 -0.012  0.007
 H          0.005  0.018 -0.091   -0.053 -0.000 -0.031   -0.035 -0.017  0.044
 C         -0.020 -0.020 -0.129    0.000  0.003  0.000    0.006  0.004 -0.000
 H         -0.112  0.182  0.525   -0.004 -0.010 -0.002   -0.018 -0.059 -0.002
 H          0.275  0.213  0.412    0.001 -0.012 -0.010    0.010  0.002  0.009
 H          0.102 -0.127  0.539   -0.002  0.004 -0.008   -0.054  0.003  0.001
 C         -0.010 -0.025  0.006    0.001 -0.000 -0.001    0.014  0.087 -0.028
 O         -0.001  0.010 -0.001    0.000  0.000 -0.000   -0.048 -0.058  0.041
 O          0.004  0.001 -0.001   -0.001  0.001  0.001    0.034 -0.043 -0.010
 H          0.004  0.040 -0.025   -0.001 -0.007  0.002    0.273  0.829 -0.298
 TransDip   0.036 -0.015  0.080    0.045 -0.017  0.034    0.096  0.461 -0.111

 Mode:                61                     62                     63
 Frequency:      1433.65                1485.13                1492.07
 Force Cnst:      1.7769                 1.4278                 1.4149
 Red. Mass:       1.4673                 1.0988                 1.0787
 IR Active:          YES                    YES                    YES
 IR Intens:       29.778                  0.652                  3.085
 Raman Active:       YES                    YES                    YES
               X      Y      Z        X      Y      Z        X      Y      Z
 C         -0.050  0.090  0.006    0.007 -0.022 -0.002   -0.005  0.013 -0.000
 H          0.218 -0.271 -0.036   -0.031  0.067  0.008   -0.002 -0.036 -0.010
 C          0.048 -0.124 -0.024   -0.002  0.030  0.002    0.004 -0.007 -0.003
 H         -0.053  0.547  0.037    0.010 -0.094 -0.009    0.005  0.038  0.000
 O         -0.026  0.007  0.023    0.003 -0.002 -0.004   -0.002 -0.000  0.002
 H          0.175  0.138 -0.075   -0.035 -0.030  0.020    0.010  0.006 -0.002
 C          0.019  0.047  0.002   -0.031  0.047 -0.033   -0.006  0.025 -0.011
 H          0.025 -0.159 -0.033    0.243 -0.474 -0.102    0.083 -0.203 -0.044
 H         -0.256 -0.128  0.066    0.094 -0.196  0.500   -0.001 -0.090  0.195
 C         -0.022  0.009  0.007    0.000 -0.002 -0.000   -0.007 -0.002  0.002
 H          0.054 -0.028  0.011   -0.003 -0.023 -0.004    0.010  0.018  0.005
 C         -0.018  0.001 -0.017   -0.001 -0.016  0.000   -0.006  0.007  0.012
 H          0.068 -0.000  0.072   -0.027  0.058 -0.157    0.121  0.078 -0.012
 H          0.068 -0.033  0.108    0.054 -0.023  0.121    0.066 -0.089 -0.164
 H          0.116  0.022 -0.006   -0.000  0.214  0.032   -0.094 -0.085 -0.009
 C          0.020 -0.020 -0.001    0.023  0.026  0.032   -0.012 -0.012 -0.021
 H         -0.108  0.051 -0.058   -0.058 -0.037 -0.372    0.029  0.039  0.240
 H         -0.072 -0.014 -0.006   -0.223 -0.304 -0.012    0.151  0.187  0.004
 C          0.040  0.001  0.006   -0.002  0.004  0.003   -0.023  0.050 -0.032
 H         -0.252 -0.075 -0.104    0.029  0.026 -0.006    0.044 -0.239  0.503
 H         -0.103  0.057  0.008   -0.014 -0.000  0.002    0.240 -0.479 -0.121
 C         -0.014 -0.003 -0.029    0.002  0.002  0.004    0.004 -0.006  0.002
 H          0.298  0.017  0.112   -0.042 -0.001 -0.017   -0.002 -0.007 -0.004
 C         -0.002 -0.012  0.002    0.001  0.002 -0.001    0.002 -0.016  0.000
 H          0.024  0.057  0.008   -0.008 -0.018  0.002    0.083  0.122 -0.103
 H         -0.017  0.036  0.019    0.008  0.000  0.006   -0.126  0.147 -0.032
 H          0.028 -0.012  0.013   -0.016  0.001 -0.002   -0.004 -0.031  0.121
 C         -0.014 -0.038  0.018    0.002  0.001 -0.001   -0.001  0.000  0.001
 O          0.018  0.023 -0.016   -0.000 -0.000  0.000    0.000  0.000 -0.000
 O         -0.005  0.012 -0.000   -0.001  0.001  0.001    0.000 -0.000 -0.000
 H         -0.095 -0.271  0.108   -0.000 -0.002 -0.002   -0.001  0.004 -0.004
 TransDip  -0.021 -0.168  0.045    0.006 -0.025  0.005    0.029 -0.027  0.040

 Mode:                64                     65                     66
 Frequency:      1496.13                1498.34                1501.72
 Force Cnst:      1.3822                 1.3868                 1.4261
 Red. Mass:       1.0480                 1.0485                 1.0733
 IR Active:          YES                    YES                    YES
 IR Intens:        7.715                 11.552                 10.768
 Raman Active:       YES                    YES                    YES
               X      Y      Z        X      Y      Z        X      Y      Z
 C         -0.003  0.003 -0.001   -0.005 -0.002  0.001   -0.002  0.006 -0.002
 H          0.005 -0.008 -0.003    0.023 -0.000  0.003   -0.004 -0.009 -0.003
 C         -0.002  0.000  0.002   -0.009 -0.000  0.003    0.004 -0.014 -0.003
 H          0.013  0.001  0.002    0.049 -0.010  0.006   -0.028  0.032 -0.000
 O          0.001  0.000  0.000    0.002  0.000 -0.000   -0.002  0.001  0.002
 H         -0.003 -0.002  0.001   -0.005 -0.004  0.002    0.021  0.018 -0.014
 C         -0.003 -0.004  0.002    0.007 -0.010  0.002    0.009 -0.025  0.015
 H         -0.026  0.005  0.001   -0.057  0.097  0.017   -0.088  0.252  0.057
 H          0.032  0.019 -0.016   -0.005  0.037 -0.091   -0.035  0.105 -0.251
 C          0.020  0.000 -0.020   -0.000 -0.001  0.004    0.006 -0.009  0.008
 H         -0.069  0.014 -0.030    0.008 -0.005  0.005   -0.006  0.016  0.012
 C          0.016  0.006 -0.042   -0.002 -0.004  0.005   -0.004 -0.008  0.010
 H         -0.367 -0.360  0.312    0.037  0.054 -0.068    0.046  0.097 -0.145
 H         -0.284  0.327  0.403    0.040 -0.042 -0.032    0.072 -0.071 -0.035
 H          0.384 -0.054 -0.020   -0.053  0.044  0.008   -0.089  0.108  0.020
 C          0.001  0.012  0.009    0.006  0.008  0.009    0.018  0.032  0.026
 H          0.023 -0.028 -0.091   -0.019 -0.012 -0.112   -0.056 -0.028 -0.353
 H         -0.061 -0.060 -0.002   -0.064 -0.098 -0.003   -0.195 -0.318 -0.016
 C         -0.010  0.016 -0.009    0.006 -0.011  0.007   -0.004  0.020 -0.008
 H          0.032 -0.074  0.179   -0.006  0.058 -0.115    0.015 -0.070  0.162
 H          0.089 -0.167 -0.039   -0.057  0.114  0.028    0.064 -0.157 -0.038
 C          0.003 -0.003  0.001    0.024 -0.011  0.002   -0.017 -0.008  0.007
 H         -0.009 -0.004 -0.008   -0.047 -0.016 -0.047    0.024 -0.002 -0.016
 C          0.001 -0.009  0.001    0.033 -0.033 -0.001   -0.029 -0.019  0.009
 H          0.052  0.076 -0.066    0.162  0.064 -0.385    0.144  0.410  0.020
 H         -0.079  0.086 -0.024   -0.333  0.569  0.030   -0.129 -0.107 -0.198
 H          0.001 -0.018  0.071   -0.369 -0.088  0.359    0.434 -0.012  0.037
 C         -0.000  0.001  0.000   -0.005 -0.005  0.003    0.002  0.010 -0.001
 O         -0.000 -0.000  0.000    0.001  0.003 -0.000   -0.002 -0.004  0.001
 O          0.000 -0.000 -0.000    0.001 -0.000 -0.000    0.003 -0.004 -0.002
 H          0.001  0.005 -0.004   -0.004  0.005 -0.013    0.010  0.033 -0.011
 TransDip  -0.042 -0.007  0.078   -0.064  0.056 -0.068    0.036  0.070 -0.070

 Mode:                67                     68                     69
 Frequency:      1503.18                1504.58                1806.77
 Force Cnst:      1.4098                 1.4337                16.1464
 Red. Mass:       1.0590                 1.0749                 8.3950
 IR Active:          YES                    YES                    YES
 IR Intens:        7.931                  9.517                406.695
 Raman Active:       YES                    YES                    YES
               X      Y      Z        X      Y      Z        X      Y      Z
 C          0.002  0.003 -0.000    0.013 -0.010 -0.001   -0.011  0.003  0.003
 H         -0.008 -0.012 -0.003   -0.054  0.037  0.003    0.004 -0.024  0.002
 C         -0.000 -0.002  0.002   -0.004  0.017  0.001   -0.003 -0.005  0.001
 H          0.004  0.001  0.003   -0.002 -0.074 -0.007    0.007  0.005  0.004
 O         -0.001 -0.000  0.000    0.002 -0.001 -0.002    0.001 -0.003 -0.000
 H          0.002  0.002 -0.001   -0.017 -0.014  0.008    0.037  0.018 -0.012
 C          0.005  0.005  0.005   -0.009  0.018 -0.012    0.001  0.001 -0.001
 H         -0.048  0.022  0.001    0.088 -0.198 -0.043   -0.004  0.001 -0.001
 H          0.017  0.036 -0.042    0.026 -0.087  0.203   -0.001 -0.000 -0.001
 C         -0.008 -0.039 -0.009   -0.005  0.014 -0.004    0.000 -0.000  0.001
 H          0.019  0.084  0.009    0.010 -0.030 -0.008   -0.000  0.001  0.001
 C         -0.001 -0.044 -0.009    0.002  0.011 -0.004    0.000  0.000 -0.000
 H         -0.156  0.097 -0.400    0.007 -0.064  0.141   -0.000  0.000  0.001
 H          0.121 -0.012  0.451   -0.053  0.037 -0.053    0.001 -0.001  0.001
 H          0.086  0.624  0.091    0.032 -0.155 -0.025   -0.000 -0.000 -0.001
 C         -0.016 -0.010 -0.020   -0.010 -0.025 -0.018    0.000  0.001 -0.000
 H          0.026  0.048  0.276    0.037  0.013  0.226    0.003 -0.002  0.002
 H          0.171  0.209  0.012    0.109  0.214  0.010    0.001 -0.003 -0.002
 C         -0.001 -0.005 -0.003    0.009 -0.030  0.017    0.002 -0.000 -0.000
 H          0.014  0.002 -0.004   -0.028  0.124 -0.275   -0.004 -0.000 -0.006
 H          0.002  0.015  0.001   -0.101  0.268  0.069    0.001  0.009  0.001
 C         -0.002 -0.002  0.002   -0.017 -0.011  0.015   -0.047  0.013  0.026
 H          0.003 -0.001 -0.006    0.002 -0.004 -0.052    0.228  0.033 -0.155
 C         -0.003 -0.004  0.001   -0.024 -0.027  0.010    0.002  0.002  0.010
 H          0.029  0.068 -0.011    0.195  0.468 -0.062    0.024  0.007 -0.037
 H         -0.034  0.004 -0.031   -0.220  0.002 -0.221   -0.043 -0.004 -0.038
 H          0.056 -0.005  0.020    0.400 -0.031  0.118    0.001  0.003  0.008
 C         -0.000  0.001 -0.000    0.002  0.012 -0.002    0.500 -0.367 -0.225
 O         -0.000 -0.001  0.000   -0.003 -0.005  0.002   -0.051  0.008  0.029
 O          0.001 -0.001 -0.000    0.004 -0.005 -0.002   -0.311  0.226  0.139
 H          0.002  0.006 -0.002    0.013  0.041 -0.018    0.170  0.487 -0.198
 TransDip   0.013  0.084  0.030    0.033  0.093  0.002    0.517 -0.319 -0.219

 Mode:                70                     71                     72
 Frequency:      2983.73                2998.23                3002.05
 Force Cnst:      5.6722                 5.6812                 5.6932
 Red. Mass:       1.0814                 1.0727                 1.0722
 IR Active:          YES                    YES                    YES
 IR Intens:        7.747                 23.985                 15.513
 Raman Active:       YES                    YES                    YES
               X      Y      Z        X      Y      Z        X      Y      Z
 C          0.000  0.001 -0.005    0.002  0.007 -0.044   -0.001 -0.003  0.025
 H         -0.002 -0.010  0.065   -0.021 -0.084  0.543    0.011  0.046 -0.298
 C         -0.001 -0.000  0.009   -0.001 -0.003  0.034    0.000  0.003 -0.052
 H          0.003  0.010 -0.101    0.011  0.043 -0.413   -0.014 -0.065  0.635
 O          0.000 -0.000  0.000   -0.000 -0.000 -0.000    0.001  0.001 -0.000
 H         -0.002 -0.001 -0.000    0.000  0.001  0.003    0.005  0.004  0.000
 C         -0.003  0.004  0.011    0.015 -0.039  0.002    0.009 -0.027  0.021
 H          0.004  0.020 -0.103    0.018  0.036 -0.257    0.026  0.068 -0.404
 H          0.033 -0.061 -0.031   -0.201  0.425  0.237   -0.125  0.257  0.148
 C          0.006  0.010 -0.076    0.000 -0.000  0.002    0.001  0.002 -0.012
 H         -0.072 -0.128  0.931    0.002  0.004 -0.027   -0.012 -0.021  0.139
 C         -0.003 -0.001  0.008   -0.001  0.001 -0.001   -0.001  0.000  0.002
 H          0.012 -0.033 -0.015    0.010 -0.023 -0.012    0.007 -0.017 -0.008
 H          0.020  0.032 -0.005    0.007  0.012 -0.003    0.007  0.013 -0.003
 H          0.003  0.012 -0.083   -0.002 -0.003  0.020    0.001  0.001 -0.009
 C         -0.001 -0.002  0.019   -0.002 -0.001 -0.015   -0.005 -0.005 -0.023
 H          0.005  0.000  0.004    0.025  0.032 -0.013    0.069  0.094 -0.034
 H          0.003  0.023 -0.247   -0.004 -0.019  0.202   -0.008 -0.031  0.315
 C          0.000 -0.002  0.002    0.001 -0.009  0.025    0.002 -0.010  0.019
 H         -0.005  0.014  0.010   -0.018  0.037  0.029   -0.034  0.059  0.042
 H          0.003  0.005 -0.026    0.009  0.069 -0.341    0.009  0.055 -0.274
 C          0.000  0.000 -0.000    0.000  0.001 -0.000   -0.000 -0.001 -0.000
 H         -0.000 -0.003 -0.000    0.000 -0.015 -0.002    0.001  0.004  0.001
 C          0.000 -0.000 -0.000    0.002 -0.000 -0.003   -0.001  0.001  0.002
 H          0.001 -0.001  0.000    0.022 -0.009  0.004   -0.015  0.007 -0.002
 H         -0.003 -0.002  0.003   -0.039 -0.025  0.033    0.023  0.016 -0.021
 H          0.000  0.004  0.001    0.000  0.038  0.006    0.000 -0.037 -0.006
 C         -0.000  0.000  0.000   -0.000  0.000 -0.000    0.000 -0.000  0.000
 O          0.000 -0.000  0.000    0.000 -0.000 -0.000   -0.000  0.000  0.000
 O          0.000 -0.000  0.000   -0.000  0.000  0.000    0.000 -0.000 -0.000
 H          0.000 -0.000 -0.000   -0.005  0.002  0.002    0.005 -0.002 -0.002
 TransDip   0.003  0.028 -0.085    0.012 -0.155  0.018    0.030 -0.104 -0.065

 Mode:                73                     74                     75
 Frequency:      3002.65                3008.49                3017.65
 Force Cnst:      5.6781                 5.6780                 5.7792
 Red. Mass:       1.0689                 1.0648                 1.0772
 IR Active:          YES                    YES                    YES
 IR Intens:        5.282                 12.100                 28.220
 Raman Active:       YES                    YES                    YES
               X      Y      Z        X      Y      Z        X      Y      Z
 C         -0.001 -0.003  0.023   -0.000 -0.002  0.017    0.002  0.008 -0.054
 H          0.011  0.041 -0.274    0.007  0.029 -0.206   -0.026 -0.098  0.644
 C         -0.001 -0.003  0.014   -0.000 -0.002  0.027    0.001  0.003 -0.035
 H          0.005  0.019 -0.160    0.008  0.033 -0.319   -0.012 -0.040  0.414
 O          0.000  0.000 -0.000   -0.000 -0.000 -0.000    0.000  0.000  0.000
 H          0.003  0.003  0.001   -0.002 -0.001 -0.000    0.001 -0.000 -0.000
 C          0.017 -0.041  0.002   -0.003  0.008 -0.004   -0.005  0.006  0.020
 H          0.018  0.039 -0.268   -0.009 -0.017  0.092    0.014  0.037 -0.189
 H         -0.215  0.453  0.250    0.040 -0.082 -0.046    0.053 -0.115 -0.057
 C          0.001 -0.001  0.002    0.000  0.002 -0.014   -0.000 -0.000  0.001
 H          0.001  0.005 -0.023   -0.011 -0.021  0.163    0.000  0.001 -0.008
 C         -0.005  0.003 -0.003    0.008 -0.002  0.009    0.009 -0.002  0.005
 H          0.027 -0.058 -0.032   -0.038  0.080  0.045   -0.046  0.096  0.051
 H          0.029  0.042 -0.010   -0.060 -0.084  0.022   -0.066 -0.090  0.022
 H         -0.005 -0.011  0.079    0.010  0.023 -0.169    0.007  0.019 -0.136
 C         -0.000 -0.001  0.020   -0.018 -0.022 -0.050   -0.007 -0.010 -0.001
 H         -0.003 -0.001  0.004    0.234  0.330 -0.105    0.088  0.127 -0.035
 H          0.005  0.021 -0.243   -0.018 -0.071  0.700   -0.001 -0.008  0.042
 C         -0.004  0.020 -0.045   -0.004  0.014 -0.013   -0.007  0.024 -0.025
 H          0.058 -0.112 -0.080    0.059 -0.123 -0.078    0.102 -0.198 -0.123
 H         -0.019 -0.125  0.623   -0.006 -0.043  0.233   -0.017 -0.084  0.420
 C          0.000 -0.001 -0.000    0.000 -0.001  0.000    0.000 -0.002 -0.001
 H          0.000  0.015  0.002   -0.001  0.014  0.001   -0.001  0.020  0.002
 C         -0.001 -0.001  0.002    0.000 -0.001 -0.001   -0.002  0.000  0.007
 H         -0.014  0.005 -0.003    0.003 -0.001  0.000   -0.042  0.017 -0.009
 H          0.022  0.015 -0.018   -0.005 -0.003  0.005    0.072  0.047 -0.060
 H         -0.001 -0.012 -0.001   -0.000  0.012  0.002   -0.000 -0.067 -0.011
 C          0.000 -0.000  0.000    0.000 -0.000  0.000    0.000  0.001 -0.000
 O          0.000  0.000 -0.000    0.000 -0.000 -0.000   -0.000 -0.000  0.000
 O          0.000  0.000 -0.000   -0.000  0.000 -0.000   -0.000 -0.000  0.000
 H         -0.001  0.001  0.001   -0.001  0.002  0.001    0.002 -0.004 -0.004
 TransDip   0.006 -0.073  0.010   -0.063 -0.034 -0.085   -0.021  0.077 -0.150

 Mode:                76                     77                     78
 Frequency:      3019.21                3030.67                3045.45
 Force Cnst:      5.5820                 5.6099                 6.0093
 Red. Mass:       1.0393                 1.0366                 1.0997
 IR Active:          YES                    YES                    YES
 IR Intens:       57.511                 21.588                 34.450
 Raman Active:       YES                    YES                    YES
               X      Y      Z        X      Y      Z        X      Y      Z
 C          0.000  0.001 -0.009    0.001  0.000 -0.001    0.000  0.001 -0.008
 H         -0.005 -0.017  0.108   -0.002 -0.002  0.014   -0.005 -0.012  0.100
 C          0.000  0.000 -0.003    0.000  0.001 -0.008    0.001  0.001 -0.023
 H         -0.001 -0.003  0.037   -0.004 -0.010  0.097   -0.004 -0.025  0.253
 O         -0.000 -0.000  0.000    0.000  0.000  0.000   -0.000  0.000  0.000
 H         -0.000 -0.001 -0.000    0.000  0.000  0.000    0.003  0.004 -0.001
 C         -0.005  0.011  0.005   -0.002  0.002  0.009    0.018 -0.019 -0.076
 H         -0.003  0.000  0.006    0.005  0.016 -0.083   -0.037 -0.140  0.725
 H          0.060 -0.129 -0.069    0.018 -0.039 -0.020   -0.173  0.367  0.185
 C          0.001  0.001 -0.004   -0.000 -0.000  0.001    0.001  0.001 -0.009
 H         -0.006 -0.007  0.051    0.001  0.002 -0.011   -0.010 -0.017  0.099
 C         -0.039  0.009 -0.025    0.001 -0.000 -0.000   -0.003  0.003  0.005
 H          0.203 -0.412 -0.218   -0.003  0.006  0.003    0.024 -0.052 -0.027
 H          0.287  0.390 -0.097   -0.004 -0.005  0.001    0.011  0.015 -0.001
 H         -0.030 -0.087  0.618    0.000  0.000 -0.001    0.002  0.005 -0.023
 C         -0.005 -0.006 -0.014   -0.001 -0.002  0.002   -0.018 -0.025  0.016
 H          0.061  0.088 -0.027    0.016  0.023 -0.006    0.211  0.294 -0.078
 H         -0.006 -0.018  0.189    0.000  0.001 -0.017   -0.002  0.008 -0.117
 C         -0.003  0.007 -0.003   -0.002  0.005 -0.004   -0.001  0.002  0.004
 H          0.034 -0.070 -0.043    0.022 -0.042 -0.026    0.016 -0.032 -0.018
 H         -0.003 -0.016  0.083   -0.004 -0.015  0.072   -0.001  0.006 -0.032
 C          0.000 -0.001 -0.000    0.000  0.001  0.000   -0.000 -0.001 -0.000
 H         -0.000  0.007  0.001    0.001 -0.012 -0.003   -0.000  0.007  0.001
 C         -0.001 -0.000  0.001    0.002 -0.006 -0.049   -0.001  0.000 -0.002
 H         -0.004  0.001 -0.001    0.436 -0.172  0.111    0.032 -0.013  0.009
 H          0.010  0.006 -0.008   -0.453 -0.295  0.377   -0.021 -0.014  0.017
 H         -0.000 -0.008 -0.001   -0.005  0.543  0.086   -0.000  0.025  0.004
 C          0.000  0.000 -0.000   -0.001 -0.001  0.001   -0.000  0.000 -0.000
 O          0.000 -0.000  0.000    0.000  0.000 -0.000    0.000 -0.000  0.000
 O         -0.000  0.000  0.000    0.000 -0.000 -0.000    0.000 -0.000  0.000
 H         -0.000  0.000 -0.000   -0.002 -0.000  0.001   -0.001 -0.000 -0.001
 TransDip  -0.199  0.066 -0.123    0.003  0.009 -0.149   -0.020 -0.087 -0.165

 Mode:                79                     80                     81
 Frequency:      3052.71                3064.62                3070.64
 Force Cnst:      6.0269                 6.0509                 6.0490
 Red. Mass:       1.0977                 1.0935                 1.0889
 IR Active:          YES                    YES                    YES
 IR Intens:       48.416                 13.635                 21.817
 Raman Active:       YES                    YES                    YES
               X      Y      Z        X      Y      Z        X      Y      Z
 C          0.000 -0.000  0.005   -0.001 -0.001  0.009    0.001  0.000 -0.007
 H          0.004  0.009 -0.061    0.007  0.016 -0.098   -0.004 -0.012  0.074
 C         -0.000 -0.000  0.010   -0.000 -0.001  0.004   -0.000  0.001 -0.001
 H          0.002  0.010 -0.111    0.001  0.003 -0.047   -0.000 -0.001  0.013
 O         -0.000 -0.000 -0.000    0.000 -0.000 -0.000   -0.000 -0.000  0.000
 H         -0.001 -0.002  0.000   -0.000  0.000  0.000    0.000 -0.000 -0.000
 C         -0.006  0.008  0.028   -0.001  0.000  0.005    0.000  0.000 -0.002
 H          0.014  0.053 -0.263    0.002  0.010 -0.050   -0.001 -0.004  0.019
 H          0.065 -0.140 -0.072    0.007 -0.014 -0.007   -0.000  0.001  0.001
 C         -0.002 -0.002  0.013   -0.000 -0.001  0.002   -0.000  0.000 -0.001
 H          0.015  0.019 -0.148    0.004  0.003 -0.029   -0.002 -0.001  0.012
 C          0.006  0.003 -0.012    0.002  0.000 -0.004   -0.002  0.000  0.002
 H         -0.017  0.042  0.018   -0.012  0.024  0.011    0.009 -0.018 -0.009
 H         -0.043 -0.064  0.012   -0.016 -0.022  0.004    0.009  0.012 -0.002
 H         -0.005 -0.015  0.111   -0.001 -0.004  0.028    0.001  0.003 -0.018
 C         -0.038 -0.055  0.045   -0.002 -0.003  0.012    0.000  0.000 -0.006
 H          0.449  0.629 -0.167    0.022  0.032 -0.008    0.002  0.001 -0.000
 H         -0.001  0.024 -0.383   -0.000  0.012 -0.136    0.000 -0.007  0.072
 C          0.006 -0.016  0.004   -0.025  0.042  0.050    0.018 -0.034 -0.036
 H         -0.077  0.152  0.088    0.288 -0.570 -0.324   -0.223  0.449  0.254
 H          0.002  0.025 -0.131    0.004  0.067 -0.270   -0.001 -0.044  0.172
 C         -0.000  0.004  0.000    0.005 -0.048 -0.005    0.007 -0.063 -0.006
 H          0.004 -0.047 -0.005   -0.060  0.570  0.062   -0.080  0.749  0.080
 C          0.001 -0.000  0.002    0.003  0.016 -0.002   -0.000  0.022 -0.005
 H         -0.026  0.010 -0.007    0.020 -0.003  0.002    0.090 -0.030  0.021
 H          0.013  0.008 -0.010   -0.063 -0.036  0.050   -0.088 -0.051  0.072
 H          0.001 -0.017 -0.003    0.003 -0.149 -0.025    0.003 -0.182 -0.030
 C          0.000  0.000 -0.000    0.001 -0.001 -0.000    0.001 -0.002 -0.000
 O          0.000 -0.000 -0.000   -0.000  0.000  0.000   -0.000  0.000 -0.000
 O         -0.000  0.000  0.000   -0.000  0.000  0.000   -0.000  0.001  0.000
 H         -0.001  0.001  0.001    0.003  0.000 -0.001    0.000  0.002 -0.001
 TransDip  -0.081 -0.132  0.160   -0.029  0.040  0.107    0.046 -0.106 -0.095

 Mode:                82                     83                     84
 Frequency:      3080.42                3087.40                3093.86
 Force Cnst:      6.1539                 6.1879                 6.2074
 Red. Mass:       1.1007                 1.1018                 1.1007
 IR Active:          YES                    YES                    YES
 IR Intens:       50.902                 31.723                 24.699
 Raman Active:       YES                    YES                    YES
               X      Y      Z        X      Y      Z        X      Y      Z
 C          0.000  0.000 -0.001    0.000 -0.000  0.000    0.000 -0.000  0.001
 H         -0.001 -0.002  0.013    0.000  0.000 -0.001    0.001  0.001 -0.009
 C         -0.000  0.000 -0.002    0.000 -0.000  0.000   -0.000 -0.000  0.002
 H          0.001 -0.002  0.023   -0.000  0.000 -0.004    0.001  0.002 -0.021
 O          0.000  0.000  0.000   -0.000  0.000 -0.000    0.000  0.000 -0.000
 H          0.000  0.001 -0.000    0.000  0.000  0.000   -0.000  0.000  0.000
 C          0.002 -0.003 -0.007    0.001 -0.001 -0.001   -0.000  0.000  0.001
 H         -0.006 -0.015  0.068    0.001 -0.000  0.002    0.000  0.001 -0.008
 H         -0.019  0.044  0.022   -0.005  0.014  0.007    0.001 -0.002 -0.001
 C          0.001  0.002 -0.012   -0.000 -0.002  0.001   -0.000 -0.000  0.000
 H         -0.009 -0.018  0.131    0.001  0.004 -0.016    0.001  0.001 -0.005
 C          0.038 -0.005 -0.081   -0.016 -0.091 -0.003   -0.000 -0.001  0.000
 H         -0.223  0.459  0.218   -0.265  0.500  0.269   -0.001  0.002  0.001
 H         -0.211 -0.292  0.049    0.461  0.595 -0.146    0.005  0.006 -0.001
 H         -0.019 -0.105  0.709   -0.000 -0.008 -0.091    0.000  0.001 -0.005
 C          0.003  0.006 -0.006   -0.002 -0.003  0.002   -0.000 -0.000  0.001
 H         -0.042 -0.060  0.015    0.022  0.035 -0.009    0.004  0.005 -0.001
 H         -0.003 -0.002  0.066   -0.000  0.001 -0.015   -0.000  0.001 -0.009
 C          0.001 -0.001 -0.003   -0.000 -0.000 -0.000   -0.000 -0.000  0.003
 H         -0.009  0.019  0.011   -0.000  0.001  0.000    0.002 -0.004 -0.002
 H          0.001 -0.007  0.029   -0.000  0.000 -0.001    0.003  0.009 -0.035
 C          0.000 -0.000 -0.000    0.000  0.000  0.000    0.001 -0.016 -0.001
 H         -0.000  0.005  0.000   -0.000 -0.000 -0.000   -0.018  0.182  0.021
 C         -0.001 -0.000 -0.000    0.000  0.001 -0.000   -0.075 -0.048  0.017
 H          0.007 -0.003  0.002   -0.001  0.001 -0.000    0.429 -0.189  0.128
 H          0.002  0.001 -0.002   -0.005 -0.003  0.004    0.485  0.313 -0.420
 H         -0.000  0.005  0.001    0.000 -0.007 -0.001   -0.023  0.449  0.084
 C         -0.000  0.000  0.000    0.000 -0.000  0.000    0.000 -0.000 -0.001
 O         -0.000  0.000  0.000    0.000 -0.000 -0.000   -0.000  0.000  0.000
 O          0.000 -0.000 -0.000   -0.000  0.000  0.000    0.000  0.000  0.000
 H          0.000 -0.000 -0.000   -0.001  0.001  0.001    0.002 -0.001 -0.002
 TransDip   0.111 -0.010 -0.199   -0.038 -0.176 -0.002   -0.124 -0.096  0.026

 Mode:                85                     86                     87
 Frequency:      3105.73                3504.50                3837.09
 Force Cnst:      6.2606                 7.7331                 9.2536
 Red. Mass:       1.1016                 1.0687                 1.0667
 IR Active:          YES                    YES                    YES
 IR Intens:       21.681                632.063                 40.098
 Raman Active:       YES                    YES                    YES
               X      Y      Z        X      Y      Z        X      Y      Z
 C          0.000  0.000  0.001    0.000 -0.000 -0.000   -0.000  0.000  0.000
 H          0.001  0.001 -0.005    0.000 -0.000  0.001   -0.000  0.001  0.000
 C          0.000 -0.000  0.002   -0.001 -0.003  0.001    0.001 -0.000 -0.001
 H          0.002  0.001 -0.019    0.004  0.005 -0.008    0.001  0.003 -0.000
 O         -0.000 -0.000 -0.000   -0.000  0.002  0.000    0.023 -0.053 -0.024
 H         -0.000 -0.000  0.000    0.017 -0.005 -0.009   -0.379  0.836  0.392
 C         -0.000  0.000  0.000    0.000  0.001 -0.000   -0.000  0.001  0.000
 H         -0.000  0.001 -0.004   -0.001 -0.001  0.001   -0.000 -0.000 -0.000
 H          0.001 -0.001 -0.001   -0.002  0.002  0.001   -0.001 -0.002 -0.002
 C          0.000  0.000  0.000    0.000 -0.000  0.000    0.000 -0.000  0.000
 H          0.000  0.000 -0.001    0.000  0.000 -0.000   -0.000  0.000 -0.000
 C          0.000  0.000  0.000   -0.000  0.000 -0.000   -0.000  0.000 -0.000
 H          0.001 -0.002 -0.001   -0.000 -0.000  0.000    0.000 -0.000 -0.000
 H         -0.002 -0.003  0.001    0.002  0.001 -0.000    0.000  0.000  0.000
 H         -0.000  0.000 -0.000   -0.000 -0.000  0.001   -0.000 -0.000  0.000
 C          0.000  0.000  0.000    0.000 -0.000 -0.000   -0.000 -0.000  0.000
 H         -0.001 -0.001  0.000    0.000  0.001 -0.000    0.000  0.000 -0.000
 H          0.000  0.000 -0.001   -0.000 -0.000  0.000   -0.000  0.000  0.000
 C         -0.001  0.002  0.001   -0.000 -0.000 -0.000    0.000  0.000 -0.000
 H          0.010 -0.021 -0.012   -0.000  0.003  0.001   -0.000  0.000  0.000
 H         -0.001  0.001 -0.001    0.000 -0.000 -0.000   -0.000 -0.000  0.000
 C         -0.003  0.020  0.002    0.000 -0.000  0.000    0.000  0.000 -0.000
 H          0.025 -0.233 -0.028   -0.003 -0.003  0.002   -0.000  0.000  0.000
 C         -0.052  0.073 -0.006    0.000 -0.000 -0.000   -0.000 -0.000 -0.000
 H          0.650 -0.246  0.181   -0.002  0.002 -0.001   -0.000  0.000 -0.000
 H         -0.021  0.009  0.008   -0.003 -0.002  0.004   -0.000  0.000  0.000
 H         -0.003 -0.637 -0.114    0.002  0.003  0.001    0.000 -0.000  0.000
 C         -0.001  0.001  0.000   -0.002  0.005 -0.000    0.000 -0.000 -0.000
 O         -0.000 -0.000  0.000   -0.052  0.028  0.024   -0.001  0.000  0.000
 O          0.000 -0.000 -0.000    0.002 -0.002 -0.000   -0.000 -0.000  0.000
 H          0.003 -0.002 -0.000    0.808 -0.450 -0.374    0.011 -0.007 -0.006
 TransDip  -0.082  0.124 -0.007    0.711 -0.313 -0.212   -0.016  0.192  0.062

 STANDARD THERMODYNAMIC QUANTITIES AT   298.15 K  AND     1.00 ATM

   This Molecule has  0 Imaginary Frequencies
   Zero point vibrational energy:      171.471 kcal/mol

   Atom    1 Element C  Has Mass   12.00000
   Atom    2 Element H  Has Mass    1.00783
   Atom    3 Element C  Has Mass   12.00000
   Atom    4 Element H  Has Mass    1.00783
   Atom    5 Element O  Has Mass   15.99491
   Atom    6 Element H  Has Mass    1.00783
   Atom    7 Element C  Has Mass   12.00000
   Atom    8 Element H  Has Mass    1.00783
   Atom    9 Element H  Has Mass    1.00783
   Atom   10 Element C  Has Mass   12.00000
   Atom   11 Element H  Has Mass    1.00783
   Atom   12 Element C  Has Mass   12.00000
   Atom   13 Element H  Has Mass    1.00783
   Atom   14 Element H  Has Mass    1.00783
   Atom   15 Element H  Has Mass    1.00783
   Atom   16 Element C  Has Mass   12.00000
   Atom   17 Element H  Has Mass    1.00783
   Atom   18 Element H  Has Mass    1.00783
   Atom   19 Element C  Has Mass   12.00000
   Atom   20 Element H  Has Mass    1.00783
   Atom   21 Element H  Has Mass    1.00783
   Atom   22 Element C  Has Mass   12.00000
   Atom   23 Element H  Has Mass    1.00783
   Atom   24 Element C  Has Mass   12.00000
   Atom   25 Element H  Has Mass    1.00783
   Atom   26 Element H  Has Mass    1.00783
   Atom   27 Element H  Has Mass    1.00783
   Atom   28 Element C  Has Mass   12.00000
   Atom   29 Element O  Has Mass   15.99491
   Atom   30 Element O  Has Mass   15.99491
   Atom   31 Element H  Has Mass    1.00783
   Molecular Mass:   186.125670 amu
   Principal axes and moments of inertia in amu*Bohr^2:
                             1           2           3
    Eigenvalues --     1172.57912  4059.97051  4481.50072
          X               0.99982     0.00034     0.01921
          Y              -0.00023     0.99998    -0.00563
          Z              -0.01922     0.00562     0.99980
   Rotational Symmetry Number is   1
   The Molecule is an Asymmetric Top
   Translational Enthalpy:        0.889 kcal/mol
   Rotational Enthalpy:           0.889 kcal/mol
   Vibrational Enthalpy:        178.379 kcal/mol
   gas constant (RT):             0.592 kcal/mol
   Translational Entropy:        41.570  cal/mol.K
   Rotational Entropy:           31.434  cal/mol.K
   Vibrational Entropy:          42.299  cal/mol.K

   Total Enthalpy:              180.749 kcal/mol
   Total Entropy:               115.303  cal/mol.K
Archival summary:
1\1\december\FREQ\ProcedureUnspecified\BasisUnspecified\31018\taweetha\SatMar217:13:072019SatMar217:13:072019\0\\#,FREQ,ProcedureUnspecified,BasisUnspecified,\\0,1\O\H,1,0.962578\C,1,1.4451,2,110.513\H,3,1.09764,1,108.261,2,61.6128,0\C,3,1.52949,1,110.315,2,-57.737,0\H,5,1.097,3,108.576,1,-56.4211,0\H,5,1.09798,3,109.275,1,59.7244,0\C,3,1.53398,1,107.934,2,179.515,0\H,8,1.09798,3,106.718,1,61.6191,0\C,5,1.53709,3,112.425,1,-177.931,0\H,10,1.09964,5,107.903,3,-62.0234,0\C,10,1.53164,5,111.608,3,179.45,0\H,12,1.09376,10,110.972,5,178.774,0\H,12,1.09408,10,111.525,5,58.5805,0\H,12,1.09508,10,110.918,5,-61.5485,0\C,10,1.53495,5,109.342,3,54.9695,0\H,16,1.09536,10,109.909,5,-176.099,0\H,16,1.09803,10,108.923,5,67.7016,0\C,16,1.53216,10,112.291,5,-53.619,0\H,19,1.09388,16,109.928,10,176.908,0\H,19,1.09783,16,109.513,10,-66.7163,0\C,8,1.5629,3,115.939,1,-58.6533,0\H,22,1.09198,8,106.282,3,-153.243,0\C,22,1.53806,8,115.068,3,93.9282,0\O,24,1.20629,22,121.561,8,129.565,0\O,24,1.34396,22,117.895,8,-51.9873,0\H,26,0.979701,24,111.17,22,2.60642,0\C,22,1.54224,8,115.105,3,-35.1173,0\H,28,1.09218,22,109.791,8,-172.621,0\H,28,1.09246,22,112.352,8,67.3348,0\H,28,1.09342,22,110.826,8,-53.9546,0\\\@

 Total job time:  3605.76s(wall), 20858.07s(cpu) 
 Sat Mar  2 17:13:07 2019

        *************************************************************
        *                                                           *
        *  Thank you very much for using Q-Chem.  Have a nice day.  *
        *                                                           *
        *************************************************************


Q-Chem Developer Version!
                  Welcome to Q-Chem
     A Quantum Leap Into The Future Of Chemistry


 Q-Chem 5.1, Q-Chem, Inc., Pleasanton, CA (2018)

 Yihan Shao,  Zhengting Gan,  E. Epifanovsky,  A. T. B. Gilbert,  M. Wormit,  
 J. Kussmann,  A. W. Lange,  A. Behn,  Jia Deng,  Xintian Feng,  D. Ghosh,  
 M. Goldey,  P. R. Horn,  L. D. Jacobson,  I. Kaliman,  T. Kus,  A. Landau,  
 Jie Liu,  E. I. Proynov,  R. M. Richard,  R. P. Steele,  E. J. Sundstrom,  
 H. L. Woodcock III,  P. M. Zimmerman,  D. Zuev,  B. Albrecht,  E. Alguire,  
 S. A. Baeppler,  D. Barton,  Z. Benda,  Y. A. Bernard,  E. J. Berquist,  
 K. B. Bravaya,  H. Burton,  D. Casanova,  Chun-Min Chang,  Yunqing Chen,  
 A. Chien,  K. D. Closser,  M. P. Coons,  S. Coriani,  S. Dasgupta,  
 A. L. Dempwolff,  M. Diedenhofen,  Hainam Do,  R. G. Edgar,  Po-Tung Fang,  
 S. Faraji,  S. Fatehi,  Qingguo Feng,  K. D. Fenk,  J. Fosso-Tande,  
 J. Gayvert,  Qinghui Ge,  A. Ghysels,  G. Gidofalvi,  J. Gomes,  
 J. Gonthier,  A. Gunina,  D. Hait,  M. W. D. Hanson-Heine,  
 P. H. P. Harbach,  A. W. Hauser,  J. E. Herr,  E. G. Hohenstein,  
 Z. C. Holden,  Kerwin Hui,  B. C. Huynh,  T.-C. Jagau,  Hyunjun Ji,  
 B. Kaduk,  K. Khistyaev,  Jaehoon Kim,  P. Klunzinger,  K. Koh,  
 D. Kosenkov,  L. Koulias,  T. Kowalczyk,  C. M. Krauter,  A. Kunitsa,  
 Ka Un Lao,  A. Laurent,  K. V. Lawler,  Joonho Lee,  D. Lefrancois,  
 S. Lehtola,  D. S. Levine,  Yi-Pei Li,  You-Sheng Lin,  Fenglai Liu,  
 E. Livshits,  A. Luenser,  P. Manohar,  E. Mansoor,  S. F. Manzer,  
 Shan-Ping Mao,  Yuezhi Mao,  N. Mardirossian,  A. V. Marenich,  
 T. Markovich,  L. A. Martinez-Martinez,  S. A. Maurer,  N. J. Mayhall,  
 S. C. McKenzie,  J.-M. Mewes,  A. F. Morrison,  J. W. Mullinax,  K. Nanda,  
 T. S. Nguyen-Beck,  R. Olivares-Amaya,  J. A. Parkhill,  T. M. Perrine,  
 F. Plasser,  P. Pokhilko,  S. Prager,  A. Prociuk,  E. Ramos,  D. R. Rehn,  
 F. Rob,  M. Schneider,  N. Sergueev,  S. M. Sharada,  S. Sharma,  
 D. W. Small,  T. Stauch,  T. Stein,  Yu-Chuan Su,  A. J. W. Thom,  
 A. Tkatchenko,  T. Tsuchimochi,  N. M. Tubman,  L. Vogt,  M. L. Vidal,  
 O. Vydrov,  M. A. Watson,  J. Wenzel,  M. de Wergifosse,  T. A. Wesolowski,  
 A. White,  J. Witte,  A. Yamada,  Jun Yang,  K. Yao,  S. Yeganeh,  
 S. R. Yost,  Zhi-Qiang You,  A. Zech,  Igor Ying Zhang,  Xing Zhang,  
 Yan Zhao,  Ying Zhu,  B. R. Brooks,  G. K. L. Chan,  C. J. Cramer,  
 M. S. Gordon,  W. J. Hehre,  A. Klamt,  M. W. Schmidt,  C. D. Sherrill,  
 D. G. Truhlar,  A. Aspuru-Guzik,  R. Baer,  A. T. Bell,  N. A. Besley,  
 Jeng-Da Chai,  A. E. DePrince, III,  R. A. DiStasio Jr.,  A. Dreuw,  
 B. D. Dunietz,  T. R. Furlani,  Chao-Ping Hsu,  Yousung Jung,  Jing Kong,  
 D. S. Lambrecht,  WanZhen Liang,  C. Ochsenfeld,  V. A. Rassolov,  
 L. V. Slipchenko,  J. E. Subotnik,  T. Van Voorhis,  J. M. Herbert,  
 A. I. Krylov,  P. M. W. Gill,  M. Head-Gordon

 Contributors to earlier versions of Q-Chem not listed above: 
 R. D. Adamson,  B. Austin,  J. Baker,  G. J. O. Beran,  K. Brandhorst,  
 S. T. Brown,  E. F. C. Byrd,  A. K. Chakraborty,  C.-L. Cheng,  
 Siu Hung Chien,  D. M. Chipman,  D. L. Crittenden,  H. Dachsel,  
 R. J. Doerksen,  A. D. Dutoi,  L. Fusti-Molnar,  W. A. Goddard III,  
 A. Golubeva-Zadorozhnaya,  S. R. Gwaltney,  G. Hawkins,  A. Heyden,  
 S. Hirata,  G. Kedziora,  F. J. Keil,  C. Kelley,  Jihan Kim,  R. A. King,  
 R. Z. Khaliullin,  P. P. Korambath,  W. Kurlancheek,  A. M. Lee,  M. S. Lee,  
 S. V. Levchenko,  Ching Yeh Lin,  D. Liotard,  R. C. Lochan,  I. Lotan,  
 P. E. Maslen,  N. Nair,  D. P. O'Neill,  D. Neuhauser,  E. Neuscamman,  
 C. M. Oana,  R. Olson,  B. Peters,  R. Peverati,  P. A. Pieniazek,  
 Y. M. Rhee,  J. Ritchie,  M. A. Rohrdanz,  E. Rosta,  N. J. Russ,  
 H. F. Schaefer III,  N. E. Schultz,  N. Shenvi,  A. C. Simmonett,  A. Sodt,  
 D. Stuck,  K. S. Thanthiriwatte,  V. Vanovschi,  Tao Wang,  A. Warshel,  
 C. F. Williams,  Q. Wu,  X. Xu,  W. Zhang

 Please cite Q-Chem as follows:
 Y. Shao et al., Mol. Phys. 113, 184-215 (2015)
 DOI: 10.1080/00268976.2014.952696

 Q-Chem 5.1.2 for Intel X86 EM64T Linux

 Parts of Q-Chem use Armadillo 8.300.2 (Tropical Shenanigans).
 http://arma.sourceforge.net/

 Q-Chem begins on Tue Mar  5 15:35:13 2019  

Host: 
0

     Scratch files written to /scratch/taweetham/qchem14420//
Symmetry turned off for PCM/SM12/SMD calculation
Input Ideriv = 1
Curr. Ideriv = -1
Max.  Ideriv = 1
Input Ideriv = 2
Curr. Ideriv = 1
Max.  Ideriv = 1

Checking the input file for inconsistencies... 	...done.

--------------------------------------------------------------
User input:
--------------------------------------------------------------
smd/M_OH_H_H_OO-a.inp
$molecule
0 1
O 
H  1 0.962578
C  1 1.445097 2 110.512643
H  3 1.097645 1 108.261174 2 61.612835 0
C  3 1.529490 1 110.314920 2 -57.737021 0
H  5 1.096996 3 108.575821 1 -56.421134 0
H  5 1.097985 3 109.275220 1 59.724386 0
C  3 1.533985 1 107.933568 2 179.515418 0
H  8 1.097975 3 106.718140 1 61.619128 0
C  5 1.537086 3 112.424912 1 -177.931152 0
H  10 1.099638 5 107.902850 3 -62.023442 0
C  10 1.531644 5 111.607911 3 179.449665 0
H  12 1.093762 10 110.971529 5 178.774367 0
H  12 1.094076 10 111.524544 5 58.580461 0
H  12 1.095078 10 110.917510 5 -61.548491 0
C  10 1.534949 5 109.341582 3 54.969495 0
H  16 1.095364 10 109.909226 5 -176.099184 0
H  16 1.098030 10 108.923384 5 67.701574 0
C  16 1.532161 10 112.290683 5 -53.619040 0
H  19 1.093876 16 109.928348 10 176.907887 0
H  19 1.097827 16 109.513223 10 -66.716272 0
C  8 1.562901 3 115.938944 1 -58.653334 0
H  22 1.091981 8 106.281764 3 -153.243277 0
C  22 1.538060 8 115.068452 3 93.928183 0
O  24 1.206287 22 121.560966 8 129.565258 0
O  24 1.343963 22 117.894983 8 -51.987266 0
H  26 0.979701 24 111.170032 22 2.606425 0
C  22 1.542235 8 115.105111 3 -35.117269 0
H  28 1.092184 22 109.791158 8 -172.621235 0
H  28 1.092457 22 112.351728 8 67.334832 0
H  28 1.093422 22 110.826086 8 -53.954632 0
$end


$rem
   SCF_GUESS 	SAD
   JOB_TYPE 	SP
   BASIS 	6-311++G**
   method 	B3LYP
   THRESH    	12
   SOLVENT_METHOD SMD
$end

$pcm
solver inversion
$end


--------------------------------------------------------------
 ----------------------------------------------------------------
             Standard Nuclear Orientation (Angstroms)
    I     Atom           X                Y                Z
 ----------------------------------------------------------------
    1      O       0.0000000000     0.0000000000     0.0000000000
    2      H       0.0000000000     0.0000000000     0.9625780000
    3      C       1.3534704643     0.0000000000    -0.5063823078
    4      H       1.8492627937    -0.9170263084    -0.1627585866
    5      C       2.1191103258     1.2128992647     0.0246644285
    6      H       1.5695395724     2.1213137517    -0.2512981250
    7      H       2.1407469638     1.1759322780     1.1218136243
    8      C       1.2844622664    -0.0123432691    -2.0387646010
    9      H       0.7681788180     0.9089552487    -2.3391136358
   10      C       3.5523947506     1.2884067558    -0.5254516937
   11      H       4.0914501072     0.3910836352    -0.1886516479
   12      C       4.2970538077     2.5162636117     0.0072619002
   13      H       5.3219773086     2.5481046025    -0.3733077795
   14      H       4.3462453678     2.5129722651     1.1002265159
   15      H       3.7981479450     3.4407235150    -0.3020318976
   16      C       3.5101363247     1.2622550515    -2.0595959979
   17      H       4.5293277705     1.2456041694    -2.4605870669
   18      H       3.0508317516     2.1925652961    -2.4190845774
   19      C       2.7217717561     0.0642873067    -2.5989214278
   20      H       2.6694843043     0.1132507219    -3.6904493980
   21      H       3.2555983953    -0.8643428310    -2.3582986761
   22      C       0.5268700280    -1.2200139205    -2.6792684135
   23      H       0.9556623641    -1.3575980167    -3.6740700285
   24      C      -0.9592558316    -0.9686214375    -2.9856347182
   25      O      -1.4305307973    -1.2120533227    -4.0690409903
   26      O      -1.7341838992    -0.4952642904    -1.9948491478
   27      H      -1.2100349684    -0.3303891926    -1.1837399383
   28      C       0.6841341878    -2.5608838840    -1.9337320158
   29      H       0.2339644630    -3.3649696035    -2.5199566010
   30      H       0.2020565002    -2.5502216007    -0.9534515888
   31      H       1.7404260878    -2.8063888385    -1.7939235414
 ----------------------------------------------------------------
 Nuclear Repulsion Energy =   882.1592509332 hartrees
 There are       51 alpha and       51 beta electrons
 Requested basis set is 6-311++G(d,p)
 There are 168 shells and 412 basis functions

 Total QAlloc Memory Limit   2000 MB
 Mega-Array Size       188 MB
 MEM_STATIC part       192 MB
 A cutoff of  1.0D-12 yielded  12356 shell pairs
 There are     74097 function pairs (     78661 Cartesian)

 -------------------------------------------------------
 OpenMP Integral Computing Module                       
 Release: version 1.0, May 2013, Q-Chem Inc. Pittsburgh 
 -------------------------------------------------------
 Integral Job Info:
 Integral job number is                      11
 Integral operator is                         1
 short-range coefficients                     0
 long-range coefficients              100000000
 Omega coefficients                           0
 if combine SR and LR in K                    0
 Integral screening is                        0
 Integral computing path is                   2
 max size of driver memory is            800000
 size of driver memory is                593474
 size of scratch memory is              2361544
 max col of scratch BK array               1296
 max len of scratch array in speh3          155
 max len of scratch index in speh4           18
 max int batch size is                      520
 min int batch size is                       52
 fixed nKL is                                52
 max L of basis functions is                  2
 order of int derivative is                   0
 number of shells is                        168
 number of basis is                         425
 number of cartesian basis is               425
 number of contracted shell pairs         12356
 number of primitive shell pairs          26923
 maxK2 (contraction) of shell pair           36
 max number of K2 of shell pair               1
 max number of CS2 of shell pair           2183
 max number of PS2 of shell pair           3864
 mem total for path MDJ                  607562
 -------------------------------------------------------
 Smallest overlap matrix eigenvalue = 2.16E-06

 Scale SEOQF with 1.000000e-02/1.000000e-01/1.000000e-01

 Standard Electronic Orientation quadrupole field applied
 Nucleus-field energy     =    -0.0000000312 hartrees
 Guess from superposition of atomic densities
 Warning:  Energy on first SCF cycle will be non-variational
 SAD guess density has 102.000000 electrons

 -----------------------------------------------------------------------
  General SCF calculation program by
  Eric Jon Sundstrom, Paul Horn, Yuezhi Mao, Dmitri Zuev, Alec White,
  David Stuck, Shaama M.S., Shane Yost, Joonho Lee, David Small,
  Daniel Levine, Susi Lehtola, Hugh Burton, Evgeny Epifanovsky
 -----------------------------------------------------------------------
 Exchange:     0.2000 Hartree-Fock + 0.0800 Slater + 0.7200 B88
 Correlation:  0.1900 VWN1RPA + 0.8100 LYP
 Using SG-1 standard quadrature grid
 using 6 threads for integral computing
 -------------------------------------------------------
 OpenMP Integral computing Module                
 Release: version 2.0, May 2017, Q-Chem Inc. Pleasanton 
 -------------------------------------------------------
 -------------------------------------------------------
 OpenMP BLAS3 based DFT computing Module                
 Release: version 1.0, May 2013, Q-Chem Inc. Pittsburgh 
 -------------------------------------------------------
 A restricted SCF calculation will be
 performed using DIIS
 SCF converges when DIIS error is below 1.0e-05
 ---------------------------------------
  Cycle       Energy         DIIS error
 ---------------------------------------
    1    -620.2602695888      3.01e-02  
    2    -617.4551459210      4.20e-03  
    3    -617.1437599426      6.08e-03  
    4    -617.7628212051      1.31e-03  
    5    -617.7889583016      3.60e-04  
    6    -617.7907121956      1.30e-04  
    7    -617.7909813542      3.46e-05  
    8    -617.7910004680      9.73e-06  Convergence criterion met
 ---------------------------------------
 SCF time:   CPU 308.39s  wall 54.00s 
 SCF   energy in the final basis set =     -617.7910004680
 Total energy in the final basis set =     -617.7910004680
 Exchange:     0.2000 Hartree-Fock + 0.0800 Slater + 0.7200 B88
 Correlation:  0.1900 VWN1RPA + 0.8100 LYP
 Using SG-1 standard quadrature grid

 Citation of the SMD model:
 Marenich, A.V.; Cramer, C.J.; Truhlar, D.G.
 J. Phys. Chem. B 2009, 113, 6378-6396.
 iSolventCode=           1
 Solvent: water                                                           

 vradii
            1           2           3           4           5           6
    1   1.5200000   1.2000000   1.8500000   1.2000000   1.8500000   1.2000000
            7           8           9          10          11          12
    1   1.2000000   1.8500000   1.2000000   1.8500000   1.2000000   1.8500000
           13          14          15          16          17          18
    1   1.2000000   1.2000000   1.2000000   1.8500000   1.2000000   1.2000000
           19          20          21          22          23          24
    1   1.8500000   1.2000000   1.2000000   1.8500000   1.2000000   1.8500000
           25          26          27          28          29          30
    1   1.5200000   1.5200000   1.2000000   1.8500000   1.2000000   1.2000000
           31
    1   1.2000000
Changing PCM_TESSEL_METHOD to VTN
Changing PCM_VDW_RADII to SMD_RADIUS
 Discretize the solute cavity surface with Lebedev spheres
	Using 302 Lebedev grid points for each H atom
	Using 302 Lebedev grid points for other atoms
	Atomic van der Waals radii will be scaled by 1.20
 Removing interior tesserae...
 Keep 2775 surface tesserae and discard 6587 interior tesserae
 Molecular Surface Area = 223.396 Angst**2

 Citation of the SMD model:
 Marenich, A.V.; Cramer, C.J.; Truhlar, D.G.
 J. Phys. Chem. B 2009, 113, 6378-6396.
 iSolventCode=           1
 Solvent: water                                                           

 vradii
            1           2           3           4           5           6
    1   1.5200000   1.2000000   1.8500000   1.2000000   1.8500000   1.2000000
            7           8           9          10          11          12
    1   1.2000000   1.8500000   1.2000000   1.8500000   1.2000000   1.8500000
           13          14          15          16          17          18
    1   1.2000000   1.2000000   1.2000000   1.8500000   1.2000000   1.2000000
           19          20          21          22          23          24
    1   1.8500000   1.2000000   1.2000000   1.8500000   1.2000000   1.8500000
           25          26          27          28          29          30
    1   1.5200000   1.5200000   1.2000000   1.8500000   1.2000000   1.2000000
           31
    1   1.2000000
 using 6 threads for integral computing
 -------------------------------------------------------
 OpenMP Integral computing Module                
 Release: version 2.0, May 2017, Q-Chem Inc. Pleasanton 
 -------------------------------------------------------
 -------------------------------------------------------
 OpenMP BLAS3 based DFT computing Module                
 Release: version 1.0, May 2013, Q-Chem Inc. Pittsburgh 
 -------------------------------------------------------
 A restricted SCF calculation will be
 performed using DIIS
 SCF converges when DIIS error is below 1.0e-05
 ---------------------------------------
  Cycle       Energy         DIIS error
 ---------------------------------------
    1    -617.7910019599      2.38e-06  
    2    -617.8148528568      3.06e-04  
    3    -617.8148502793      3.06e-04  
    4    -617.8148664161      3.06e-04  
    5    -617.8147479528      3.09e-04  
    6    -617.8152208255      2.95e-04  
    7    -617.8151163189      2.98e-04  
    8    -617.8151102646      2.98e-04  
    9    -617.8151551708      2.97e-04  
   10    -617.8152013225      2.96e-04  
   11    -617.8151250294      2.98e-04  
   12    -617.8150364161      3.01e-04  
   13    -617.8149795733      3.02e-04  
   14    -617.8149674916      3.03e-04  
   15    -617.8149802486      3.02e-04  
   16    -617.8149812716      3.02e-04  
   17    -617.8200963781      1.03e-05  
   18    -617.8200979191      2.95e-06  Convergence criterion met
 ---------------------------------------
 SCF time:   CPU 817.03s  wall 150.00s 
(0)  E-EN(g) gas-phase elect-nuc energy                 -617.791000468 a.u.
(3)  G-ENP(liq) elect-nuc-pol free energy of system     -617.820097919 a.u.
(4)  G-CDS(liq) cavity-dispersion-solvent structure 
     free energy                                                5.6929 kcal/mol
(6)  G-S(liq) free energy of system                     -617.811025642 a.u.
(9)  DeltaG-S(liq) free energy of  solvation
     (9) = (6) - (0)                                          -12.5660 kcal/mol
 SCF   energy in the final basis set =     -617.8200979191
 Total energy in the final basis set =     -617.8110256419

 --------------------------------------------------------------

                    Orbital Energies (a.u.)
 --------------------------------------------------------------

 Alpha MOs
 -- Occupied --
-19.1633 -19.1376 -19.1214 -10.3113 -10.2208 -10.1885 -10.1776 -10.1661
-10.1611 -10.1606 -10.1579 -10.1552 -10.1492  -1.1103  -1.0386  -1.0278
 -0.8390  -0.7982  -0.7431  -0.7329  -0.6769  -0.6495  -0.6208  -0.6153
 -0.5750  -0.5534  -0.5218  -0.5083  -0.4821  -0.4697  -0.4639  -0.4517
 -0.4472  -0.4255  -0.4114  -0.3994  -0.3928  -0.3887  -0.3828  -0.3766
 -0.3663  -0.3646  -0.3479  -0.3346  -0.3301  -0.3217  -0.3207  -0.3150
 -0.3005  -0.2877  -0.2802
 -- Virtual --
 -0.0073  -0.0007   0.0078   0.0092   0.0116   0.0268   0.0332   0.0341
  0.0383   0.0439   0.0519   0.0562   0.0597   0.0655   0.0700   0.0757
  0.0812   0.0824   0.0850   0.0907   0.0932   0.1039   0.1093   0.1127
  0.1164   0.1207   0.1234   0.1277   0.1310   0.1323   0.1379   0.1402
  0.1426   0.1430   0.1488   0.1502   0.1554   0.1568   0.1574   0.1608
  0.1660   0.1679   0.1725   0.1758   0.1786   0.1825   0.1838   0.1852
  0.1887   0.1968   0.1970   0.2014   0.2058   0.2147   0.2152   0.2202
  0.2224   0.2289   0.2343   0.2404   0.2413   0.2440   0.2490   0.2525
  0.2546   0.2647   0.2692   0.2742   0.2754   0.2776   0.2839   0.2860
  0.2889   0.2958   0.2991   0.3043   0.3090   0.3150   0.3182   0.3285
  0.3308   0.3362   0.3414   0.3421   0.3437   0.3524   0.3602   0.3618
  0.3632   0.3696   0.3730   0.3827   0.3905   0.3963   0.4051   0.4106
  0.4156   0.4257   0.4398   0.4562   0.4685   0.4783   0.4904   0.4980
  0.5058   0.5118   0.5172   0.5266   0.5427   0.5544   0.5630   0.5776
  0.5930   0.6060   0.6109   0.6168   0.6326   0.6411   0.6490   0.6543
  0.6582   0.6603   0.6728   0.6797   0.6860   0.6958   0.6992   0.7091
  0.7155   0.7301   0.7389   0.7440   0.7512   0.7610   0.7621   0.7741
  0.7816   0.7855   0.7895   0.7931   0.7961   0.8015   0.8066   0.8091
  0.8116   0.8236   0.8373   0.8675   0.8901   0.9168   0.9366   0.9541
  0.9797   0.9965   1.0030   1.0433   1.0513   1.0616   1.0756   1.1049
  1.1114   1.1371   1.1532   1.1623   1.1738   1.1819   1.1897   1.1933
  1.2059   1.2278   1.2364   1.2567   1.2638   1.2894   1.2952   1.3286
  1.3362   1.3565   1.3646   1.4092   1.4309   1.4388   1.4629   1.4728
  1.4876   1.4935   1.5146   1.5266   1.5451   1.5471   1.5563   1.5718
  1.5780   1.5874   1.5931   1.6024   1.6154   1.6181   1.6247   1.6339
  1.6424   1.6459   1.6572   1.6609   1.6636   1.6727   1.6797   1.7026
  1.7104   1.7205   1.7307   1.7411   1.7585   1.7731   1.7806   1.7951
  1.8102   1.8121   1.8317   1.8465   1.8584   1.8644   1.8700   1.8800
  1.8867   1.9113   1.9372   1.9401   1.9729   1.9878   2.0087   2.0153
  2.0429   2.0496   2.0594   2.0903   2.1025   2.1056   2.1266   2.1552
  2.1660   2.1794   2.2052   2.2132   2.2327   2.2489   2.2779   2.2912
  2.3159   2.3226   2.3553   2.3715   2.3897   2.4004   2.4149   2.4385
  2.4439   2.4590   2.4953   2.4988   2.5088   2.5230   2.5557   2.5667
  2.5704   2.5830   2.5923   2.6116   2.6154   2.6337   2.6413   2.6599
  2.6846   2.7071   2.7110   2.7226   2.7373   2.7448   2.7530   2.7697
  2.7729   2.7846   2.8109   2.8300   2.8446   2.8613   2.8699   2.8961
  2.9199   2.9324   2.9397   2.9600   2.9776   2.9896   3.0018   3.0229
  3.0374   3.0429   3.0514   3.0816   3.0880   3.1179   3.1447   3.1761
  3.1986   3.2065   3.2169   3.2474   3.2832   3.3118   3.3468   3.3673
  3.3872   3.4446   3.5159   3.5434   3.5816   3.6882   3.7909   3.8018
  3.8121   3.8332   3.8357   3.8543   3.8818   3.9014   3.9410   3.9686
  3.9900   4.0507   4.0675   4.1380   4.1540   4.2169   4.2482   4.2856
  4.3195   4.3851   4.4154   5.0133   5.0825   5.1314   5.1618   5.4026
  5.4710   5.6249   5.6738   5.9244  23.7983  23.8320  23.8565  23.8611
 23.8915  23.9377  23.9579  23.9696  23.9971  24.0117  49.8921  49.9679
 50.0226
 --------------------------------------------------------------

          Ground-State Mulliken Net Atomic Charges

     Atom                 Charge (a.u.)
  ----------------------------------------
      1 O                    -0.349965
      2 H                     0.332242
      3 C                    -0.472753
      4 H                     0.252242
      5 C                    -0.754036
      6 H                     0.198710
      7 H                     0.170018
      8 C                     0.698016
      9 H                     0.265326
     10 C                     0.570220
     11 H                     0.175096
     12 C                    -0.790279
     13 H                     0.151836
     14 H                     0.151074
     15 H                     0.153376
     16 C                    -0.613871
     17 H                     0.178999
     18 H                     0.166425
     19 C                    -0.664009
     20 H                     0.165016
     21 H                     0.189585
     22 C                     0.068841
     23 H                     0.271168
     24 C                    -0.137714
     25 O                    -0.386104
     26 O                    -0.312459
     27 H                     0.423898
     28 C                    -0.659527
     29 H                     0.191805
     30 H                     0.198257
     31 H                     0.168565
  ----------------------------------------
  Sum of atomic charges =     0.000000

 -----------------------------------------------------------------
                    Cartesian Multipole Moments
 -----------------------------------------------------------------
    Charge (ESU x 10^10)
                 0.0000
    Dipole Moment (Debye)
         X       7.1552      Y       0.8591      Z       6.5586
       Tot       9.7443
    Quadrupole Moments (Debye-Ang)
        XX     -85.2253     XY      -4.8663     YY     -81.4535
        XZ     -19.4526     YZ      -7.2029     ZZ    -106.0526
    Octopole Moments (Debye-Ang^2)
       XXX    -293.7841    XXY       1.9098    XYY    -105.5971
       YYY     -11.2251    XXZ     153.6300    XYZ      17.7381
       YYZ     133.0229    XZZ     -38.7797    YZZ      34.1939
       ZZZ     520.3465
    Hexadecapole Moments (Debye-Ang^3)
      XXXX   -2777.1226   XXXY    -514.6145   XXYY    -665.8657
      XYYY    -505.0978   YYYY   -1082.3433   XXXZ     135.7742
      XXYZ    -114.1232   XYYZ      51.6720   YYYZ    -257.1239
      XXZZ    -927.0878   XYZZ    -235.6458   YYZZ    -583.1091
      XZZZ     -47.8450   YZZZ    -426.2795   ZZZZ   -2778.9921
 -----------------------------------------------------------------
Archival summary:
1\1\february\SP\ProcedureUnspecified\BasisUnspecified\31018\taweetha\TueMar515:38:392019TueMar515:38:392019\0\\#,ProcedureUnspecified,BasisUnspecified,\\0,1\O\H,1,0.962578\C,1,1.4451,2,110.513\H,3,1.09764,1,108.261,2,61.6128,0\C,3,1.52949,1,110.315,2,-57.737,0\H,5,1.097,3,108.576,1,-56.4211,0\H,5,1.09798,3,109.275,1,59.7244,0\C,3,1.53398,1,107.934,2,179.515,0\H,8,1.09797,3,106.718,1,61.6191,0\C,5,1.53709,3,112.425,1,-177.931,0\H,10,1.09964,5,107.903,3,-62.0234,0\C,10,1.53164,5,111.608,3,179.45,0\H,12,1.09376,10,110.972,5,178.774,0\H,12,1.09408,10,111.525,5,58.5805,0\H,12,1.09508,10,110.918,5,-61.5485,0\C,10,1.53495,5,109.342,3,54.9695,0\H,16,1.09536,10,109.909,5,-176.099,0\H,16,1.09803,10,108.923,5,67.7016,0\C,16,1.53216,10,112.291,5,-53.619,0\H,19,1.09388,16,109.928,10,176.908,0\H,19,1.09783,16,109.513,10,-66.7163,0\C,8,1.5629,3,115.939,1,-58.6533,0\H,22,1.09198,8,106.282,3,-153.243,0\C,22,1.53806,8,115.068,3,93.9282,0\O,24,1.20629,22,121.561,8,129.565,0\O,24,1.34396,22,117.895,8,-51.9873,0\H,26,0.979701,24,111.17,22,2.60643,0\C,22,1.54223,8,115.105,3,-35.1173,0\H,28,1.09218,22,109.791,8,-172.621,0\H,28,1.09246,22,112.352,8,67.3348,0\H,28,1.09342,22,110.826,8,-53.9546,0\\\@

 Total job time:  205.25s(wall), 1126.32s(cpu) 
 Tue Mar  5 15:38:39 2019

        *************************************************************
        *                                                           *
        *  Thank you very much for using Q-Chem.  Have a nice day.  *
        *                                                           *
        *************************************************************
```
