## Supplementary material for "An *In-Silico* Investigation of Menthol Metabolism": S1 File: oeexe-S.out

```
Q-Chem Developer Version!
                  Welcome to Q-Chem
     A Quantum Leap Into The Future Of Chemistry


 Q-Chem 5.1, Q-Chem, Inc., Pleasanton, CA (2018)

 Yihan Shao,  Zhengting Gan,  E. Epifanovsky,  A. T. B. Gilbert,  M. Wormit,  
 J. Kussmann,  A. W. Lange,  A. Behn,  Jia Deng,  Xintian Feng,  D. Ghosh,  
 M. Goldey,  P. R. Horn,  L. D. Jacobson,  I. Kaliman,  T. Kus,  A. Landau,  
 Jie Liu,  E. I. Proynov,  R. M. Richard,  R. P. Steele,  E. J. Sundstrom,  
 H. L. Woodcock III,  P. M. Zimmerman,  D. Zuev,  B. Albrecht,  E. Alguire,  
 S. A. Baeppler,  D. Barton,  Z. Benda,  Y. A. Bernard,  E. J. Berquist,  
 K. B. Bravaya,  H. Burton,  D. Casanova,  Chun-Min Chang,  Yunqing Chen,  
 A. Chien,  K. D. Closser,  M. P. Coons,  S. Coriani,  S. Dasgupta,  
 A. L. Dempwolff,  M. Diedenhofen,  Hainam Do,  R. G. Edgar,  Po-Tung Fang,  
 S. Faraji,  S. Fatehi,  Qingguo Feng,  K. D. Fenk,  J. Fosso-Tande,  
 J. Gayvert,  Qinghui Ge,  A. Ghysels,  G. Gidofalvi,  J. Gomes,  
 J. Gonthier,  A. Gunina,  D. Hait,  M. W. D. Hanson-Heine,  
 P. H. P. Harbach,  A. W. Hauser,  J. E. Herr,  E. G. Hohenstein,  
 Z. C. Holden,  Kerwin Hui,  B. C. Huynh,  T.-C. Jagau,  Hyunjun Ji,  
 B. Kaduk,  K. Khistyaev,  Jaehoon Kim,  P. Klunzinger,  K. Koh,  
 D. Kosenkov,  L. Koulias,  T. Kowalczyk,  C. M. Krauter,  A. Kunitsa,  
 Ka Un Lao,  A. Laurent,  K. V. Lawler,  Joonho Lee,  D. Lefrancois,  
 S. Lehtola,  D. S. Levine,  Yi-Pei Li,  You-Sheng Lin,  Fenglai Liu,  
 E. Livshits,  A. Luenser,  P. Manohar,  E. Mansoor,  S. F. Manzer,  
 Shan-Ping Mao,  Yuezhi Mao,  N. Mardirossian,  A. V. Marenich,  
 T. Markovich,  L. A. Martinez-Martinez,  S. A. Maurer,  N. J. Mayhall,  
 S. C. McKenzie,  J.-M. Mewes,  A. F. Morrison,  J. W. Mullinax,  K. Nanda,  
 T. S. Nguyen-Beck,  R. Olivares-Amaya,  J. A. Parkhill,  T. M. Perrine,  
 F. Plasser,  P. Pokhilko,  S. Prager,  A. Prociuk,  E. Ramos,  D. R. Rehn,  
 F. Rob,  M. Schneider,  N. Sergueev,  S. M. Sharada,  S. Sharma,  
 D. W. Small,  T. Stauch,  T. Stein,  Yu-Chuan Su,  A. J. W. Thom,  
 A. Tkatchenko,  T. Tsuchimochi,  N. M. Tubman,  L. Vogt,  M. L. Vidal,  
 O. Vydrov,  M. A. Watson,  J. Wenzel,  M. de Wergifosse,  T. A. Wesolowski,  
 A. White,  J. Witte,  A. Yamada,  Jun Yang,  K. Yao,  S. Yeganeh,  
 S. R. Yost,  Zhi-Qiang You,  A. Zech,  Igor Ying Zhang,  Xing Zhang,  
 Yan Zhao,  Ying Zhu,  B. R. Brooks,  G. K. L. Chan,  C. J. Cramer,  
 M. S. Gordon,  W. J. Hehre,  A. Klamt,  M. W. Schmidt,  C. D. Sherrill,  
 D. G. Truhlar,  A. Aspuru-Guzik,  R. Baer,  A. T. Bell,  N. A. Besley,  
 Jeng-Da Chai,  A. E. DePrince, III,  R. A. DiStasio Jr.,  A. Dreuw,  
 B. D. Dunietz,  T. R. Furlani,  Chao-Ping Hsu,  Yousung Jung,  Jing Kong,  
 D. S. Lambrecht,  WanZhen Liang,  C. Ochsenfeld,  V. A. Rassolov,  
 L. V. Slipchenko,  J. E. Subotnik,  T. Van Voorhis,  J. M. Herbert,  
 A. I. Krylov,  P. M. W. Gill,  M. Head-Gordon

 Contributors to earlier versions of Q-Chem not listed above: 
 R. D. Adamson,  B. Austin,  J. Baker,  G. J. O. Beran,  K. Brandhorst,  
 S. T. Brown,  E. F. C. Byrd,  A. K. Chakraborty,  C.-L. Cheng,  
 Siu Hung Chien,  D. M. Chipman,  D. L. Crittenden,  H. Dachsel,  
 R. J. Doerksen,  A. D. Dutoi,  L. Fusti-Molnar,  W. A. Goddard III,  
 A. Golubeva-Zadorozhnaya,  S. R. Gwaltney,  G. Hawkins,  A. Heyden,  
 S. Hirata,  G. Kedziora,  F. J. Keil,  C. Kelley,  Jihan Kim,  R. A. King,  
 R. Z. Khaliullin,  P. P. Korambath,  W. Kurlancheek,  A. M. Lee,  M. S. Lee,  
 S. V. Levchenko,  Ching Yeh Lin,  D. Liotard,  R. C. Lochan,  I. Lotan,  
 P. E. Maslen,  N. Nair,  D. P. O'Neill,  D. Neuhauser,  E. Neuscamman,  
 C. M. Oana,  R. Olson,  B. Peters,  R. Peverati,  P. A. Pieniazek,  
 Y. M. Rhee,  J. Ritchie,  M. A. Rohrdanz,  E. Rosta,  N. J. Russ,  
 H. F. Schaefer III,  N. E. Schultz,  N. Shenvi,  A. C. Simmonett,  A. Sodt,  
 D. Stuck,  K. S. Thanthiriwatte,  V. Vanovschi,  Tao Wang,  A. Warshel,  
 C. F. Williams,  Q. Wu,  X. Xu,  W. Zhang

 Please cite Q-Chem as follows:
 Y. Shao et al., Mol. Phys. 113, 184-215 (2015)
 DOI: 10.1080/00268976.2014.952696

 Q-Chem 5.1.2 for Intel X86 EM64T Linux

 Parts of Q-Chem use Armadillo 8.300.2 (Tropical Shenanigans).
 http://arma.sourceforge.net/

 Q-Chem begins on Sat Mar  2 19:37:56 2019  

Host: 
0

     Scratch files written to /scratch/taweetham/qchem20618//
Input Ideriv = 2
Curr. Ideriv = -1
Max.  Ideriv = 2

Checking the input file for inconsistencies... 	...done.

--------------------------------------------------------------
User input:
--------------------------------------------------------------
$molecule
0 1
  C   -0.1182052    0.4096327    0.2459157
  H   -0.1401864    0.1859968    1.3229102
  C    0.4891483   -0.8213140   -0.4681209
  H    0.5105523   -0.6446149   -1.5508146
  O   -0.3449497   -1.9617099   -0.2438873
  H    0.1155643   -2.7290689   -0.6396332
  C    1.9038346   -1.1258604    0.0271029
  H    1.8636178   -1.4344434    1.0804621
  H    2.3036991   -1.9908744   -0.5171833
  C    2.8321019    0.0790953   -0.1442779
  H    2.9311112    0.2900467   -1.2174548
  C    4.2244018   -0.2280537    0.4034290
  H    4.6589464   -1.0951886   -0.1049664
  H    4.8976377    0.6220097    0.2506165
  H    4.1919515   -0.4457634    1.4763905
  C    2.2411387    1.3164855    0.5389458
  H    2.8771184    2.1884553    0.3441870
  H    2.2266712    1.1723568    1.6269898
  C    0.8208638    1.6140534    0.0543335
  H    0.4487733    2.4805206    0.6120129
  H    0.8591593    1.8959001   -1.0051715
  C   -1.5937159    0.6324462   -0.2130029
  C   -1.9776052    2.0949125   -0.4678973
  C   -2.5695910    0.0471901    0.8109955
  O   -2.4594368   -1.2894834    0.9718822
  O   -3.4034961    0.6962767    1.4263818
  H   -1.7087745   -1.6761593    0.4561320
  H   -1.7822156    0.1037838   -1.1570958
  H   -1.8552142    2.7077558    0.4316906
  H   -3.0288397    2.1714940   -0.7698478
  H   -1.3809163    2.5296359   -1.2755311
$end

$rem
   BASIS  =  6-311++G**
   JOB_TYPE  =  Optimization
   METHOD  =  B3LYP
$end

--------------------------------------------------------------
 ----------------------------------------------------------------
             Standard Nuclear Orientation (Angstroms)
    I     Atom           X                Y                Z
 ----------------------------------------------------------------
    1      C      -0.1985816416     0.2981316534     0.0298884007
    2      H      -0.2849322712     0.0460066594     1.0973104813
    3      C       0.5426625143    -0.8709390649    -0.6613330367
    4      H       0.6320677868    -0.6655236559    -1.7354454881
    5      O      -0.2258824648    -2.0697161855    -0.5243110677
    6      H       0.3140239678    -2.7943140844    -0.8997930585
    7      C       1.9342808927    -1.0931949116    -0.0669147693
    8      H       1.8373416471    -1.4306592139     0.9738191498
    9      H       2.4315191773    -1.9154315699    -0.5970744360
   10      C       2.7881908448     0.1748939383    -0.1427979710
   11      H       2.9517614676     0.4193982074    -1.2008500997
   12      C       4.1538277481    -0.0527933253     0.5021956153
   13      H       4.6830565221    -0.8757557604     0.0103952878
   14      H       4.7768761441     0.8438495132     0.4182412371
   15      H       4.0569550847    -0.2996010193     1.5649272677
   16      C       2.0650952975     1.3522726616     0.5190772487
   17      H       2.6526868846     2.2693599680     0.3909386503
   18      H       1.9799697027     1.1796694541     1.5997177544
   19      C       0.6676076762     1.5669237579    -0.0653282467
   20      H       0.1969108761     2.3921162021     0.4803135905
   21      H       0.7649172347     1.8777494326    -1.1128840697
   22      C      -1.6478193973     0.4338824046    -0.5346163591
   23      C      -2.1107969773     1.8735895195    -0.7876875195
   24      C      -2.6545777759    -0.2411026105     0.4004036585
   25      O      -2.4655745736    -1.5711566922     0.5416426507
   26      O      -3.5741606254     0.3350326376     0.9641828590
   27      H      -1.6541182909    -1.8936460445     0.0762936119
   28      H      -1.7293222075    -0.0817947020    -1.5009299146
   29      H      -2.0975218832     2.4699711683     0.1309895500
   30      H      -3.1395516976     1.8877113829    -1.1666296034
   31      H      -1.4870339236     2.3676318435    -1.5387775725
 ----------------------------------------------------------------
 Molecular Point Group                 C1    NOp =  1
 Largest Abelian Subgroup              C1    NOp =  1
 Nuclear Repulsion Energy =   884.5027904200 hartrees
 There are       51 alpha and       51 beta electrons
 Requested basis set is 6-311++G(d,p)
 There are 168 shells and 412 basis functions

 Total QAlloc Memory Limit   2000 MB
 Mega-Array Size       188 MB
 MEM_STATIC part       192 MB
 A cutoff of  1.0D-11 yielded  12132 shell pairs
 There are     72551 function pairs (     76970 Cartesian)

 -------------------------------------------------------
 OpenMP Integral Computing Module                       
 Release: version 1.0, May 2013, Q-Chem Inc. Pittsburgh 
 -------------------------------------------------------
 Integral Job Info:
 Integral job number is                      11
 Integral operator is                         1
 short-range coefficients                     0
 long-range coefficients              100000000
 Omega coefficients                           0
 if combine SR and LR in K                    0
 Integral screening is                        0
 Integral computing path is                   2
 max size of driver memory is            800000
 size of driver memory is                593474
 size of scratch memory is              2361544
 max col of scratch BK array               1296
 max len of scratch array in speh3          155
 max len of scratch index in speh4           18
 max int batch size is                      520
 min int batch size is                       52
 fixed nKL is                                52
 max L of basis functions is                  2
 order of int derivative is                   0
 number of shells is                        168
 number of basis is                         425
 number of cartesian basis is               425
 number of contracted shell pairs         12132
 number of primitive shell pairs          26270
 maxK2 (contraction) of shell pair           36
 max number of K2 of shell pair               1
 max number of CS2 of shell pair           2174
 max number of PS2 of shell pair           3768
 mem total for path MDJ                  605820
 -------------------------------------------------------
 Smallest overlap matrix eigenvalue = 2.22E-06

 Q-Chem warning in module stvman/mkSTV.C, line 306:

 Overlap eigenvalue is smaller than square root of threshold
 Use THRESH >= 12 to get rid of this warning


 Scale SEOQF with 1.000000e-01/1.000000e-01/1.000000e-01

 Standard Electronic Orientation quadrupole field applied
 Nucleus-field energy     =     0.0000000268 hartrees
 Guess from superposition of atomic densities
 Warning:  Energy on first SCF cycle will be non-variational
 SAD guess density has 102.000000 electrons

 -----------------------------------------------------------------------
  General SCF calculation program by
  Eric Jon Sundstrom, Paul Horn, Yuezhi Mao, Dmitri Zuev, Alec White,
  David Stuck, Shaama M.S., Shane Yost, Joonho Lee, David Small,
  Daniel Levine, Susi Lehtola, Hugh Burton, Evgeny Epifanovsky
 -----------------------------------------------------------------------
 Exchange:     0.2000 Hartree-Fock + 0.0800 Slater + 0.7200 B88
 Correlation:  0.1900 VWN1RPA + 0.8100 LYP
 Using SG-1 standard quadrature grid
 using 6 threads for integral computing
 -------------------------------------------------------
 OpenMP Integral computing Module                
 Release: version 2.0, May 2017, Q-Chem Inc. Pleasanton 
 -------------------------------------------------------
 -------------------------------------------------------
 OpenMP BLAS3 based DFT computing Module                
 Release: version 1.0, May 2013, Q-Chem Inc. Pittsburgh 
 -------------------------------------------------------
 A restricted SCF calculation will be
 performed using DIIS
 SCF converges when DIIS error is below 1.0e-08
 ---------------------------------------
  Cycle       Energy         DIIS error
 ---------------------------------------
    1    -620.2921294039      3.02e-02  
    2    -617.4438274243      4.21e-03  
    3    -617.1070952379      6.20e-03  
    4    -617.7505666282      1.43e-03  
    5    -617.7823155330      3.54e-04  
    6    -617.7839260841      1.40e-04  
    7    -617.7842363463      3.68e-05  
    8    -617.7842576675      1.08e-05  
    9    -617.7842595130      2.37e-06  
   10    -617.7842595985      8.16e-07  
   11    -617.7842596086      2.48e-07  
   12    -617.7842596097      6.96e-08  
   13    -617.7842596098      1.90e-08  
   14    -617.7842596098      6.50e-09  Convergence criterion met
 ---------------------------------------
 SCF time:   CPU 528.63s  wall 93.00s 
 SCF   energy in the final basis set =     -617.7842596098
 Total energy in the final basis set =     -617.7842596098

 --------------------------------------------------------------

                    Orbital Energies (a.u.)
 --------------------------------------------------------------

 Alpha MOs
 -- Occupied --
-19.1717 -19.1339 -19.0927 -10.2880 -10.2515 -10.2013 -10.1947 -10.1933
-10.1898 -10.1843 -10.1810 -10.1737 -10.1610  -1.0829  -1.0670  -0.9956
 -0.8643  -0.8163  -0.7627  -0.7584  -0.6976  -0.6557  -0.6409  -0.6159
 -0.5887  -0.5797  -0.5477  -0.5144  -0.5045  -0.4822  -0.4680  -0.4628
 -0.4388  -0.4325  -0.4283  -0.4184  -0.4099  -0.4040  -0.3992  -0.3949
 -0.3781  -0.3663  -0.3568  -0.3508  -0.3454  -0.3395  -0.3313  -0.3203
 -0.3142  -0.2976  -0.2600
 -- Virtual --
 -0.0297  -0.0144  -0.0101  -0.0020   0.0077   0.0147   0.0165   0.0219
  0.0276   0.0302   0.0408   0.0423   0.0525   0.0537   0.0588   0.0625
  0.0690   0.0703   0.0765   0.0812   0.0871   0.0948   0.0977   0.0996
  0.1026   0.1101   0.1116   0.1126   0.1177   0.1185   0.1237   0.1246
  0.1262   0.1334   0.1360   0.1384   0.1390   0.1427   0.1471   0.1500
  0.1535   0.1575   0.1606   0.1616   0.1678   0.1684   0.1724   0.1732
  0.1765   0.1814   0.1845   0.1864   0.1887   0.1962   0.2036   0.2065
  0.2091   0.2111   0.2195   0.2223   0.2313   0.2351   0.2364   0.2401
  0.2424   0.2462   0.2548   0.2563   0.2600   0.2671   0.2733   0.2792
  0.2857   0.2875   0.2936   0.3015   0.3100   0.3135   0.3172   0.3194
  0.3263   0.3278   0.3333   0.3360   0.3382   0.3441   0.3473   0.3572
  0.3614   0.3673   0.3679   0.3718   0.3828   0.3856   0.3946   0.3988
  0.4081   0.4191   0.4238   0.4440   0.4514   0.4645   0.4725   0.4829
  0.4907   0.5026   0.5079   0.5156   0.5241   0.5304   0.5619   0.5696
  0.5709   0.5797   0.5953   0.6094   0.6109   0.6217   0.6327   0.6406
  0.6428   0.6493   0.6557   0.6630   0.6712   0.6755   0.6892   0.6969
  0.7053   0.7067   0.7257   0.7291   0.7339   0.7431   0.7450   0.7511
  0.7538   0.7630   0.7633   0.7723   0.7730   0.7760   0.7813   0.7922
  0.7967   0.8241   0.8337   0.8387   0.8795   0.9001   0.9160   0.9294
  0.9644   0.9798   0.9918   1.0176   1.0354   1.0437   1.0582   1.0761
  1.1082   1.1224   1.1366   1.1559   1.1660   1.1766   1.1979   1.2090
  1.2241   1.2272   1.2457   1.2579   1.2693   1.2842   1.3000   1.3237
  1.3392   1.3429   1.3724   1.3884   1.4158   1.4300   1.4395   1.4509
  1.4772   1.4847   1.4933   1.5095   1.5140   1.5272   1.5469   1.5565
  1.5637   1.5649   1.5752   1.5865   1.5913   1.6016   1.6053   1.6108
  1.6165   1.6232   1.6272   1.6438   1.6504   1.6585   1.6723   1.6861
  1.6912   1.7010   1.7101   1.7341   1.7452   1.7716   1.7782   1.7819
  1.7884   1.8052   1.8163   1.8261   1.8363   1.8508   1.8553   1.8776
  1.8824   1.9049   1.9260   1.9519   1.9557   1.9752   1.9918   2.0106
  2.0274   2.0355   2.0380   2.0663   2.0763   2.1041   2.1213   2.1325
  2.1463   2.1692   2.1804   2.1845   2.2218   2.2302   2.2371   2.2448
  2.2700   2.2991   2.3227   2.3428   2.3618   2.3746   2.3896   2.4247
  2.4296   2.4585   2.4696   2.4780   2.4849   2.5035   2.5250   2.5355
  2.5503   2.5610   2.5801   2.6024   2.6079   2.6181   2.6307   2.6460
  2.6599   2.6853   2.6872   2.6938   2.7155   2.7236   2.7388   2.7418
  2.7633   2.7850   2.7872   2.8076   2.8175   2.8626   2.8761   2.9018
  2.9144   2.9310   2.9386   2.9529   2.9603   2.9861   2.9899   3.0136
  3.0174   3.0364   3.0505   3.0764   3.0929   3.1130   3.1229   3.1607
  3.1941   3.2087   3.2436   3.2641   3.2827   3.2976   3.3516   3.3830
  3.4118   3.4631   3.4851   3.5120   3.5814   3.6896   3.7569   3.7758
  3.8049   3.8067   3.8116   3.8396   3.8598   3.8819   3.9046   3.9553
  4.0055   4.0406   4.0760   4.1090   4.1408   4.2147   4.2450   4.2819
  4.3134   4.3462   4.4263   5.0502   5.0889   5.1073   5.2187   5.3777
  5.4797   5.5993   5.6763   5.9775  23.7735  23.8202  23.8428  23.8652
 23.8726  23.9240  23.9327  23.9384  23.9711  23.9907  49.8995  49.9587
 50.0434
 --------------------------------------------------------------

          Ground-State Mulliken Net Atomic Charges

     Atom                 Charge (a.u.)
  ----------------------------------------
      1 C                     0.464774
      2 H                     0.271149
      3 C                    -0.500485
      4 H                     0.217467
      5 O                    -0.270568
      6 H                     0.285077
      7 C                    -0.498520
      8 H                     0.215169
      9 H                     0.119914
     10 C                     0.442651
     11 H                     0.165659
     12 C                    -0.738281
     13 H                     0.135386
     14 H                     0.140808
     15 H                     0.142799
     16 C                    -0.806673
     17 H                     0.176726
     18 H                     0.163161
     19 C                    -0.314855
     20 H                     0.170235
     21 H                     0.173561
     22 C                     0.034316
     23 C                    -0.676203
     24 C                    -0.187173
     25 O                    -0.227913
     26 O                    -0.262584
     27 H                     0.438217
     28 H                     0.234435
     29 H                     0.193324
     30 H                     0.186418
     31 H                     0.112008
  ----------------------------------------
  Sum of atomic charges =     0.000000

 -----------------------------------------------------------------
                    Cartesian Multipole Moments
 -----------------------------------------------------------------
    Charge (ESU x 10^10)
                 0.0000
    Dipole Moment (Debye)
         X       6.8852      Y      -0.3987      Z      -3.2924
       Tot       7.6423
    Quadrupole Moments (Debye-Ang)
        XX    -102.0537     XY      -3.6187     YY     -77.5899
        XZ       7.9988     YZ       3.6223     ZZ     -81.6741
    Octopole Moments (Debye-Ang^2)
       XXX      67.9771    XXY       0.2147    XYY       9.6467
       YYY     -29.2093    XXZ     -34.6018    XYZ       0.5350
       YYZ     -10.3909    XZZ       2.9601    YZZ      -6.5102
       ZZZ      -2.0126
    Hexadecapole Moments (Debye-Ang^3)
      XXXX   -3086.0077   XXXY      12.3368   XXYY    -619.1923
      XYYY     -11.5382   YYYY    -782.6676   XXXZ      96.0993
      XXYZ       4.0107   XYYZ      -5.4339   YYYZ      41.1422
      XXZZ    -537.7330   XYZZ      -1.9835   YYZZ    -186.4148
      XZZZ      -4.1674   YZZZ       7.2503   ZZZZ    -294.0605
 -----------------------------------------------------------------
 Calculating analytic gradient of the SCF energy
 Gradient of SCF Energy
            1           2           3           4           5           6
    1  -0.0002459  -0.0023539  -0.0082567   0.0000736  -0.0155106   0.0131562
    2   0.0078690   0.0005045  -0.0078411  -0.0043153   0.0181179  -0.0064115
    3   0.0024939   0.0016405  -0.0075621   0.0007132   0.0109323  -0.0066074
            7           8           9          10          11          12
    1   0.0022834   0.0016997  -0.0010166  -0.0060543   0.0010918  -0.0049517
    2  -0.0010815  -0.0023944  -0.0001695  -0.0001039  -0.0004679   0.0007383
    3   0.0015688   0.0001957   0.0017186  -0.0058933   0.0005272   0.0023292
           13          14          15          16          17          18
    1  -0.0008196  -0.0000255   0.0002024   0.0024426  -0.0000284  -0.0013254
    2  -0.0002530   0.0010133  -0.0001049   0.0001662   0.0010993   0.0009833
    3  -0.0011599  -0.0006555   0.0005463   0.0026139  -0.0007422   0.0000737
           19          20          21          22          23          24
    1  -0.0006511   0.0019304   0.0012187   0.0102492   0.0018084   0.0159529
    2  -0.0024517   0.0021171  -0.0008106  -0.0146890  -0.0062500   0.0055948
    3  -0.0006389   0.0037102  -0.0005951   0.0022677   0.0017756  -0.0079934
           25          26          27          28          29          30
    1   0.0103875  -0.0221480   0.0070346  -0.0034762   0.0007292  -0.0028284
    2  -0.0066367   0.0134563  -0.0040902   0.0029288   0.0012491   0.0016597
    3  -0.0067840   0.0120462  -0.0028146  -0.0020698   0.0027039  -0.0025600
           31
    1  -0.0005681
    2   0.0005739
    3  -0.0017807
 Max gradient component =       2.215E-02
 RMS gradient           =       5.931E-03
 Gradient time:  CPU 113.44 s  wall 19.16 s
 Geometry Optimization Parameters
   NAtoms,    NIC,     NZ,  NCons,   NDum,   NFix, NCnnct, MaxDiis
       31     244       0       0       0       0       0       0


** GEOMETRY OPTIMIZATION IN DELOCALIZED INTERNAL COORDINATES **
   Searching for a Minimum

   Optimization Cycle:   1

                       Coordinates (Angstroms)
     ATOM                X               Y               Z
      1  C        -0.1985816416    0.2981316534    0.0298884007
      2  H        -0.2849322712    0.0460066594    1.0973104813
      3  C         0.5426625143   -0.8709390649   -0.6613330367
      4  H         0.6320677868   -0.6655236559   -1.7354454881
      5  O        -0.2258824648   -2.0697161855   -0.5243110677
      6  H         0.3140239678   -2.7943140844   -0.8997930585
      7  C         1.9342808927   -1.0931949116   -0.0669147693
      8  H         1.8373416471   -1.4306592139    0.9738191498
      9  H         2.4315191773   -1.9154315699   -0.5970744360
     10  C         2.7881908448    0.1748939383   -0.1427979710
     11  H         2.9517614676    0.4193982074   -1.2008500997
     12  C         4.1538277481   -0.0527933253    0.5021956153
     13  H         4.6830565221   -0.8757557604    0.0103952878
     14  H         4.7768761441    0.8438495132    0.4182412371
     15  H         4.0569550847   -0.2996010193    1.5649272677
     16  C         2.0650952975    1.3522726616    0.5190772487
     17  H         2.6526868846    2.2693599680    0.3909386503
     18  H         1.9799697027    1.1796694541    1.5997177544
     19  C         0.6676076762    1.5669237579   -0.0653282467
     20  H         0.1969108761    2.3921162021    0.4803135905
     21  H         0.7649172347    1.8777494326   -1.1128840697
     22  C        -1.6478193973    0.4338824046   -0.5346163591
     23  C        -2.1107969773    1.8735895195   -0.7876875195
     24  C        -2.6545777759   -0.2411026105    0.4004036585
     25  O        -2.4655745736   -1.5711566922    0.5416426507
     26  O        -3.5741606254    0.3350326376    0.9641828590
     27  H        -1.6541182909   -1.8936460445    0.0762936119
     28  H        -1.7293222075   -0.0817947020   -1.5009299146
     29  H        -2.0975218832    2.4699711683    0.1309895500
     30  H        -3.1395516976    1.8877113829   -1.1666296034
     31  H        -1.4870339236    2.3676318435   -1.5387775725
   Point Group: c1    Number of degrees of freedom:    87


   Energy is   -617.784259610


 Attempting to Generate Delocalized Internal Coordinates

 87 Hessian modes will be used to form the next step
  Hessian Eigenvalues:
     0.002000    0.004768    0.005101    0.005560    0.006085    0.006842
     0.007803    0.009150    0.011603    0.019961    0.020342    0.022151
     0.035049    0.036407    0.038559    0.039880    0.042261    0.044157
     0.044968    0.047644    0.048534    0.049244    0.049716    0.054528
     0.055439    0.056191    0.056520    0.056970    0.057566    0.061094
     0.062596    0.067422    0.077312    0.082565    0.082868    0.082913
     0.091374    0.098121    0.128172    0.145579    0.155486    0.160000
     0.160000    0.160000    0.160000    0.160000    0.160000    0.160000
     0.160000    0.170370    0.173836    0.178916    0.179673    0.195142
     0.249960    0.250000    0.265981    0.267195    0.273486    0.280018
     0.287739    0.290576    0.291166    0.293472    0.294521    0.296688
     0.336613    0.338635    0.338675    0.338835    0.339440    0.339661
     0.339907    0.340137    0.340506    0.340813    0.341794    0.342004
     0.342065    0.342312    0.342318    0.343307    0.409089    0.495924
     0.516707    0.548473    0.941228

 Minimum Search - Taking Simple RFO Step
 Searching for Lamda that Minimizes Along All modes
 Value Taken    Lamda =  -0.02411958
 Calculated Step too Large.  Step scaled by  0.542697
 Step Taken.  Stepsize is  0.300000

                             Maximum     Tolerance    Cnvgd?
         Gradient           0.034871      0.000300      NO
         Displacement       0.127001      0.001200      NO
         Energy change     *********      0.000001      NO


 New Cartesian Coordinates Obtained by Inverse Iteration

 Displacement from previous Coordinates is:  1.267281
 ----------------------------------------------------------------
             Standard Nuclear Orientation (Angstroms)
    I     Atom           X                Y                Z
 ----------------------------------------------------------------
    1      C      -0.2046762593     0.2287601334     0.0323944395
    2      H      -0.2796892214    -0.0354934699     1.0963726023
    3      C       0.5872988181    -0.8969309589    -0.6864463291
    4      H       0.6711470479    -0.6399087540    -1.7510619432
    5      O      -0.1253324296    -2.1410646928    -0.6074235652
    6      H       0.4197933845    -2.8399427660    -1.0035096065
    7      C       1.9891268456    -1.0881757853    -0.1020791927
    8      H       1.8985734920    -1.4570743717     0.9278644983
    9      H       2.5126223381    -1.8765071670    -0.6596511991
   10      C       2.8142800628     0.2011329776    -0.1397951591
   11      H       2.9674444769     0.4785122155    -1.1916503552
   12      C       4.1923861321    -0.0037347523     0.4963653353
   13      H       4.7483329402    -0.7972460868    -0.0134664138
   14      H       4.7895867872     0.9115334357     0.4382884999
   15      H       4.1029596188    -0.2808690689     1.5518126278
   16      C       2.0437889926     1.3352113888     0.5414512409
   17      H       2.6015634497     2.2727002678     0.4364206255
   18      H       1.9648882082     1.1347590664     1.6177267036
   19      C       0.6382560132     1.5163132703    -0.0444484743
   20      H       0.1367676918     2.3154815777     0.5083365433
   21      H       0.7231055502     1.8496767204    -1.0857747884
   22      C      -1.6697871885     0.3997308475    -0.5213682355
   23      C      -2.0549432281     1.8573707037    -0.8122682858
   24      C      -2.7440272363    -0.1637183785     0.4337026343
   25      O      -2.7320978952    -1.4882832394     0.6658620266
   26      O      -3.5948666766     0.5294090654     0.9536616794
   27      H      -1.9696893270    -1.9358597306     0.2320029749
   28      H      -1.7689130202    -0.1360380468    -1.4743815018
   29      H      -2.0139240130     2.4757517802     0.0880909668
   30      H      -3.0800402284     1.9092589656    -1.1897478938
   31      H      -1.4040573866     2.2978064173    -1.5723166536
 ----------------------------------------------------------------
 Molecular Point Group                 C1    NOp =  1
 Largest Abelian Subgroup              C1    NOp =  1
 Nuclear Repulsion Energy =   875.8985215033 hartrees
 There are       51 alpha and       51 beta electrons
 Applying Cartesian multipole field
    Component          Value
    ---------          -----
     (2,0,0)        1.00000E-11
     (0,2,0)        2.00000E-11
     (0,0,2)       -3.00000E-11
 Nucleus-field energy     =     0.0000000271 hartrees
 Requested basis set is 6-311++G(d,p)
 There are 168 shells and 412 basis functions
 A cutoff of  1.0D-11 yielded  12087 shell pairs
 There are     72175 function pairs (     76547 Cartesian)
 Smallest overlap matrix eigenvalue = 2.32E-06

 Q-Chem warning in module stvman/mkSTV.C, line 306:

 Overlap eigenvalue is smaller than square root of threshold
 Use THRESH >= 12 to get rid of this warning

 Guess MOs from SCF MO coefficient file

 -----------------------------------------------------------------------
  General SCF calculation program by
  Eric Jon Sundstrom, Paul Horn, Yuezhi Mao, Dmitri Zuev, Alec White,
  David Stuck, Shaama M.S., Shane Yost, Joonho Lee, David Small,
  Daniel Levine, Susi Lehtola, Hugh Burton, Evgeny Epifanovsky
 -----------------------------------------------------------------------
 Exchange:     0.2000 Hartree-Fock + 0.0800 Slater + 0.7200 B88
 Correlation:  0.1900 VWN1RPA + 0.8100 LYP
 Using SG-1 standard quadrature grid
 using 6 threads for integral computing
 -------------------------------------------------------
 OpenMP Integral computing Module                
 Release: version 2.0, May 2017, Q-Chem Inc. Pleasanton 
 -------------------------------------------------------
 -------------------------------------------------------
 OpenMP BLAS3 based DFT computing Module                
 Release: version 1.0, May 2013, Q-Chem Inc. Pittsburgh 
 -------------------------------------------------------
 A restricted SCF calculation will be
 performed using DIIS
 SCF converges when DIIS error is below 1.0e-08
 ---------------------------------------
  Cycle       Energy         DIIS error
 ---------------------------------------
    1    -617.7499823498      1.15e-03  
    2    -617.7836913615      2.54e-04  
    3    -617.7825455851      3.88e-04  
    4    -617.7847286329      4.69e-05  
    5    -617.7847470254      3.15e-05  
    6    -617.7847621179      6.73e-06  
    7    -617.7847628004      1.87e-06  
    8    -617.7847628633      5.06e-07  
    9    -617.7847628676      1.24e-07  
   10    -617.7847628678      4.11e-08  
   11    -617.7847628678      1.80e-08  
   12    -617.7847628678      3.51e-09  Convergence criterion met
 ---------------------------------------
 SCF time:   CPU 468.02s  wall 82.00s 
 SCF   energy in the final basis set =     -617.7847628678
 Total energy in the final basis set =     -617.7847628678

 --------------------------------------------------------------

                    Orbital Energies (a.u.)
 --------------------------------------------------------------

 Alpha MOs
 -- Occupied --
-19.1568 -19.1555 -19.0989 -10.2959 -10.2458 -10.2011 -10.1995 -10.1902
-10.1853 -10.1820 -10.1786 -10.1719 -10.1614  -1.0932  -1.0543  -1.0090
 -0.8598  -0.8137  -0.7580  -0.7557  -0.6949  -0.6569  -0.6364  -0.6119
 -0.5893  -0.5778  -0.5383  -0.5187  -0.5004  -0.4768  -0.4635  -0.4584
 -0.4445  -0.4353  -0.4199  -0.4150  -0.4125  -0.4055  -0.4024  -0.3922
 -0.3748  -0.3675  -0.3568  -0.3474  -0.3446  -0.3371  -0.3353  -0.3191
 -0.3114  -0.3013  -0.2676
 -- Virtual --
 -0.0263  -0.0129  -0.0087  -0.0020   0.0051   0.0145   0.0162   0.0228
  0.0283   0.0286   0.0408   0.0431   0.0519   0.0547   0.0583   0.0614
  0.0692   0.0714   0.0780   0.0828   0.0878   0.0940   0.0976   0.0996
  0.1031   0.1071   0.1126   0.1139   0.1191   0.1196   0.1236   0.1254
  0.1272   0.1315   0.1367   0.1383   0.1408   0.1428   0.1467   0.1514
  0.1537   0.1554   0.1589   0.1610   0.1665   0.1680   0.1702   0.1722
  0.1777   0.1800   0.1827   0.1873   0.1886   0.1951   0.2020   0.2058
  0.2103   0.2106   0.2213   0.2236   0.2259   0.2323   0.2360   0.2414
  0.2436   0.2466   0.2524   0.2548   0.2572   0.2645   0.2666   0.2730
  0.2834   0.2900   0.2936   0.2958   0.3085   0.3127   0.3159   0.3200
  0.3248   0.3261   0.3322   0.3369   0.3386   0.3403   0.3476   0.3527
  0.3603   0.3664   0.3686   0.3732   0.3813   0.3830   0.3913   0.3978
  0.4073   0.4167   0.4222   0.4447   0.4503   0.4672   0.4732   0.4828
  0.4949   0.5025   0.5061   0.5169   0.5217   0.5291   0.5622   0.5695
  0.5745   0.5851   0.5972   0.6080   0.6153   0.6190   0.6278   0.6355
  0.6405   0.6484   0.6531   0.6615   0.6705   0.6766   0.6838   0.6978
  0.7034   0.7084   0.7247   0.7318   0.7338   0.7432   0.7478   0.7516
  0.7573   0.7617   0.7640   0.7724   0.7750   0.7788   0.7859   0.7932
  0.8011   0.8172   0.8364   0.8401   0.8795   0.9017   0.9124   0.9335
  0.9645   0.9794   0.9977   1.0175   1.0310   1.0397   1.0595   1.0723
  1.1103   1.1201   1.1288   1.1549   1.1672   1.1752   1.1884   1.2012
  1.2175   1.2250   1.2267   1.2417   1.2566   1.2788   1.2899   1.2997
  1.3258   1.3446   1.3501   1.3715   1.4133   1.4278   1.4390   1.4510
  1.4780   1.4812   1.4966   1.5079   1.5194   1.5242   1.5380   1.5511
  1.5557   1.5651   1.5764   1.5803   1.5878   1.5896   1.5966   1.6061
  1.6155   1.6174   1.6294   1.6438   1.6460   1.6590   1.6745   1.6797
  1.6876   1.6945   1.6997   1.7372   1.7410   1.7595   1.7670   1.7715
  1.7892   1.7984   1.8194   1.8248   1.8282   1.8472   1.8514   1.8674
  1.8860   1.9025   1.9194   1.9351   1.9548   1.9771   1.9906   2.0022
  2.0306   2.0360   2.0390   2.0578   2.0791   2.1086   2.1178   2.1341
  2.1512   2.1561   2.1719   2.1890   2.2132   2.2288   2.2366   2.2436
  2.2513   2.2767   2.3045   2.3376   2.3498   2.3634   2.3767   2.4001
  2.4245   2.4528   2.4703   2.4755   2.4835   2.5096   2.5273   2.5325
  2.5468   2.5639   2.5808   2.5910   2.6025   2.6193   2.6267   2.6456
  2.6545   2.6755   2.6806   2.6906   2.7006   2.7151   2.7226   2.7392
  2.7486   2.7762   2.7823   2.8051   2.8225   2.8528   2.8661   2.8900
  2.8990   2.9222   2.9341   2.9498   2.9560   2.9756   2.9908   3.0170
  3.0207   3.0323   3.0581   3.0609   3.0712   3.1014   3.1242   3.1549
  3.1891   3.2086   3.2189   3.2374   3.2747   3.2856   3.3190   3.3813
  3.3984   3.4555   3.4870   3.5139   3.5719   3.6776   3.7648   3.7788
  3.8082   3.8111   3.8165   3.8443   3.8602   3.8793   3.9013   3.9487
  3.9579   4.0369   4.0726   4.0953   4.1335   4.2070   4.2289   4.2680
  4.3159   4.3518   4.4110   5.0182   5.0953   5.0986   5.2145   5.3647
  5.4530   5.6171   5.6518   5.9285  23.7700  23.8134  23.8393  23.8639
 23.8691  23.9160  23.9363  23.9412  23.9726  23.9974  49.8948  49.9267
 50.0313
 --------------------------------------------------------------

          Ground-State Mulliken Net Atomic Charges

     Atom                 Charge (a.u.)
  ----------------------------------------
      1 C                     0.473563
      2 H                     0.270929
      3 C                    -0.451618
      4 H                     0.210337
      5 O                    -0.244453
      6 H                     0.268444
      7 C                    -0.515914
      8 H                     0.211488
      9 H                     0.120303
     10 C                     0.448717
     11 H                     0.162644
     12 C                    -0.741040
     13 H                     0.136359
     14 H                     0.141440
     15 H                     0.142257
     16 C                    -0.876177
     17 H                     0.172598
     18 H                     0.160892
     19 C                    -0.283223
     20 H                     0.163686
     21 H                     0.171367
     22 C                     0.076002
     23 C                    -0.674352
     24 C                    -0.213913
     25 O                    -0.141156
     26 O                    -0.246975
     27 H                     0.319470
     28 H                     0.244306
     29 H                     0.197107
     30 H                     0.190350
     31 H                     0.106561
  ----------------------------------------
  Sum of atomic charges =     0.000000

 -----------------------------------------------------------------
                    Cartesian Multipole Moments
 -----------------------------------------------------------------
    Charge (ESU x 10^10)
                 0.0000
    Dipole Moment (Debye)
         X       6.1963      Y      -0.6541      Z      -3.0342
       Tot       6.9302
    Quadrupole Moments (Debye-Ang)
        XX    -100.9132     XY      -1.6719     YY     -78.0067
        XZ       7.5805     YZ       2.7392     ZZ     -81.8294
    Octopole Moments (Debye-Ang^2)
       XXX      68.3533    XXY      -7.3538    XYY       8.1756
       YYY     -31.5338    XXZ     -35.5267    XYZ       2.5829
       YYZ      -9.9827    XZZ       3.7759    YZZ      -7.7278
       ZZZ      -2.5100
    Hexadecapole Moments (Debye-Ang^3)
      XXXX   -3178.1975   XXXY      34.2199   XXYY    -629.0418
      XYYY       3.4956   YYYY    -777.9911   XXXZ     112.1071
      XXYZ      -0.6344   XYYZ      -3.4296   YYYZ      31.5766
      XXZZ    -555.5646   XYZZ       0.1525   YYZZ    -186.9888
      XZZZ       7.5688   YZZZ      -0.0627   ZZZZ    -307.1271
 -----------------------------------------------------------------
 Calculating analytic gradient of the SCF energy
 Gradient of SCF Energy
            1           2           3           4           5           6
    1  -0.0001691  -0.0016551  -0.0021051  -0.0001100   0.0071086   0.0059545
    2   0.0082324   0.0020091  -0.0001767  -0.0038020   0.0050596  -0.0053421
    3   0.0022196   0.0012022  -0.0026321   0.0004867  -0.0012781  -0.0035194
            7           8           9          10          11          12
    1   0.0008205   0.0009779   0.0004658  -0.0045598   0.0006740  -0.0018614
    2  -0.0017997  -0.0017088  -0.0001439   0.0003993  -0.0002226   0.0000352
    3   0.0009786  -0.0002157   0.0009101  -0.0037507   0.0004775   0.0016157
           13          14          15          16          17          18
    1  -0.0001575  -0.0000051   0.0001329   0.0019911   0.0002425  -0.0007734
    2  -0.0001106   0.0004146  -0.0000050  -0.0004479   0.0001590   0.0005976
    3  -0.0005655  -0.0003499   0.0001157   0.0017312  -0.0007406  -0.0000761
           19          20          21          22          23          24
    1  -0.0022295   0.0002795   0.0001227   0.0044416   0.0020348   0.0078456
    2  -0.0021903   0.0007748   0.0000633  -0.0081242  -0.0045708  -0.0082182
    3  -0.0028318   0.0024544  -0.0007527   0.0008353   0.0037242  -0.0038765
           25          26          27          28          29          30
    1  -0.0104817  -0.0116454   0.0050546  -0.0021001   0.0010991  -0.0015212
    2   0.0092817   0.0103965  -0.0070461   0.0039123   0.0010251   0.0008144
    3   0.0034096   0.0056951  -0.0020892  -0.0026907   0.0019785  -0.0012919
           31
    1   0.0001286
    2   0.0007341
    3  -0.0011735
 Max gradient component =       1.165E-02
 RMS gradient           =       3.622E-03
 Gradient time:  CPU 111.94 s  wall 18.92 s
 Geometry Optimization Parameters
   NAtoms,    NIC,     NZ,  NCons,   NDum,   NFix, NCnnct, MaxDiis
       31     244       0       0       0       0       0       0

 Cartesian Hessian Update
 Hessian Updated using BFGS Update


** GEOMETRY OPTIMIZATION IN DELOCALIZED INTERNAL COORDINATES **
   Searching for a Minimum

   Optimization Cycle:   2

                       Coordinates (Angstroms)
     ATOM                X               Y               Z
      1  C        -0.2046762593    0.2287601334    0.0323944395
      2  H        -0.2796892214   -0.0354934699    1.0963726023
      3  C         0.5872988181   -0.8969309589   -0.6864463291
      4  H         0.6711470479   -0.6399087540   -1.7510619432
      5  O        -0.1253324296   -2.1410646928   -0.6074235652
      6  H         0.4197933845   -2.8399427660   -1.0035096065
      7  C         1.9891268456   -1.0881757853   -0.1020791927
      8  H         1.8985734920   -1.4570743717    0.9278644983
      9  H         2.5126223381   -1.8765071670   -0.6596511991
     10  C         2.8142800628    0.2011329776   -0.1397951591
     11  H         2.9674444769    0.4785122155   -1.1916503552
     12  C         4.1923861321   -0.0037347523    0.4963653353
     13  H         4.7483329402   -0.7972460868   -0.0134664138
     14  H         4.7895867872    0.9115334357    0.4382884999
     15  H         4.1029596188   -0.2808690689    1.5518126278
     16  C         2.0437889926    1.3352113888    0.5414512409
     17  H         2.6015634497    2.2727002678    0.4364206255
     18  H         1.9648882082    1.1347590664    1.6177267036
     19  C         0.6382560132    1.5163132703   -0.0444484743
     20  H         0.1367676918    2.3154815777    0.5083365433
     21  H         0.7231055502    1.8496767204   -1.0857747884
     22  C        -1.6697871885    0.3997308475   -0.5213682355
     23  C        -2.0549432281    1.8573707037   -0.8122682858
     24  C        -2.7440272363   -0.1637183785    0.4337026343
     25  O        -2.7320978952   -1.4882832394    0.6658620266
     26  O        -3.5948666766    0.5294090654    0.9536616794
     27  H        -1.9696893270   -1.9358597306    0.2320029749
     28  H        -1.7689130202   -0.1360380468   -1.4743815018
     29  H        -2.0139240130    2.4757517802    0.0880909668
     30  H        -3.0800402284    1.9092589656   -1.1897478938
     31  H        -1.4040573866    2.2978064173   -1.5723166536
   Point Group: c1    Number of degrees of freedom:    87


   Energy is   -617.784762868

 Hessian Updated using BFGS Update

 81 Hessian modes will be used to form the next step
  Hessian Eigenvalues:
     0.002874    0.004767    0.005227    0.005560    0.006124    0.006843
     0.007829    0.009140    0.011603    0.019965    0.020550    0.022161
     0.035054    0.036239    0.038556    0.039864    0.042573    0.044335
     0.047395    0.047718    0.048565    0.049233    0.051758    0.054507
     0.055075    0.056191    0.056494    0.056950    0.057557    0.060786
     0.062761    0.068115    0.077305    0.082437    0.082859    0.082891
     0.091389    0.105605    0.131289    0.147819    0.149045    0.157082
     0.160478    0.167754    0.178534    0.178702    0.194293    0.206860
     0.249624    0.258412    0.265108    0.272515    0.279733    0.287363
     0.289843    0.290329    0.290914    0.294291    0.296332    0.336458
     0.338519    0.338650    0.338812    0.339370    0.339442    0.339684
     0.340093    0.340295    0.340532    0.341458    0.341894    0.342063
     0.342307    0.342313    0.343246    0.404410    0.485214    0.509400
     0.524626    0.607960    0.906452

 Minimum Search - Taking Simple RFO Step
 Searching for Lamda that Minimizes Along All modes
 Value Taken    Lamda =  -0.00788029
 Step Taken.  Stepsize is  0.256454

                             Maximum     Tolerance    Cnvgd?
         Gradient           0.033981      0.000300      NO
         Displacement       0.087541      0.001200      NO
         Energy change     -0.000503      0.000001      NO


 New Cartesian Coordinates Obtained by Inverse Iteration

 Displacement from previous Coordinates is:  0.795309
 ----------------------------------------------------------------
             Standard Nuclear Orientation (Angstroms)
    I     Atom           X                Y                Z
 ----------------------------------------------------------------
    1      C      -0.1986952462     0.2648109829     0.0256677561
    2      H      -0.2601244360    -0.0101173473     1.0858857215
    3      C       0.5747062500    -0.8589090119    -0.6848532316
    4      H       0.6617433309    -0.5755551225    -1.7449123059
    5      O      -0.2127970597    -2.0683805021    -0.6012308582
    6      H       0.2505587657    -2.8107541762    -0.9934103523
    7      C       1.9727568346    -1.0755976365    -0.0985814458
    8      H       1.8597496291    -1.4332735776     0.9322655793
    9      H       2.4797554629    -1.8753280596    -0.6568854985
   10      C       2.8382646618     0.1920315930    -0.1232699097
   11      H       2.9955494985     0.4691132187    -1.1753415497
   12      C       4.2176445321    -0.0432855557     0.5117149792
   13      H       4.7621194254    -0.8469568022     0.0064306450
   14      H       4.8349036651     0.8579508833     0.4612231456
   15      H       4.1183874251    -0.3207570430     1.5657256183
   16      C       2.0686654341     1.3385072238     0.5443777085
   17      H       2.6404908311     2.2674578589     0.4494422935
   18      H       1.9837429016     1.1342998785     1.6195969624
   19      C       0.6656051283     1.5406736833    -0.0532679208
   20      H       0.1601203577     2.3468012950     0.4788381545
   21      H       0.7587577985     1.8677956311    -1.0947889767
   22      C      -1.6745981761     0.4230151757    -0.5255184360
   23      C      -2.1254357525     1.8622439012    -0.8398575147
   24      C      -2.7119494602    -0.2180574421     0.4258829894
   25      O      -2.6053628370    -1.5304239085     0.6817234807
   26      O      -3.5721336329     0.4155705099     0.9759312572
   27      H      -1.8263867468    -1.9005281590     0.2257277882
   28      H      -1.7321175366    -0.1445690566    -1.4621654172
   29      H      -2.1362442042     2.4921997913     0.0482961221
   30      H      -3.1436762132     1.8485553488    -1.2270934070
   31      H      -1.4841228918     2.3240279896    -1.5925895763
 ----------------------------------------------------------------
 Molecular Point Group                 C1    NOp =  1
 Largest Abelian Subgroup              C1    NOp =  1
 Nuclear Repulsion Energy =   877.8197215884 hartrees
 There are       51 alpha and       51 beta electrons
 Applying Cartesian multipole field
    Component          Value
    ---------          -----
     (2,0,0)        1.00000E-11
     (0,2,0)        2.00000E-11
     (0,0,2)       -3.00000E-11
 Nucleus-field energy     =     0.0000000268 hartrees
 Requested basis set is 6-311++G(d,p)
 There are 168 shells and 412 basis functions
 A cutoff of  1.0D-11 yielded  12098 shell pairs
 There are     72251 function pairs (     76633 Cartesian)
 Smallest overlap matrix eigenvalue = 2.45E-06

 Q-Chem warning in module stvman/mkSTV.C, line 306:

 Overlap eigenvalue is smaller than square root of threshold
 Use THRESH >= 12 to get rid of this warning

 Guess MOs from SCF MO coefficient file

 -----------------------------------------------------------------------
  General SCF calculation program by
  Eric Jon Sundstrom, Paul Horn, Yuezhi Mao, Dmitri Zuev, Alec White,
  David Stuck, Shaama M.S., Shane Yost, Joonho Lee, David Small,
  Daniel Levine, Susi Lehtola, Hugh Burton, Evgeny Epifanovsky
 -----------------------------------------------------------------------
 Exchange:     0.2000 Hartree-Fock + 0.0800 Slater + 0.7200 B88
 Correlation:  0.1900 VWN1RPA + 0.8100 LYP
 Using SG-1 standard quadrature grid
 using 6 threads for integral computing
 -------------------------------------------------------
 OpenMP Integral computing Module                
 Release: version 2.0, May 2017, Q-Chem Inc. Pleasanton 
 -------------------------------------------------------
 -------------------------------------------------------
 OpenMP BLAS3 based DFT computing Module                
 Release: version 1.0, May 2013, Q-Chem Inc. Pittsburgh 
 -------------------------------------------------------
 A restricted SCF calculation will be
 performed using DIIS
 SCF converges when DIIS error is below 1.0e-08
 ---------------------------------------
  Cycle       Energy         DIIS error
 ---------------------------------------
    1    -617.7770409797      6.44e-04  
    2    -617.7883716224      9.37e-05  
    3    -617.7883885115      1.01e-04  
    4    -617.7885425828      3.79e-05  
    5    -617.7885612154      1.27e-05  
    6    -617.7885636679      3.39e-06  
    7    -617.7885638409      1.22e-06  
    8    -617.7885638649      2.53e-07  
    9    -617.7885638663      8.50e-08  
   10    -617.7885638664      3.36e-08  
   11    -617.7885638665      9.52e-09  Convergence criterion met
 ---------------------------------------
 SCF time:   CPU 429.19s  wall 76.00s 
 SCF   energy in the final basis set =     -617.7885638665
 Total energy in the final basis set =     -617.7885638665

 --------------------------------------------------------------

                    Orbital Energies (a.u.)
 --------------------------------------------------------------

 Alpha MOs
 -- Occupied --
-19.1603 -19.1471 -19.0932 -10.2891 -10.2483 -10.1994 -10.1986 -10.1930
-10.1875 -10.1831 -10.1802 -10.1739 -10.1622  -1.0928  -1.0586  -1.0083
 -0.8606  -0.8119  -0.7583  -0.7578  -0.6972  -0.6563  -0.6388  -0.6098
 -0.5883  -0.5788  -0.5433  -0.5166  -0.4991  -0.4762  -0.4630  -0.4594
 -0.4414  -0.4354  -0.4223  -0.4151  -0.4117  -0.4056  -0.4020  -0.3943
 -0.3755  -0.3664  -0.3602  -0.3486  -0.3437  -0.3386  -0.3355  -0.3207
 -0.3112  -0.3037  -0.2633
 -- Virtual --
 -0.0260  -0.0130  -0.0088  -0.0008   0.0103   0.0150   0.0159   0.0228
  0.0286   0.0300   0.0406   0.0428   0.0524   0.0546   0.0594   0.0618
  0.0695   0.0708   0.0776   0.0831   0.0884   0.0946   0.0978   0.0996
  0.1030   0.1087   0.1118   0.1142   0.1187   0.1198   0.1235   0.1247
  0.1273   0.1325   0.1369   0.1392   0.1403   0.1434   0.1468   0.1508
  0.1532   0.1573   0.1600   0.1607   0.1665   0.1678   0.1707   0.1730
  0.1767   0.1808   0.1857   0.1862   0.1867   0.1946   0.2027   0.2057
  0.2073   0.2091   0.2193   0.2216   0.2295   0.2349   0.2377   0.2393
  0.2431   0.2449   0.2540   0.2551   0.2583   0.2650   0.2676   0.2757
  0.2811   0.2899   0.2925   0.2974   0.3068   0.3136   0.3151   0.3205
  0.3240   0.3281   0.3338   0.3352   0.3381   0.3406   0.3487   0.3561
  0.3603   0.3663   0.3688   0.3717   0.3807   0.3850   0.3930   0.3943
  0.4058   0.4207   0.4261   0.4485   0.4532   0.4657   0.4726   0.4820
  0.4931   0.5028   0.5061   0.5162   0.5215   0.5319   0.5609   0.5677
  0.5723   0.5869   0.5974   0.6099   0.6160   0.6187   0.6283   0.6369
  0.6409   0.6467   0.6538   0.6594   0.6670   0.6772   0.6857   0.6966
  0.7038   0.7044   0.7268   0.7320   0.7365   0.7451   0.7468   0.7517
  0.7576   0.7628   0.7637   0.7721   0.7748   0.7788   0.7842   0.7916
  0.8019   0.8221   0.8355   0.8472   0.8792   0.9011   0.9166   0.9330
  0.9631   0.9782   0.9929   1.0151   1.0341   1.0400   1.0575   1.0775
  1.1127   1.1198   1.1295   1.1574   1.1679   1.1783   1.1922   1.2030
  1.2199   1.2273   1.2324   1.2524   1.2572   1.2863   1.2910   1.3109
  1.3239   1.3380   1.3453   1.3682   1.4196   1.4265   1.4408   1.4527
  1.4741   1.4820   1.4855   1.5081   1.5203   1.5295   1.5406   1.5550
  1.5604   1.5618   1.5751   1.5855   1.5891   1.5958   1.6013   1.6078
  1.6159   1.6171   1.6275   1.6433   1.6492   1.6580   1.6779   1.6787
  1.6920   1.6958   1.7072   1.7350   1.7364   1.7607   1.7673   1.7733
  1.7783   1.7901   1.8183   1.8188   1.8326   1.8469   1.8528   1.8686
  1.8796   1.8959   1.9198   1.9351   1.9473   1.9707   1.9838   2.0100
  2.0305   2.0341   2.0488   2.0624   2.0755   2.1071   2.1155   2.1361
  2.1547   2.1672   2.1780   2.1907   2.2223   2.2317   2.2442   2.2460
  2.2652   2.3014   2.3199   2.3416   2.3652   2.3706   2.3879   2.4094
  2.4281   2.4537   2.4706   2.4746   2.4825   2.5124   2.5296   2.5391
  2.5473   2.5652   2.5823   2.5880   2.6021   2.6203   2.6306   2.6387
  2.6541   2.6794   2.6825   2.6882   2.7089   2.7107   2.7287   2.7353
  2.7474   2.7696   2.7743   2.8023   2.8136   2.8536   2.8722   2.8904
  2.8999   2.9220   2.9322   2.9456   2.9512   2.9860   2.9903   3.0116
  3.0151   3.0310   3.0523   3.0625   3.0884   3.0956   3.1272   3.1655
  3.1883   3.2055   3.2271   3.2374   3.2766   3.2782   3.3299   3.3957
  3.4040   3.4569   3.4901   3.5178   3.6046   3.6930   3.7663   3.7774
  3.8031   3.8146   3.8163   3.8485   3.8597   3.8727   3.9182   3.9448
  3.9592   4.0234   4.0747   4.0961   4.1234   4.1984   4.2281   4.2673
  4.3179   4.3581   4.4103   5.0335   5.0900   5.1069   5.2255   5.4101
  5.4639   5.6438   5.6717   5.9465  23.7705  23.8179  23.8311  23.8617
 23.8766  23.9217  23.9386  23.9414  23.9709  23.9965  49.8980  49.9459
 50.0470
 --------------------------------------------------------------

          Ground-State Mulliken Net Atomic Charges

     Atom                 Charge (a.u.)
  ----------------------------------------
      1 C                     0.473919
      2 H                     0.267742
      3 C                    -0.464497
      4 H                     0.212303
      5 O                    -0.277179
      6 H                     0.283102
      7 C                    -0.532969
      8 H                     0.209775
      9 H                     0.127474
     10 C                     0.452267
     11 H                     0.160438
     12 C                    -0.738268
     13 H                     0.138529
     14 H                     0.143221
     15 H                     0.143573
     16 C                    -0.825992
     17 H                     0.176193
     18 H                     0.161257
     19 C                    -0.318952
     20 H                     0.168533
     21 H                     0.173185
     22 C                     0.045102
     23 C                    -0.661643
     24 C                    -0.188943
     25 O                    -0.162387
     26 O                    -0.253634
     27 H                     0.350734
     28 H                     0.241616
     29 H                     0.199571
     30 H                     0.185060
     31 H                     0.110871
  ----------------------------------------
  Sum of atomic charges =     0.000000

 -----------------------------------------------------------------
                    Cartesian Multipole Moments
 -----------------------------------------------------------------
    Charge (ESU x 10^10)
                 0.0000
    Dipole Moment (Debye)
         X       6.3712      Y      -0.5398      Z      -3.1999
       Tot       7.1500
    Quadrupole Moments (Debye-Ang)
        XX    -100.4654     XY      -2.3718     YY     -77.4791
        XZ       8.1052     YZ       3.1796     ZZ     -82.0604
    Octopole Moments (Debye-Ang^2)
       XXX      67.3507    XXY      -3.3095    XYY       6.5787
       YYY     -31.3611    XXZ     -35.3459    XYZ       1.0584
       YYZ     -10.9149    XZZ       3.5936    YZZ      -7.2895
       ZZZ      -3.0570
    Hexadecapole Moments (Debye-Ang^3)
      XXXX   -3141.5705   XXXY      21.0938   XXYY    -627.9748
      XYYY      -3.1053   YYYY    -765.2504   XXXZ     105.8428
      XXYZ       3.9055   XYYZ      -3.6361   YYYZ      40.6481
      XXZZ    -556.8347   XYZZ      -1.9275   YYZZ    -185.9395
      XZZZ       0.5364   YZZZ       7.0264   ZZZZ    -311.9198
 -----------------------------------------------------------------
 Calculating analytic gradient of the SCF energy
 Gradient of SCF Energy
            1           2           3           4           5           6
    1   0.0005963  -0.0000800   0.0009825  -0.0001677   0.0029773  -0.0026306
    2   0.0012193   0.0001474  -0.0004749   0.0013171  -0.0040241   0.0016715
    3  -0.0011185  -0.0005342   0.0020224   0.0002266  -0.0032563   0.0017940
            7           8           9          10          11          12
    1   0.0007244  -0.0002145   0.0007994  -0.0001385  -0.0000670   0.0022641
    2   0.0035860  -0.0001340  -0.0000098  -0.0005766   0.0001044   0.0000131
    3   0.0004099  -0.0004356  -0.0005137   0.0012879   0.0002698   0.0002024
           13          14          15          16          17          18
    1   0.0007245   0.0004558  -0.0000124   0.0005893   0.0002754   0.0003615
    2   0.0000186  -0.0003083   0.0001206  -0.0008947  -0.0005559  -0.0000525
    3   0.0002725   0.0001569  -0.0003910  -0.0004048  -0.0003521  -0.0001763
           19          20          21          22          23          24
    1   0.0000653   0.0001277  -0.0001621   0.0013039  -0.0017226  -0.0052920
    2  -0.0000597  -0.0013538   0.0002189  -0.0000709   0.0023732  -0.0041700
    3  -0.0016296  -0.0001095   0.0006119   0.0025801   0.0001030  -0.0060727
           25          26          27          28          29          30
    1  -0.0052367   0.0059929  -0.0015199  -0.0006931  -0.0003697   0.0007992
    2   0.0049125  -0.0058814   0.0016668   0.0006081  -0.0000812   0.0003015
    3   0.0041753   0.0002390   0.0015719  -0.0000252  -0.0012522   0.0004196
           31
    1  -0.0007326
    2   0.0003688
    3  -0.0000715
 Max gradient component =       6.073E-03
 RMS gradient           =       1.911E-03
 Gradient time:  CPU 111.90 s  wall 18.91 s
 Geometry Optimization Parameters
   NAtoms,    NIC,     NZ,  NCons,   NDum,   NFix, NCnnct, MaxDiis
       31     244       0       0       0       0       0       0

 Cartesian Hessian Update
 Hessian Updated using BFGS Update


** GEOMETRY OPTIMIZATION IN DELOCALIZED INTERNAL COORDINATES **
   Searching for a Minimum

   Optimization Cycle:   3

                       Coordinates (Angstroms)
     ATOM                X               Y               Z
      1  C        -0.1986952462    0.2648109829    0.0256677561
      2  H        -0.2601244360   -0.0101173473    1.0858857215
      3  C         0.5747062500   -0.8589090119   -0.6848532316
      4  H         0.6617433309   -0.5755551225   -1.7449123059
      5  O        -0.2127970597   -2.0683805021   -0.6012308582
      6  H         0.2505587657   -2.8107541762   -0.9934103523
      7  C         1.9727568346   -1.0755976365   -0.0985814458
      8  H         1.8597496291   -1.4332735776    0.9322655793
      9  H         2.4797554629   -1.8753280596   -0.6568854985
     10  C         2.8382646618    0.1920315930   -0.1232699097
     11  H         2.9955494985    0.4691132187   -1.1753415497
     12  C         4.2176445321   -0.0432855557    0.5117149792
     13  H         4.7621194254   -0.8469568022    0.0064306450
     14  H         4.8349036651    0.8579508833    0.4612231456
     15  H         4.1183874251   -0.3207570430    1.5657256183
     16  C         2.0686654341    1.3385072238    0.5443777085
     17  H         2.6404908311    2.2674578589    0.4494422935
     18  H         1.9837429016    1.1342998785    1.6195969624
     19  C         0.6656051283    1.5406736833   -0.0532679208
     20  H         0.1601203577    2.3468012950    0.4788381545
     21  H         0.7587577985    1.8677956311   -1.0947889767
     22  C        -1.6745981761    0.4230151757   -0.5255184360
     23  C        -2.1254357525    1.8622439012   -0.8398575147
     24  C        -2.7119494602   -0.2180574421    0.4258829894
     25  O        -2.6053628370   -1.5304239085    0.6817234807
     26  O        -3.5721336329    0.4155705099    0.9759312572
     27  H        -1.8263867468   -1.9005281590    0.2257277882
     28  H        -1.7321175366   -0.1445690566   -1.4621654172
     29  H        -2.1362442042    2.4921997913    0.0482961221
     30  H        -3.1436762132    1.8485553488   -1.2270934070
     31  H        -1.4841228918    2.3240279896   -1.5925895763
   Point Group: c1    Number of degrees of freedom:    87


   Energy is   -617.788563866

 Hessian Updated using BFGS Update

 82 Hessian modes will be used to form the next step
  Hessian Eigenvalues:
     0.002901    0.004769    0.005226    0.005560    0.006159    0.006840
     0.007810    0.009952    0.011607    0.019973    0.020576    0.022076
     0.035070    0.037230    0.038565    0.039862    0.042710    0.044330
     0.047454    0.048463    0.048997    0.049483    0.052278    0.054550
     0.055479    0.056192    0.056474    0.056979    0.057597    0.061150
     0.061902    0.068284    0.079852    0.082491    0.082869    0.083080
     0.091380    0.105901    0.132158    0.147156    0.156035    0.158340
     0.160339    0.162749    0.171605    0.178351    0.181426    0.194314
     0.215363    0.252460    0.262613    0.269170    0.275605    0.279329
     0.287120    0.289251    0.290341    0.292985    0.295800    0.305647
     0.336675    0.338645    0.338698    0.338771    0.339432    0.339678
     0.339829    0.340120    0.340515    0.340893    0.341884    0.342043
     0.342237    0.342310    0.342999    0.343436    0.388160    0.408901
     0.498093    0.514660    0.553149    0.934276

 Minimum Search - Taking Simple RFO Step
 Searching for Lamda that Minimizes Along All modes
 Value Taken    Lamda =  -0.00311072
 Calculated Step too Large.  Step scaled by  0.888122
 Step Taken.  Stepsize is  0.300000

                             Maximum     Tolerance    Cnvgd?
         Gradient           0.015249      0.000300      NO
         Displacement       0.111676      0.001200      NO
         Energy change     -0.003801      0.000001      NO


 New Cartesian Coordinates Obtained by Inverse Iteration

 Displacement from previous Coordinates is:  0.481176
 ----------------------------------------------------------------
             Standard Nuclear Orientation (Angstroms)
    I     Atom           X                Y                Z
 ----------------------------------------------------------------
    1      C      -0.1929891107     0.2733872000     0.0381476133
    2      H      -0.2474125185    -0.0204540719     1.0942300919
    3      C       0.5633654721    -0.8408881318    -0.6917892386
    4      H       0.6480609165    -0.5528633578    -1.7508668621
    5      O      -0.2423153865    -2.0370920718    -0.6056866022
    6      H       0.2107776772    -2.7807161855    -1.0115408553
    7      C       1.9554539252    -1.0743178805    -0.1079649390
    8      H       1.8403673951    -1.4328156566     0.9227638274
    9      H       2.4548094486    -1.8752937559    -0.6698772582
   10      C       2.8205817886     0.1963669413    -0.1227630760
   11      H       2.9753230573     0.4845109388    -1.1726476019
   12      C       4.1961706890    -0.0521485796     0.5050382189
   13      H       4.7324229514    -0.8525125788    -0.0133984322
   14      H       4.8152789624     0.8481508672     0.4622859031
   15      H       4.0991962241    -0.3420424948     1.5563963249
   16      C       2.0609197303     1.3407346398     0.5663648081
   17      H       2.6346677056     2.2703668853     0.4875184595
   18      H       1.9750194172     1.1192145347     1.6383230766
   19      C       0.6612228990     1.5555030730    -0.0261629735
   20      H       0.1545092340     2.3604351356     0.5088398222
   21      H       0.7559243650     1.8887804714    -1.0662000422
   22      C      -1.6607821451     0.4195501107    -0.5094569820
   23      C      -2.1129009636     1.8390907643    -0.8826109104
   24      C      -2.6500419693    -0.1991500073     0.4933032390
   25      O      -2.5317441355    -1.5265489940     0.6817611334
   26      O      -3.5473487255     0.4184626692     1.0061387527
   27      H      -1.7640536418    -1.8722638549     0.1862322820
   28      H      -1.7227177188    -0.1999445944    -1.4125913604
   29      H      -2.1173232855     2.5042348305    -0.0192390337
   30      H      -3.1337708240     1.8076222708    -1.2640314986
   31      H      -1.4707936942     2.2652024474    -1.6555520853
 ----------------------------------------------------------------
 Molecular Point Group                 C1    NOp =  1
 Largest Abelian Subgroup              C1    NOp =  1
 Nuclear Repulsion Energy =   881.7860746772 hartrees
 There are       51 alpha and       51 beta electrons
 Applying Cartesian multipole field
    Component          Value
    ---------          -----
     (2,0,0)        1.00000E-11
     (0,2,0)        2.00000E-11
     (0,0,2)       -3.00000E-11
 Nucleus-field energy     =     0.0000000261 hartrees
 Requested basis set is 6-311++G(d,p)
 There are 168 shells and 412 basis functions
 A cutoff of  1.0D-11 yielded  12125 shell pairs
 There are     72445 function pairs (     76848 Cartesian)
 Smallest overlap matrix eigenvalue = 2.35E-06

 Q-Chem warning in module stvman/mkSTV.C, line 306:

 Overlap eigenvalue is smaller than square root of threshold
 Use THRESH >= 12 to get rid of this warning

 Guess MOs from SCF MO coefficient file

 -----------------------------------------------------------------------
  General SCF calculation program by
  Eric Jon Sundstrom, Paul Horn, Yuezhi Mao, Dmitri Zuev, Alec White,
  David Stuck, Shaama M.S., Shane Yost, Joonho Lee, David Small,
  Daniel Levine, Susi Lehtola, Hugh Burton, Evgeny Epifanovsky
 -----------------------------------------------------------------------
 Exchange:     0.2000 Hartree-Fock + 0.0800 Slater + 0.7200 B88
 Correlation:  0.1900 VWN1RPA + 0.8100 LYP
 Using SG-1 standard quadrature grid
 using 6 threads for integral computing
 -------------------------------------------------------
 OpenMP Integral computing Module                
 Release: version 2.0, May 2017, Q-Chem Inc. Pleasanton 
 -------------------------------------------------------
 -------------------------------------------------------
 OpenMP BLAS3 based DFT computing Module                
 Release: version 1.0, May 2013, Q-Chem Inc. Pittsburgh 
 -------------------------------------------------------
 A restricted SCF calculation will be
 performed using DIIS
 SCF converges when DIIS error is below 1.0e-08
 ---------------------------------------
  Cycle       Energy         DIIS error
 ---------------------------------------
    1    -617.7827926494      4.76e-04  
    2    -617.7886449500      7.12e-05  
    3    -617.7886144582      9.16e-05  
    4    -617.7887406158      2.61e-05  
    5    -617.7887495436      1.00e-05  
    6    -617.7887512534      2.50e-06  
    7    -617.7887513389      9.60e-07  
    8    -617.7887513525      1.55e-07  
    9    -617.7887513530      4.59e-08  
   10    -617.7887513530      2.07e-08  
   11    -617.7887513531      3.81e-09  Convergence criterion met
 ---------------------------------------
 SCF time:   CPU 432.25s  wall 76.00s 
 SCF   energy in the final basis set =     -617.7887513531
 Total energy in the final basis set =     -617.7887513531

 --------------------------------------------------------------

                    Orbital Energies (a.u.)
 --------------------------------------------------------------

 Alpha MOs
 -- Occupied --
-19.1638 -19.1425 -19.0939 -10.2879 -10.2488 -10.1975 -10.1951 -10.1935
-10.1881 -10.1830 -10.1804 -10.1738 -10.1622  -1.0887  -1.0625  -1.0070
 -0.8623  -0.8134  -0.7601  -0.7582  -0.6978  -0.6568  -0.6398  -0.6103
 -0.5879  -0.5795  -0.5452  -0.5160  -0.5002  -0.4771  -0.4647  -0.4600
 -0.4415  -0.4339  -0.4243  -0.4160  -0.4129  -0.4049  -0.4021  -0.3950
 -0.3757  -0.3656  -0.3600  -0.3499  -0.3436  -0.3373  -0.3368  -0.3215
 -0.3124  -0.3032  -0.2620
 -- Virtual --
 -0.0268  -0.0132  -0.0091  -0.0017   0.0093   0.0152   0.0171   0.0234
  0.0290   0.0301   0.0406   0.0436   0.0524   0.0543   0.0600   0.0620
  0.0692   0.0706   0.0777   0.0829   0.0880   0.0949   0.0973   0.0993
  0.1034   0.1088   0.1118   0.1149   0.1182   0.1195   0.1235   0.1250
  0.1274   0.1315   0.1370   0.1397   0.1399   0.1429   0.1473   0.1506
  0.1539   0.1572   0.1603   0.1622   0.1659   0.1696   0.1702   0.1739
  0.1761   0.1817   0.1857   0.1872   0.1884   0.1947   0.2038   0.2059
  0.2072   0.2105   0.2192   0.2219   0.2296   0.2364   0.2382   0.2398
  0.2443   0.2459   0.2540   0.2566   0.2593   0.2635   0.2706   0.2775
  0.2811   0.2894   0.2941   0.2994   0.3081   0.3158   0.3168   0.3198
  0.3261   0.3314   0.3336   0.3373   0.3402   0.3424   0.3475   0.3542
  0.3609   0.3665   0.3690   0.3722   0.3799   0.3866   0.3925   0.3955
  0.4062   0.4187   0.4252   0.4498   0.4532   0.4674   0.4747   0.4821
  0.4938   0.5032   0.5075   0.5171   0.5234   0.5357   0.5600   0.5672
  0.5711   0.5857   0.5982   0.6097   0.6153   0.6200   0.6316   0.6389
  0.6417   0.6473   0.6513   0.6610   0.6683   0.6759   0.6888   0.6952
  0.7031   0.7061   0.7230   0.7318   0.7385   0.7446   0.7463   0.7484
  0.7568   0.7610   0.7643   0.7722   0.7742   0.7785   0.7841   0.7928
  0.8012   0.8210   0.8309   0.8432   0.8741   0.9016   0.9186   0.9293
  0.9602   0.9805   0.9929   1.0178   1.0377   1.0455   1.0629   1.0822
  1.1190   1.1203   1.1363   1.1584   1.1759   1.1787   1.2023   1.2045
  1.2255   1.2296   1.2380   1.2599   1.2675   1.2936   1.2994   1.3149
  1.3297   1.3454   1.3627   1.3698   1.4192   1.4227   1.4357   1.4508
  1.4804   1.4826   1.4927   1.5105   1.5147   1.5339   1.5428   1.5558
  1.5621   1.5640   1.5778   1.5883   1.5948   1.5983   1.6036   1.6099
  1.6167   1.6188   1.6288   1.6464   1.6509   1.6632   1.6800   1.6817
  1.6939   1.6978   1.7113   1.7369   1.7404   1.7656   1.7703   1.7792
  1.7833   1.7884   1.8178   1.8308   1.8363   1.8490   1.8519   1.8677
  1.8815   1.8993   1.9278   1.9434   1.9508   1.9782   1.9864   2.0109
  2.0323   2.0335   2.0526   2.0685   2.0762   2.1075   2.1172   2.1438
  2.1556   2.1694   2.1844   2.1949   2.2229   2.2321   2.2417   2.2509
  2.2691   2.3015   2.3278   2.3432   2.3658   2.3768   2.3955   2.4212
  2.4300   2.4570   2.4722   2.4780   2.4845   2.5144   2.5305   2.5398
  2.5511   2.5638   2.5838   2.5945   2.6059   2.6161   2.6291   2.6464
  2.6565   2.6815   2.6886   2.6906   2.7097   2.7147   2.7331   2.7404
  2.7547   2.7753   2.7806   2.8037   2.8154   2.8567   2.8736   2.8957
  2.9058   2.9240   2.9367   2.9472   2.9543   2.9886   2.9904   3.0121
  3.0204   3.0300   3.0570   3.0672   3.0960   3.1044   3.1315   3.1822
  3.1924   3.2152   3.2359   3.2476   3.2810   3.2855   3.3463   3.3944
  3.4156   3.4693   3.4898   3.5199   3.6099   3.6946   3.7677   3.7772
  3.8022   3.8158   3.8182   3.8502   3.8596   3.8730   3.9253   3.9404
  3.9657   4.0243   4.0836   4.0986   4.1315   4.2062   4.2376   4.2802
  4.3215   4.3615   4.4233   5.0434   5.0889   5.1082   5.2223   5.4321
  5.4552   5.6461   5.6534   5.9508  23.7747  23.8223  23.8358  23.8652
 23.8823  23.9313  23.9392  23.9422  23.9712  23.9965  49.9005  49.9567
 50.0504
 --------------------------------------------------------------

          Ground-State Mulliken Net Atomic Charges

     Atom                 Charge (a.u.)
  ----------------------------------------
      1 C                     0.529369
      2 H                     0.268224
      3 C                    -0.472643
      4 H                     0.214829
      5 O                    -0.276489
      6 H                     0.286878
      7 C                    -0.535154
      8 H                     0.211358
      9 H                     0.128313
     10 C                     0.445185
     11 H                     0.160642
     12 C                    -0.738961
     13 H                     0.137464
     14 H                     0.142473
     15 H                     0.143162
     16 C                    -0.806776
     17 H                     0.178685
     18 H                     0.161252
     19 C                    -0.317762
     20 H                     0.167475
     21 H                     0.170236
     22 C                    -0.055352
     23 C                    -0.644078
     24 C                    -0.177074
     25 O                    -0.169789
     26 O                    -0.256951
     27 H                     0.368979
     28 H                     0.247181
     29 H                     0.194273
     30 H                     0.185443
     31 H                     0.109610
  ----------------------------------------
  Sum of atomic charges =     0.000000

 -----------------------------------------------------------------
                    Cartesian Multipole Moments
 -----------------------------------------------------------------
    Charge (ESU x 10^10)
                 0.0000
    Dipole Moment (Debye)
         X       6.4570      Y      -0.5375      Z      -3.2907
       Tot       7.2671
    Quadrupole Moments (Debye-Ang)
        XX    -100.7307     XY      -2.4441     YY     -77.5190
        XZ       8.1610     YZ       3.4615     ZZ     -81.9966
    Octopole Moments (Debye-Ang^2)
       XXX      64.7181    XXY      -3.2178    XYY       6.4443
       YYY     -31.8802    XXZ     -35.5975    XYZ       0.8239
       YYZ     -12.0272    XZZ       3.5696    YZZ      -7.9061
       ZZZ      -4.9022
    Hexadecapole Moments (Debye-Ang^3)
      XXXX   -3087.8686   XXXY      21.5817   XXYY    -619.2179
      XYYY      -2.3868   YYYY    -758.1041   XXXZ     105.5001
      XXYZ       3.3230   XYYZ      -1.7942   YYYZ      41.9806
      XXZZ    -550.5491   XYZZ      -1.4729   YYZZ    -185.6614
      XZZZ       2.1156   YZZZ       6.7862   ZZZZ    -319.8917
 -----------------------------------------------------------------
 Calculating analytic gradient of the SCF energy
 Gradient of SCF Energy
            1           2           3           4           5           6
    1  -0.0013591  -0.0003515  -0.0008098   0.0000419  -0.0024611  -0.0009198
    2  -0.0029176  -0.0002274  -0.0009648   0.0012461   0.0001375   0.0012354
    3  -0.0000736  -0.0001491   0.0001268  -0.0000209   0.0007714   0.0008822
            7           8           9          10          11          12
    1   0.0005480  -0.0001098  -0.0004016   0.0003268   0.0000739   0.0006113
    2   0.0021360   0.0001222  -0.0002948  -0.0006130  -0.0000318  -0.0000386
    3   0.0001526   0.0000414  -0.0004516   0.0009023  -0.0000707  -0.0000891
           13          14          15          16          17          18
    1   0.0000789  -0.0000014  -0.0000471   0.0000487  -0.0003651   0.0001084
    2   0.0000454  -0.0000540   0.0000446  -0.0002199   0.0002003   0.0000387
    3   0.0000575  -0.0000188  -0.0000651  -0.0002260  -0.0000377  -0.0000124
           19          20          21          22          23          24
    1  -0.0000943   0.0001067  -0.0001187  -0.0010734  -0.0008941   0.0089080
    2   0.0006825  -0.0003123   0.0000569  -0.0016546   0.0020193   0.0023258
    3  -0.0004637  -0.0002797   0.0002474  -0.0018375  -0.0010326   0.0127845
           25          26          27          28          29          30
    1   0.0006891  -0.0021582  -0.0013881   0.0010128  -0.0001677   0.0003489
    2  -0.0015238  -0.0013513   0.0010264  -0.0006703  -0.0002902   0.0000061
    3  -0.0049776  -0.0054456  -0.0001089  -0.0005697  -0.0004677   0.0003713
           31
    1  -0.0001828
    2  -0.0001591
    3   0.0000607
 Max gradient component =       1.278E-02
 RMS gradient           =       1.974E-03
 Gradient time:  CPU 112.74 s  wall 19.05 s
 Geometry Optimization Parameters
   NAtoms,    NIC,     NZ,  NCons,   NDum,   NFix, NCnnct, MaxDiis
       31     244       0       0       0       0       0       0

 Cartesian Hessian Update
 Hessian Updated using BFGS Update


** GEOMETRY OPTIMIZATION IN DELOCALIZED INTERNAL COORDINATES **
   Searching for a Minimum

   Optimization Cycle:   4

                       Coordinates (Angstroms)
     ATOM                X               Y               Z
      1  C        -0.1929891107    0.2733872000    0.0381476133
      2  H        -0.2474125185   -0.0204540719    1.0942300919
      3  C         0.5633654721   -0.8408881318   -0.6917892386
      4  H         0.6480609165   -0.5528633578   -1.7508668621
      5  O        -0.2423153865   -2.0370920718   -0.6056866022
      6  H         0.2107776772   -2.7807161855   -1.0115408553
      7  C         1.9554539252   -1.0743178805   -0.1079649390
      8  H         1.8403673951   -1.4328156566    0.9227638274
      9  H         2.4548094486   -1.8752937559   -0.6698772582
     10  C         2.8205817886    0.1963669413   -0.1227630760
     11  H         2.9753230573    0.4845109388   -1.1726476019
     12  C         4.1961706890   -0.0521485796    0.5050382189
     13  H         4.7324229514   -0.8525125788   -0.0133984322
     14  H         4.8152789624    0.8481508672    0.4622859031
     15  H         4.0991962241   -0.3420424948    1.5563963249
     16  C         2.0609197303    1.3407346398    0.5663648081
     17  H         2.6346677056    2.2703668853    0.4875184595
     18  H         1.9750194172    1.1192145347    1.6383230766
     19  C         0.6612228990    1.5555030730   -0.0261629735
     20  H         0.1545092340    2.3604351356    0.5088398222
     21  H         0.7559243650    1.8887804714   -1.0662000422
     22  C        -1.6607821451    0.4195501107   -0.5094569820
     23  C        -2.1129009636    1.8390907643   -0.8826109104
     24  C        -2.6500419693   -0.1991500073    0.4933032390
     25  O        -2.5317441355   -1.5265489940    0.6817611334
     26  O        -3.5473487255    0.4184626692    1.0061387527
     27  H        -1.7640536418   -1.8722638549    0.1862322820
     28  H        -1.7227177188   -0.1999445944   -1.4125913604
     29  H        -2.1173232855    2.5042348305   -0.0192390337
     30  H        -3.1337708240    1.8076222708   -1.2640314986
     31  H        -1.4707936942    2.2652024474   -1.6555520853
   Point Group: c1    Number of degrees of freedom:    87


   Energy is   -617.788751353

 Hessian Updated using BFGS Update

 83 Hessian modes will be used to form the next step
  Hessian Eigenvalues:
     0.002847    0.004763    0.005231    0.005560    0.006178    0.006833
     0.007798    0.011594    0.019165    0.020379    0.020796    0.025469
     0.035162    0.037572    0.038564    0.039896    0.042775    0.044306
     0.047370    0.048429    0.049095    0.049796    0.052567    0.054631
     0.055449    0.056192    0.056503    0.056977    0.057581    0.061156
     0.062782    0.068029    0.079198    0.082504    0.082870    0.083142
     0.091400    0.105973    0.132248    0.147854    0.156689    0.157606
     0.159799    0.160026    0.161435    0.168703    0.177915    0.178983
     0.194385    0.212977    0.252695    0.257532    0.269759    0.274855
     0.279608    0.285603    0.288622    0.290411    0.290778    0.294373
     0.296425    0.336571    0.338602    0.338725    0.338859    0.339434
     0.339540    0.339726    0.340120    0.340441    0.340550    0.341614
     0.341906    0.342058    0.342280    0.342314    0.343267    0.406776
     0.469835    0.502529    0.511444    0.548024    0.921524

 Minimum Search - Taking Simple RFO Step
 Searching for Lamda that Minimizes Along All modes
 Value Taken    Lamda =  -0.00235059
 Step Taken.  Stepsize is  0.293398

                             Maximum     Tolerance    Cnvgd?
         Gradient           0.008766      0.000300      NO
         Displacement       0.091836      0.001200      NO
         Energy change     -0.000187      0.000001      NO


 New Cartesian Coordinates Obtained by Inverse Iteration

 Displacement from previous Coordinates is:  0.542609
 ----------------------------------------------------------------
             Standard Nuclear Orientation (Angstroms)
    I     Atom           X                Y                Z
 ----------------------------------------------------------------
    1      C      -0.2013102643     0.2608880054     0.0271751438
    2      H      -0.2581886963    -0.0484259527     1.0794270196
    3      C       0.5617499574    -0.8429714968    -0.7189551320
    4      H       0.6529807743    -0.5513951023    -1.7758042958
    5      O      -0.2259455738    -2.0490216380    -0.6535791567
    6      H       0.2521635224    -2.7746118039    -1.0730281416
    7      C       1.9474340496    -1.0805643093    -0.1273282135
    8      H       1.8291537739    -1.4512757392     0.8990677357
    9      H       2.4561005191    -1.8721720600    -0.6926067998
   10      C       2.7983856581     0.2000329512    -0.1226004070
   11      H       2.9567684835     0.5046229257    -1.1672808883
   12      C       4.1678593370    -0.0496537310     0.5092684980
   13      H       4.7087581891    -0.8391443037    -0.0207772054
   14      H       4.7807563318     0.8557489241     0.4820087064
   15      H       4.0679535891    -0.3563953231     1.5559450486
   16      C       2.0358673439     1.3306140798     0.5866158896
   17      H       2.6076844148     2.2634033904     0.5285137234
   18      H       1.9420923851     1.0893945838     1.6537679360
   19      C       0.6422852899     1.5499532772    -0.0107240934
   20      H       0.1304028820     2.3477916058     0.5329790432
   21      H       0.7450788286     1.8963945854    -1.0463363229
   22      C      -1.6647339287     0.4100328738    -0.5230983014
   23      C      -2.0922528302     1.8263314939    -0.9165176066
   24      C      -2.6532922057    -0.1727864674     0.4965596918
   25      O      -2.4594104971    -1.4771793684     0.7825826869
   26      O      -3.4873726990     0.4834325671     1.0737427988
   27      H      -1.7017308997    -1.8372262506     0.2758457537
   28      H      -1.7417921690    -0.2237821990    -1.4146176171
   29      H      -2.0854649948     2.5024267995    -0.0595985043
   30      H      -3.1132688342     1.8079991687    -1.3029419289
   31      H      -1.4388339977     2.2301000779    -1.6927412596
 ----------------------------------------------------------------
 Molecular Point Group                 C1    NOp =  1
 Largest Abelian Subgroup              C1    NOp =  1
 Nuclear Repulsion Energy =   883.4608657052 hartrees
 There are       51 alpha and       51 beta electrons
 Applying Cartesian multipole field
    Component          Value
    ---------          -----
     (2,0,0)        1.00000E-11
     (0,2,0)        2.00000E-11
     (0,0,2)       -3.00000E-11
 Nucleus-field energy     =     0.0000000252 hartrees
 Requested basis set is 6-311++G(d,p)
 There are 168 shells and 412 basis functions
 A cutoff of  1.0D-11 yielded  12147 shell pairs
 There are     72623 function pairs (     77030 Cartesian)
 Smallest overlap matrix eigenvalue = 2.31E-06

 Q-Chem warning in module stvman/mkSTV.C, line 306:

 Overlap eigenvalue is smaller than square root of threshold
 Use THRESH >= 12 to get rid of this warning

 Guess MOs from SCF MO coefficient file

 -----------------------------------------------------------------------
  General SCF calculation program by
  Eric Jon Sundstrom, Paul Horn, Yuezhi Mao, Dmitri Zuev, Alec White,
  David Stuck, Shaama M.S., Shane Yost, Joonho Lee, David Small,
  Daniel Levine, Susi Lehtola, Hugh Burton, Evgeny Epifanovsky
 -----------------------------------------------------------------------
 Exchange:     0.2000 Hartree-Fock + 0.0800 Slater + 0.7200 B88
 Correlation:  0.1900 VWN1RPA + 0.8100 LYP
 Using SG-1 standard quadrature grid
 using 6 threads for integral computing
 -------------------------------------------------------
 OpenMP Integral computing Module                
 Release: version 2.0, May 2017, Q-Chem Inc. Pleasanton 
 -------------------------------------------------------
 -------------------------------------------------------
 OpenMP BLAS3 based DFT computing Module                
 Release: version 1.0, May 2013, Q-Chem Inc. Pittsburgh 
 -------------------------------------------------------
 A restricted SCF calculation will be
 performed using DIIS
 SCF converges when DIIS error is below 1.0e-08
 ---------------------------------------
  Cycle       Energy         DIIS error
 ---------------------------------------
    1    -617.7769470717      5.89e-04  
    2    -617.7885596354      1.01e-04  
    3    -617.7886789253      8.24e-05  
    4    -617.7887684061      3.45e-05  
    5    -617.7887861965      7.20e-06  
    6    -617.7887868952      4.27e-06  
    7    -617.7887871588      1.54e-06  
    8    -617.7887871988      3.34e-07  
    9    -617.7887872009      1.24e-07  
   10    -617.7887872012      4.25e-08  
   11    -617.7887872012      1.39e-08  
   12    -617.7887872011      2.61e-09  Convergence criterion met
 ---------------------------------------
 SCF time:   CPU 473.37s  wall 83.00s 
 SCF   energy in the final basis set =     -617.7887872011
 Total energy in the final basis set =     -617.7887872011

 --------------------------------------------------------------

                    Orbital Energies (a.u.)
 --------------------------------------------------------------

 Alpha MOs
 -- Occupied --
-19.1632 -19.1448 -19.0964 -10.2900 -10.2480 -10.1980 -10.1943 -10.1928
-10.1875 -10.1828 -10.1800 -10.1729 -10.1623  -1.0877  -1.0619  -1.0075
 -0.8625  -0.8142  -0.7601  -0.7585  -0.6973  -0.6569  -0.6395  -0.6109
 -0.5882  -0.5790  -0.5441  -0.5164  -0.5010  -0.4773  -0.4649  -0.4593
 -0.4429  -0.4341  -0.4233  -0.4167  -0.4141  -0.4052  -0.4023  -0.3942
 -0.3753  -0.3643  -0.3596  -0.3497  -0.3442  -0.3381  -0.3370  -0.3213
 -0.3121  -0.3036  -0.2636
 -- Virtual --
 -0.0270  -0.0131  -0.0089  -0.0006   0.0099   0.0139   0.0162   0.0228
  0.0287   0.0304   0.0407   0.0431   0.0527   0.0546   0.0599   0.0621
  0.0694   0.0707   0.0782   0.0830   0.0885   0.0944   0.0971   0.0989
  0.1039   0.1091   0.1111   0.1155   0.1178   0.1198   0.1236   0.1253
  0.1283   0.1324   0.1368   0.1394   0.1403   0.1432   0.1469   0.1516
  0.1543   0.1577   0.1597   0.1628   0.1659   0.1687   0.1705   0.1739
  0.1763   0.1823   0.1869   0.1876   0.1895   0.1945   0.2038   0.2061
  0.2087   0.2110   0.2200   0.2227   0.2285   0.2358   0.2374   0.2398
  0.2449   0.2474   0.2545   0.2568   0.2594   0.2638   0.2680   0.2766
  0.2820   0.2902   0.2927   0.3005   0.3078   0.3132   0.3170   0.3217
  0.3254   0.3276   0.3346   0.3356   0.3405   0.3422   0.3468   0.3580
  0.3623   0.3672   0.3693   0.3727   0.3805   0.3882   0.3932   0.3968
  0.4061   0.4174   0.4217   0.4548   0.4568   0.4694   0.4755   0.4824
  0.4952   0.5026   0.5040   0.5160   0.5267   0.5360   0.5586   0.5668
  0.5714   0.5852   0.6012   0.6122   0.6186   0.6201   0.6342   0.6394
  0.6398   0.6479   0.6543   0.6565   0.6670   0.6762   0.6878   0.6926
  0.7007   0.7084   0.7201   0.7336   0.7393   0.7414   0.7460   0.7481
  0.7567   0.7591   0.7639   0.7726   0.7750   0.7784   0.7856   0.7913
  0.8028   0.8203   0.8320   0.8477   0.8784   0.9029   0.9147   0.9303
  0.9593   0.9784   0.9945   1.0179   1.0423   1.0440   1.0580   1.0852
  1.1197   1.1230   1.1402   1.1612   1.1777   1.1830   1.1969   1.2065
  1.2265   1.2324   1.2394   1.2473   1.2643   1.2918   1.3022   1.3152
  1.3288   1.3420   1.3484   1.3698   1.4209   1.4331   1.4412   1.4521
  1.4787   1.4829   1.4870   1.5085   1.5156   1.5325   1.5435   1.5549
  1.5633   1.5651   1.5763   1.5878   1.5911   1.5980   1.6039   1.6147
  1.6180   1.6201   1.6291   1.6457   1.6502   1.6670   1.6768   1.6829
  1.6917   1.7014   1.7107   1.7367   1.7432   1.7586   1.7745   1.7786
  1.7851   1.7921   1.8207   1.8248   1.8348   1.8461   1.8544   1.8659
  1.8756   1.9032   1.9302   1.9442   1.9520   1.9737   1.9869   2.0135
  2.0342   2.0355   2.0452   2.0706   2.0771   2.1091   2.1180   2.1389
  2.1553   2.1705   2.1893   2.1930   2.2236   2.2326   2.2424   2.2523
  2.2678   2.3035   2.3259   2.3437   2.3660   2.3777   2.3936   2.4204
  2.4297   2.4570   2.4737   2.4776   2.4852   2.5147   2.5308   2.5375
  2.5514   2.5627   2.5842   2.5938   2.6088   2.6161   2.6287   2.6503
  2.6675   2.6797   2.6902   2.6987   2.7117   2.7202   2.7345   2.7410
  2.7541   2.7742   2.7790   2.8067   2.8200   2.8558   2.8737   2.8962
  2.9052   2.9286   2.9388   2.9469   2.9571   2.9860   2.9879   3.0112
  3.0241   3.0320   3.0602   3.0685   3.0887   3.1041   3.1341   3.1793
  3.1961   3.2172   3.2379   3.2478   3.2886   3.2903   3.3533   3.3954
  3.4127   3.4740   3.4896   3.5165   3.5943   3.6938   3.7683   3.7776
  3.8029   3.8167   3.8194   3.8503   3.8595   3.8734   3.9287   3.9341
  3.9605   4.0280   4.0862   4.0945   4.1389   4.2122   4.2397   4.2831
  4.3223   4.3582   4.4262   5.0490   5.0910   5.1084   5.2135   5.4214
  5.4620   5.6349   5.6518   5.9519  23.7769  23.8212  23.8394  23.8679
 23.8761  23.9310  23.9376  23.9422  23.9724  23.9962  49.8988  49.9562
 50.0396
 --------------------------------------------------------------

          Ground-State Mulliken Net Atomic Charges

     Atom                 Charge (a.u.)
  ----------------------------------------
      1 C                     0.464499
      2 H                     0.272032
      3 C                    -0.465065
      4 H                     0.217017
      5 O                    -0.265362
      6 H                     0.287357
      7 C                    -0.524094
      8 H                     0.212474
      9 H                     0.127932
     10 C                     0.446361
     11 H                     0.161501
     12 C                    -0.738578
     13 H                     0.136075
     14 H                     0.141066
     15 H                     0.142510
     16 C                    -0.810410
     17 H                     0.180488
     18 H                     0.161285
     19 C                    -0.343417
     20 H                     0.167538
     21 H                     0.168678
     22 C                    -0.026118
     23 C                    -0.639848
     24 C                    -0.161465
     25 O                    -0.156774
     26 O                    -0.255809
     27 H                     0.362421
     28 H                     0.250794
     29 H                     0.193439
     30 H                     0.186962
     31 H                     0.106508
  ----------------------------------------
  Sum of atomic charges =     0.000000

 -----------------------------------------------------------------
                    Cartesian Multipole Moments
 -----------------------------------------------------------------
    Charge (ESU x 10^10)
                 0.0000
    Dipole Moment (Debye)
         X       6.2733      Y      -0.6124      Z      -3.4485
       Tot       7.1848
    Quadrupole Moments (Debye-Ang)
        XX     -99.5092     XY      -1.9771     YY     -77.7675
        XZ       8.4728     YZ       3.3669     ZZ     -82.4847
    Octopole Moments (Debye-Ang^2)
       XXX      55.5393    XXY      -6.1312    XYY       6.7965
       YYY     -32.2292    XXZ     -36.9151    XYZ       1.6155
       YYZ     -12.1806    XZZ       5.2609    YZZ      -8.5329
       ZZZ      -7.0662
    Hexadecapole Moments (Debye-Ang^3)
      XXXX   -3009.6116   XXXY      40.0053   XXYY    -608.8350
      XYYY       6.5075   YYYY    -755.4888   XXXZ     110.8198
      XXYZ       1.2607   XYYZ      -0.8415   YYYZ      39.8559
      XXZZ    -549.3518   XYZZ       0.9526   YYZZ    -187.2212
      XZZZ       9.6462   YZZZ       5.7481   ZZZZ    -339.7390
 -----------------------------------------------------------------
 Calculating analytic gradient of the SCF energy
 Gradient of SCF Energy
            1           2           3           4           5           6
    1  -0.0014480  -0.0005335  -0.0019426   0.0000914  -0.0010101   0.0022504
    2  -0.0009860  -0.0000453  -0.0005598  -0.0004195   0.0026707  -0.0011182
    3  -0.0001251   0.0006823  -0.0011301  -0.0001400   0.0015475  -0.0015117
            7           8           9          10          11          12
    1   0.0002536   0.0002147  -0.0007744  -0.0007399   0.0002883  -0.0014501
    2  -0.0010699  -0.0001632  -0.0003487  -0.0000857  -0.0001289  -0.0000963
    3  -0.0000753   0.0003184   0.0001280  -0.0008191  -0.0001926   0.0001109
           13          14          15          16          17          18
    1  -0.0004934  -0.0003650   0.0000135   0.0000637  -0.0004126  -0.0002480
    2   0.0000332   0.0002770  -0.0000264   0.0004302   0.0006199   0.0002567
    3  -0.0002564  -0.0002242   0.0002400   0.0002771   0.0000957   0.0001334
           19          20          21          22          23          24
    1   0.0000400   0.0001645   0.0000155   0.0046072   0.0004927  -0.0055352
    2  -0.0001915   0.0008391  -0.0001568  -0.0010330  -0.0005099  -0.0037122
    3   0.0005062   0.0003265  -0.0003217   0.0028874  -0.0001034  -0.0071475
           25          26          27          28          29          30
    1   0.0049063  -0.0014425   0.0028218  -0.0001750   0.0002724  -0.0004181
    2  -0.0006302   0.0068621   0.0002014  -0.0004666   0.0001906  -0.0002439
    3  -0.0010243   0.0047866   0.0003907  -0.0000284   0.0007208  -0.0000176
           31
    1   0.0004925
    2  -0.0003888
    3  -0.0000339
 Max gradient component =       7.147E-03
 RMS gradient           =       1.707E-03
 Gradient time:  CPU 113.30 s  wall 19.14 s
 Geometry Optimization Parameters
   NAtoms,    NIC,     NZ,  NCons,   NDum,   NFix, NCnnct, MaxDiis
       31     244       0       0       0       0       0       0

 Cartesian Hessian Update
 Hessian Updated using BFGS Update


** GEOMETRY OPTIMIZATION IN DELOCALIZED INTERNAL COORDINATES **
   Searching for a Minimum

   Optimization Cycle:   5

                       Coordinates (Angstroms)
     ATOM                X               Y               Z
      1  C        -0.2013102643    0.2608880054    0.0271751438
      2  H        -0.2581886963   -0.0484259527    1.0794270196
      3  C         0.5617499574   -0.8429714968   -0.7189551320
      4  H         0.6529807743   -0.5513951023   -1.7758042958
      5  O        -0.2259455738   -2.0490216380   -0.6535791567
      6  H         0.2521635224   -2.7746118039   -1.0730281416
      7  C         1.9474340496   -1.0805643093   -0.1273282135
      8  H         1.8291537739   -1.4512757392    0.8990677357
      9  H         2.4561005191   -1.8721720600   -0.6926067998
     10  C         2.7983856581    0.2000329512   -0.1226004070
     11  H         2.9567684835    0.5046229257   -1.1672808883
     12  C         4.1678593370   -0.0496537310    0.5092684980
     13  H         4.7087581891   -0.8391443037   -0.0207772054
     14  H         4.7807563318    0.8557489241    0.4820087064
     15  H         4.0679535891   -0.3563953231    1.5559450486
     16  C         2.0358673439    1.3306140798    0.5866158896
     17  H         2.6076844148    2.2634033904    0.5285137234
     18  H         1.9420923851    1.0893945838    1.6537679360
     19  C         0.6422852899    1.5499532772   -0.0107240934
     20  H         0.1304028820    2.3477916058    0.5329790432
     21  H         0.7450788286    1.8963945854   -1.0463363229
     22  C        -1.6647339287    0.4100328738   -0.5230983014
     23  C        -2.0922528302    1.8263314939   -0.9165176066
     24  C        -2.6532922057   -0.1727864674    0.4965596918
     25  O        -2.4594104971   -1.4771793684    0.7825826869
     26  O        -3.4873726990    0.4834325671    1.0737427988
     27  H        -1.7017308997   -1.8372262506    0.2758457537
     28  H        -1.7417921690   -0.2237821990   -1.4146176171
     29  H        -2.0854649948    2.5024267995   -0.0595985043
     30  H        -3.1132688342    1.8079991687   -1.3029419289
     31  H        -1.4388339977    2.2301000779   -1.6927412596
   Point Group: c1    Number of degrees of freedom:    87


   Energy is   -617.788787201

 Hessian Updated using BFGS Update

 84 Hessian modes will be used to form the next step
  Hessian Eigenvalues:
     0.003294    0.004760    0.005157    0.005560    0.006171    0.006832
     0.007830    0.011602    0.019872    0.020370    0.020931    0.034981
     0.036932    0.038561    0.039835    0.042217    0.044232    0.047234
     0.048394    0.048561    0.049361    0.051912    0.054430    0.054907
     0.055777    0.056191    0.056479    0.056990    0.057605    0.061301
     0.061887    0.068169    0.079401    0.082507    0.082835    0.083131
     0.091393    0.106269    0.132653    0.147540    0.155982    0.158284
     0.159985    0.160003    0.161199    0.161372    0.173669    0.177554
     0.178986    0.194337    0.217593    0.251860    0.262072    0.270181
     0.275917    0.279261    0.286362    0.288709    0.290275    0.292120
     0.295451    0.299368    0.336741    0.338618    0.338664    0.338760
     0.339431    0.339611    0.339766    0.340029    0.340524    0.340665
     0.341827    0.341988    0.342086    0.342240    0.342318    0.343279
     0.382041    0.409837    0.497347    0.513708    0.546655    0.935618

 Minimum Search - Taking Simple RFO Step
 Searching for Lamda that Minimizes Along All modes
 Value Taken    Lamda =  -0.00205122
 Step Taken.  Stepsize is  0.270130

                             Maximum     Tolerance    Cnvgd?
         Gradient           0.009665      0.000300      NO
         Displacement       0.116672      0.001200      NO
         Energy change     -0.000036      0.000001      NO


 New Cartesian Coordinates Obtained by Inverse Iteration

 Displacement from previous Coordinates is:  0.816676
 ----------------------------------------------------------------
             Standard Nuclear Orientation (Angstroms)
    I     Atom           X                Y                Z
 ----------------------------------------------------------------
    1      C      -0.1939657450     0.2676316559     0.0246635886
    2      H      -0.2476333781    -0.0128495164     1.0842589007
    3      C       0.5745161083    -0.8604527473    -0.6877344545
    4      H       0.6611271985    -0.5988630545    -1.7527891275
    5      O      -0.2096614883    -2.0688248757    -0.5861967485
    6      H       0.2610287836    -2.8103932134    -0.9796596170
    7      C       1.9664727736    -1.0791242564    -0.0968484460
    8      H       1.8519052214    -1.4261232823     0.9377587522
    9      H       2.4780580457    -1.8812552139    -0.6450009048
   10      C       2.8218010508     0.1976846384    -0.1263648622
   11      H       2.9729655030     0.4784362688    -1.1785415360
   12      C       4.1988243063    -0.0357801776     0.5032351180
   13      H       4.7404047801    -0.8366267982    -0.0091168923
   14      H       4.8121954593     0.8682729165     0.4532721075
   15      H       4.1044765306    -0.3181279034     1.5569121913
   16      C       2.0577308472     1.3412627436     0.5556182738
   17      H       2.6331042730     2.2696601713     0.4743636233
   18      H       1.9669875554     1.1241965295     1.6280643875
   19      C       0.6611536703     1.5488169232    -0.0455924517
   20      H       0.1517540348     2.3579703882     0.4815140473
   21      H       0.7625704247     1.8733579003    -1.0880507587
   22      C      -1.6703361170     0.4218053305    -0.5222524621
   23      C      -2.1077840355     1.8530781811    -0.8528894605
   24      C      -2.6834169150    -0.2020384607     0.4589508521
   25      O      -2.5925739311    -1.5313529640     0.6578020740
   26      O      -3.5065080638     0.4405741711     1.0591429516
   27      H      -1.8681682554    -1.9164342603     0.1250231972
   28      H      -1.7412666462    -0.1659484193    -1.4444496937
   29      H      -2.1171562774     2.4894032546     0.0327707790
   30      H      -3.1244405576     1.8432581551    -1.2490367964
   31      H      -1.4542874165     2.3013474798    -1.6038628309
 ----------------------------------------------------------------
 Molecular Point Group                 C1    NOp =  1
 Largest Abelian Subgroup              C1    NOp =  1
 Nuclear Repulsion Energy =   879.5719016985 hartrees
 There are       51 alpha and       51 beta electrons
 Applying Cartesian multipole field
    Component          Value
    ---------          -----
     (2,0,0)        1.00000E-11
     (0,2,0)        2.00000E-11
     (0,0,2)       -3.00000E-11
 Nucleus-field energy     =     0.0000000264 hartrees
 Requested basis set is 6-311++G(d,p)
 There are 168 shells and 412 basis functions
 A cutoff of  1.0D-11 yielded  12111 shell pairs
 There are     72378 function pairs (     76773 Cartesian)
 Smallest overlap matrix eigenvalue = 2.39E-06

 Q-Chem warning in module stvman/mkSTV.C, line 306:

 Overlap eigenvalue is smaller than square root of threshold
 Use THRESH >= 12 to get rid of this warning

 Guess MOs from SCF MO coefficient file

 -----------------------------------------------------------------------
  General SCF calculation program by
  Eric Jon Sundstrom, Paul Horn, Yuezhi Mao, Dmitri Zuev, Alec White,
  David Stuck, Shaama M.S., Shane Yost, Joonho Lee, David Small,
  Daniel Levine, Susi Lehtola, Hugh Burton, Evgeny Epifanovsky
 -----------------------------------------------------------------------
 Exchange:     0.2000 Hartree-Fock + 0.0800 Slater + 0.7200 B88
 Correlation:  0.1900 VWN1RPA + 0.8100 LYP
 Using SG-1 standard quadrature grid
 using 6 threads for integral computing
 -------------------------------------------------------
 OpenMP Integral computing Module                
 Release: version 2.0, May 2017, Q-Chem Inc. Pleasanton 
 -------------------------------------------------------
 -------------------------------------------------------
 OpenMP BLAS3 based DFT computing Module                
 Release: version 1.0, May 2013, Q-Chem Inc. Pittsburgh 
 -------------------------------------------------------
 A restricted SCF calculation will be
 performed using DIIS
 SCF converges when DIIS error is below 1.0e-08
 ---------------------------------------
  Cycle       Energy         DIIS error
 ---------------------------------------
    1    -617.7771944580      6.11e-04  
    2    -617.7889459791      9.60e-05  
    3    -617.7890245857      9.10e-05  
    4    -617.7891733119      2.26e-05  
    5    -617.7891820666      9.04e-06  
    6    -617.7891831715      4.54e-06  
    7    -617.7891834835      1.30e-06  
    8    -617.7891835133      4.04e-07  
    9    -617.7891835161      1.23e-07  
   10    -617.7891835164      4.29e-08  
   11    -617.7891835164      1.01e-08  
   12    -617.7891835164      2.37e-09  Convergence criterion met
 ---------------------------------------
 SCF time:   CPU 469.74s  wall 83.00s 
 SCF   energy in the final basis set =     -617.7891835164
 Total energy in the final basis set =     -617.7891835164

 --------------------------------------------------------------

                    Orbital Energies (a.u.)
 --------------------------------------------------------------

 Alpha MOs
 -- Occupied --
-19.1601 -19.1462 -19.0951 -10.2900 -10.2478 -10.1988 -10.1974 -10.1923
-10.1869 -10.1826 -10.1797 -10.1730 -10.1625  -1.0896  -1.0586  -1.0077
 -0.8608  -0.8126  -0.7586  -0.7584  -0.6966  -0.6565  -0.6382  -0.6096
 -0.5876  -0.5791  -0.5424  -0.5161  -0.4994  -0.4766  -0.4635  -0.4592
 -0.4420  -0.4348  -0.4225  -0.4153  -0.4126  -0.4050  -0.4020  -0.3936
 -0.3753  -0.3654  -0.3598  -0.3484  -0.3436  -0.3378  -0.3356  -0.3207
 -0.3109  -0.3037  -0.2639
 -- Virtual --
 -0.0263  -0.0129  -0.0086  -0.0006   0.0097   0.0145   0.0158   0.0230
  0.0290   0.0301   0.0405   0.0427   0.0522   0.0549   0.0597   0.0618
  0.0696   0.0710   0.0778   0.0828   0.0886   0.0947   0.0975   0.0995
  0.1035   0.1084   0.1120   0.1141   0.1190   0.1197   0.1237   0.1251
  0.1270   0.1318   0.1370   0.1393   0.1403   0.1432   0.1466   0.1508
  0.1536   0.1584   0.1605   0.1611   0.1668   0.1688   0.1704   0.1730
  0.1770   0.1808   0.1854   0.1867   0.1874   0.1961   0.2036   0.2057
  0.2073   0.2109   0.2196   0.2230   0.2291   0.2361   0.2381   0.2396
  0.2436   0.2453   0.2541   0.2553   0.2576   0.2646   0.2675   0.2750
  0.2812   0.2904   0.2934   0.2976   0.3075   0.3142   0.3161   0.3200
  0.3250   0.3286   0.3332   0.3366   0.3373   0.3413   0.3486   0.3565
  0.3613   0.3670   0.3690   0.3730   0.3828   0.3858   0.3929   0.3950
  0.4075   0.4196   0.4227   0.4467   0.4533   0.4673   0.4740   0.4834
  0.4921   0.5030   0.5042   0.5154   0.5230   0.5315   0.5588   0.5684
  0.5711   0.5841   0.5982   0.6097   0.6136   0.6195   0.6326   0.6382
  0.6428   0.6483   0.6493   0.6592   0.6695   0.6781   0.6888   0.6961
  0.7046   0.7078   0.7254   0.7325   0.7347   0.7462   0.7485   0.7539
  0.7583   0.7605   0.7679   0.7722   0.7756   0.7801   0.7862   0.7906
  0.8015   0.8216   0.8322   0.8414   0.8769   0.9041   0.9124   0.9302
  0.9634   0.9791   0.9936   1.0186   1.0375   1.0429   1.0590   1.0794
  1.1161   1.1192   1.1320   1.1545   1.1702   1.1782   1.1934   1.2055
  1.2238   1.2288   1.2360   1.2477   1.2607   1.2874   1.2950   1.2999
  1.3210   1.3406   1.3536   1.3721   1.4153   1.4260   1.4424   1.4524
  1.4776   1.4838   1.4909   1.5106   1.5260   1.5342   1.5426   1.5556
  1.5613   1.5637   1.5764   1.5848   1.5904   1.5953   1.6030   1.6066
  1.6167   1.6205   1.6289   1.6449   1.6509   1.6614   1.6797   1.6819
  1.6924   1.6956   1.7079   1.7346   1.7391   1.7645   1.7693   1.7754
  1.7820   1.7932   1.8165   1.8262   1.8342   1.8473   1.8519   1.8659
  1.8808   1.8980   1.9219   1.9381   1.9456   1.9707   1.9851   2.0091
  2.0300   2.0341   2.0495   2.0677   2.0756   2.1063   2.1156   2.1394
  2.1565   2.1700   2.1804   2.1954   2.2233   2.2312   2.2418   2.2483
  2.2660   2.3012   2.3166   2.3422   2.3642   2.3650   2.3918   2.4087
  2.4289   2.4526   2.4726   2.4761   2.4838   2.5128   2.5299   2.5370
  2.5489   2.5646   2.5837   2.5907   2.6061   2.6187   2.6296   2.6409
  2.6576   2.6803   2.6825   2.6871   2.7077   2.7127   2.7298   2.7374
  2.7466   2.7744   2.7778   2.8052   2.8163   2.8580   2.8709   2.8933
  2.9009   2.9275   2.9367   2.9469   2.9519   2.9860   2.9901   3.0101
  3.0167   3.0302   3.0535   3.0613   3.0969   3.0984   3.1261   3.1716
  3.1879   3.2076   3.2308   3.2382   3.2772   3.2815   3.3322   3.3951
  3.4081   3.4650   3.4895   3.5160   3.5963   3.6936   3.7686   3.7780
  3.8040   3.8159   3.8178   3.8493   3.8594   3.8752   3.9143   3.9447
  3.9603   4.0263   4.0798   4.0932   4.1326   4.2079   4.2280   4.2736
  4.3203   4.3552   4.4133   5.0387   5.0923   5.1098   5.2197   5.4077
  5.4618   5.6370   5.6543   5.9373  23.7725  23.8184  23.8353  23.8658
 23.8743  23.9246  23.9397  23.9418  23.9723  23.9959  49.8989  49.9447
 50.0423
 --------------------------------------------------------------

          Ground-State Mulliken Net Atomic Charges

     Atom                 Charge (a.u.)
  ----------------------------------------
      1 C                     0.492203
      2 H                     0.268759
      3 C                    -0.457193
      4 H                     0.210175
      5 O                    -0.266535
      6 H                     0.278035
      7 C                    -0.527075
      8 H                     0.212433
      9 H                     0.126719
     10 C                     0.443127
     11 H                     0.160385
     12 C                    -0.740520
     13 H                     0.137410
     14 H                     0.141991
     15 H                     0.143151
     16 C                    -0.815679
     17 H                     0.177832
     18 H                     0.161179
     19 C                    -0.308414
     20 H                     0.167705
     21 H                     0.170793
     22 C                     0.027335
     23 C                    -0.675317
     24 C                    -0.200854
     25 O                    -0.151419
     26 O                    -0.249862
     27 H                     0.340714
     28 H                     0.240598
     29 H                     0.198891
     30 H                     0.182362
     31 H                     0.111073
  ----------------------------------------
  Sum of atomic charges =     0.000000

 -----------------------------------------------------------------
                    Cartesian Multipole Moments
 -----------------------------------------------------------------
    Charge (ESU x 10^10)
                 0.0000
    Dipole Moment (Debye)
         X       6.2118      Y      -0.5748      Z      -3.4053
       Tot       7.1072
    Quadrupole Moments (Debye-Ang)
        XX     -99.6815     XY      -2.2013     YY     -77.4839
        XZ       8.5664     YZ       3.3373     ZZ     -82.3830
    Octopole Moments (Debye-Ang^2)
       XXX      59.8947    XXY      -4.1429    XYY       6.2755
       YYY     -32.1906    XXZ     -36.7520    XYZ       1.0852
       YYZ     -11.9483    XZZ       4.3222    YZZ      -7.7507
       ZZZ      -4.9516
    Hexadecapole Moments (Debye-Ang^3)
      XXXX   -3083.9665   XXXY      21.3802   XXYY    -620.9852
      XYYY      -2.2433   YYYY    -765.8792   XXXZ     110.3844
      XXYZ       2.5735   XYYZ      -0.9683   YYYZ      40.0540
      XXZZ    -554.3721   XYZZ      -1.0116   YYZZ    -187.8520
      XZZZ       6.2984   YZZZ       4.6499   ZZZZ    -318.7129
 -----------------------------------------------------------------
 Calculating analytic gradient of the SCF energy
 Gradient of SCF Energy
            1           2           3           4           5           6
    1   0.0006070   0.0005901   0.0010995  -0.0000907   0.0021815  -0.0004136
    2   0.0015230   0.0002921   0.0001776  -0.0002867   0.0004947  -0.0006026
    3  -0.0006549  -0.0000423   0.0002009   0.0000427  -0.0002077   0.0003787
            7           8           9          10          11          12
    1   0.0000731   0.0000230   0.0003235  -0.0003899   0.0000762   0.0000651
    2  -0.0004787  -0.0000796   0.0000503   0.0001867   0.0000247   0.0000266
    3  -0.0000766  -0.0000323   0.0001365  -0.0002950   0.0000426   0.0001092
           13          14          15          16          17          18
    1   0.0000248   0.0000156   0.0000017   0.0002188   0.0001630   0.0000094
    2   0.0000152  -0.0000012   0.0000229  -0.0000839  -0.0001500   0.0000620
    3  -0.0000011  -0.0000065  -0.0000368   0.0000843  -0.0000941  -0.0000003
           19          20          21          22          23          24
    1   0.0001155  -0.0000190  -0.0000761   0.0001237   0.0000833  -0.0029379
    2  -0.0001808   0.0000268  -0.0001087   0.0009775  -0.0003872  -0.0006318
    3   0.0001991   0.0001298   0.0000951   0.0003651   0.0002156  -0.0035628
           25          26          27          28          29          30
    1  -0.0003177   0.0007312  -0.0015299  -0.0009460   0.0000720   0.0000513
    2   0.0014910  -0.0009009  -0.0019672   0.0004186   0.0001733  -0.0001528
    3   0.0033472   0.0010005  -0.0017832   0.0004811  -0.0000057   0.0000534
           31
    1   0.0000711
    2   0.0000492
    3  -0.0000822
 Max gradient component =       3.563E-03
 RMS gradient           =       8.116E-04
 Gradient time:  CPU 112.20 s  wall 18.96 s
 Geometry Optimization Parameters
   NAtoms,    NIC,     NZ,  NCons,   NDum,   NFix, NCnnct, MaxDiis
       31     244       0       0       0       0       0       0

 Cartesian Hessian Update
 Hessian Updated using BFGS Update


** GEOMETRY OPTIMIZATION IN DELOCALIZED INTERNAL COORDINATES **
   Searching for a Minimum

   Optimization Cycle:   6

                       Coordinates (Angstroms)
     ATOM                X               Y               Z
      1  C        -0.1939657450    0.2676316559    0.0246635886
      2  H        -0.2476333781   -0.0128495164    1.0842589007
      3  C         0.5745161083   -0.8604527473   -0.6877344545
      4  H         0.6611271985   -0.5988630545   -1.7527891275
      5  O        -0.2096614883   -2.0688248757   -0.5861967485
      6  H         0.2610287836   -2.8103932134   -0.9796596170
      7  C         1.9664727736   -1.0791242564   -0.0968484460
      8  H         1.8519052214   -1.4261232823    0.9377587522
      9  H         2.4780580457   -1.8812552139   -0.6450009048
     10  C         2.8218010508    0.1976846384   -0.1263648622
     11  H         2.9729655030    0.4784362688   -1.1785415360
     12  C         4.1988243063   -0.0357801776    0.5032351180
     13  H         4.7404047801   -0.8366267982   -0.0091168923
     14  H         4.8121954593    0.8682729165    0.4532721075
     15  H         4.1044765306   -0.3181279034    1.5569121913
     16  C         2.0577308472    1.3412627436    0.5556182738
     17  H         2.6331042730    2.2696601713    0.4743636233
     18  H         1.9669875554    1.1241965295    1.6280643875
     19  C         0.6611536703    1.5488169232   -0.0455924517
     20  H         0.1517540348    2.3579703882    0.4815140473
     21  H         0.7625704247    1.8733579003   -1.0880507587
     22  C        -1.6703361170    0.4218053305   -0.5222524621
     23  C        -2.1077840355    1.8530781811   -0.8528894605
     24  C        -2.6834169150   -0.2020384607    0.4589508521
     25  O        -2.5925739311   -1.5313529640    0.6578020740
     26  O        -3.5065080638    0.4405741711    1.0591429516
     27  H        -1.8681682554   -1.9164342603    0.1250231972
     28  H        -1.7412666462   -0.1659484193   -1.4444496937
     29  H        -2.1171562774    2.4894032546    0.0327707790
     30  H        -3.1244405576    1.8432581551   -1.2490367964
     31  H        -1.4542874165    2.3013474798   -1.6038628309
   Point Group: c1    Number of degrees of freedom:    87


   Energy is   -617.789183516

 Hessian Updated using BFGS Update

 85 Hessian modes will be used to form the next step
  Hessian Eigenvalues:
     0.003979    0.004760    0.005560    0.005923    0.006435    0.006835
     0.007887    0.011623    0.019410    0.020465    0.020807    0.035063
     0.037049    0.038556    0.039824    0.041580    0.044236    0.047322
     0.048238    0.048690    0.049338    0.050681    0.052667    0.054606
     0.055460    0.056192    0.056509    0.056976    0.057774    0.061238
     0.064284    0.068345    0.079364    0.082501    0.082847    0.083096
     0.091463    0.106375    0.132622    0.147532    0.156345    0.158238
     0.159742    0.159987    0.160000    0.160438    0.162094    0.174151
     0.177082    0.180567    0.194410    0.213499    0.252737    0.260856
     0.270453    0.278799    0.280444    0.287702    0.289135    0.290274
     0.292266    0.295919    0.300717    0.336685    0.338603    0.338722
     0.338824    0.339433    0.339617    0.339747    0.340239    0.340516
     0.340675    0.341819    0.341984    0.342101    0.342313    0.342327
     0.343268    0.406398    0.468121    0.496907    0.513331    0.546494
     0.927752

 Minimum Search - Taking Simple RFO Step
 Searching for Lamda that Minimizes Along All modes
 Value Taken    Lamda =  -0.00113899
 Step Taken.  Stepsize is  0.270672

                             Maximum     Tolerance    Cnvgd?
         Gradient           0.007988      0.000300      NO
         Displacement       0.098824      0.001200      NO
         Energy change     -0.000396      0.000001      NO


 New Cartesian Coordinates Obtained by Inverse Iteration

 Displacement from previous Coordinates is:  0.634219
 ----------------------------------------------------------------
             Standard Nuclear Orientation (Angstroms)
    I     Atom           X                Y                Z
 ----------------------------------------------------------------
    1      C      -0.1953316583     0.2683930057     0.0276381016
    2      H      -0.2493256164    -0.0320662375     1.0815404999
    3      C       0.5699409595    -0.8437772327    -0.7071147315
    4      H       0.6603132050    -0.5527149585    -1.7643286069
    5      O      -0.2262024996    -2.0486618042    -0.6407895565
    6      H       0.2376142828    -2.7811601057    -1.0561607959
    7      C       1.9613532424    -1.0768460991    -0.1187821095
    8      H       1.8440626492    -1.4445525274     0.9081713784
    9      H       2.4714915671    -1.8686557085    -0.6832816029
   10      C       2.8219958153     0.1972959845    -0.1216138158
   11      H       2.9754516316     0.4964200922    -1.1683102538
   12      C       4.1988512672    -0.0499505470     0.5062813257
   13      H       4.7410245783    -0.8426267065    -0.0181647129
   14      H       4.8146948551     0.8532300277     0.4741768500
   15      H       4.1016411067    -0.3505897343     1.5545012801
   16      C       2.0562955162     1.3307405540     0.5759219759
   17      H       2.6330038145     2.2594837462     0.5112163934
   18      H       1.9637022681     1.0957512912     1.6443608222
   19      C       0.6599340025     1.5501226499    -0.0242298709
   20      H       0.1499566845     2.3500791940     0.5150909015
   21      H       0.7623419985     1.8915773913    -1.0611121212
   22      C      -1.6706362323     0.4166035610    -0.5183310266
   23      C      -2.1166705493     1.8363318266    -0.8925918467
   24      C      -2.6720084642    -0.1840980919     0.4871094108
   25      O      -2.5432075195    -1.4972207236     0.7530677057
   26      O      -3.5676746543     0.4438904246     0.9883481924
   27      H      -1.7532037655    -1.8581813324     0.3058315390
   28      H      -1.7384246548    -0.2012966218    -1.4213676248
   29      H      -2.1293485608     2.4992991697    -0.0274377045
   30      H      -3.1336486183     1.8096866334    -1.2864876932
   31      H      -1.4681089119     2.2660544436    -1.6581885020
 ----------------------------------------------------------------
 Molecular Point Group                 C1    NOp =  1
 Largest Abelian Subgroup              C1    NOp =  1
 Nuclear Repulsion Energy =   879.8971258111 hartrees
 There are       51 alpha and       51 beta electrons
 Applying Cartesian multipole field
    Component          Value
    ---------          -----
     (2,0,0)        1.00000E-11
     (0,2,0)        2.00000E-11
     (0,0,2)       -3.00000E-11
 Nucleus-field energy     =     0.0000000260 hartrees
 Requested basis set is 6-311++G(d,p)
 There are 168 shells and 412 basis functions
 A cutoff of  1.0D-11 yielded  12114 shell pairs
 There are     72373 function pairs (     76772 Cartesian)
 Smallest overlap matrix eigenvalue = 2.38E-06

 Q-Chem warning in module stvman/mkSTV.C, line 306:

 Overlap eigenvalue is smaller than square root of threshold
 Use THRESH >= 12 to get rid of this warning

 Guess MOs from SCF MO coefficient file

 -----------------------------------------------------------------------
  General SCF calculation program by
  Eric Jon Sundstrom, Paul Horn, Yuezhi Mao, Dmitri Zuev, Alec White,
  David Stuck, Shaama M.S., Shane Yost, Joonho Lee, David Small,
  Daniel Levine, Susi Lehtola, Hugh Burton, Evgeny Epifanovsky
 -----------------------------------------------------------------------
 Exchange:     0.2000 Hartree-Fock + 0.0800 Slater + 0.7200 B88
 Correlation:  0.1900 VWN1RPA + 0.8100 LYP
 Using SG-1 standard quadrature grid
 using 6 threads for integral computing
 -------------------------------------------------------
 OpenMP Integral computing Module                
 Release: version 2.0, May 2017, Q-Chem Inc. Pleasanton 
 -------------------------------------------------------
 -------------------------------------------------------
 OpenMP BLAS3 based DFT computing Module                
 Release: version 1.0, May 2013, Q-Chem Inc. Pittsburgh 
 -------------------------------------------------------
 A restricted SCF calculation will be
 performed using DIIS
 SCF converges when DIIS error is below 1.0e-08
 ---------------------------------------
  Cycle       Energy         DIIS error
 ---------------------------------------
    1    -617.7748928125      6.60e-04  
    2    -617.7889198001      1.06e-04  
    3    -617.7889692547      1.14e-04  
    4    -617.7891649258      3.03e-05  
    5    -617.7891783749      7.35e-06  
    6    -617.7891792563      2.78e-06  
    7    -617.7891793676      1.27e-06  
    8    -617.7891793925      3.50e-07  
    9    -617.7891793943      1.14e-07  
   10    -617.7891793945      4.36e-08  
   11    -617.7891793945      1.00e-08  
   12    -617.7891793946      3.11e-09  Convergence criterion met
 ---------------------------------------
 SCF time:   CPU 470.23s  wall 82.00s 
 SCF   energy in the final basis set =     -617.7891793946
 Total energy in the final basis set =     -617.7891793946

 --------------------------------------------------------------

                    Orbital Energies (a.u.)
 --------------------------------------------------------------

 Alpha MOs
 -- Occupied --
-19.1612 -19.1463 -19.0947 -10.2894 -10.2481 -10.1989 -10.1967 -10.1931
-10.1876 -10.1833 -10.1803 -10.1737 -10.1624  -1.0907  -1.0594  -1.0083
 -0.8615  -0.8128  -0.7591  -0.7585  -0.6973  -0.6567  -0.6390  -0.6097
 -0.5881  -0.5792  -0.5433  -0.5171  -0.4996  -0.4767  -0.4640  -0.4593
 -0.4421  -0.4346  -0.4226  -0.4160  -0.4132  -0.4053  -0.4025  -0.3946
 -0.3751  -0.3658  -0.3602  -0.3494  -0.3441  -0.3389  -0.3364  -0.3214
 -0.3115  -0.3036  -0.2636
 -- Virtual --
 -0.0263  -0.0131  -0.0090  -0.0015   0.0094   0.0153   0.0167   0.0231
  0.0288   0.0296   0.0405   0.0435   0.0525   0.0543   0.0595   0.0619
  0.0691   0.0707   0.0778   0.0830   0.0883   0.0945   0.0972   0.0994
  0.1032   0.1087   0.1114   0.1152   0.1180   0.1195   0.1233   0.1249
  0.1279   0.1319   0.1369   0.1396   0.1399   0.1428   0.1468   0.1510
  0.1539   0.1568   0.1600   0.1612   0.1656   0.1688   0.1702   0.1732
  0.1759   0.1817   0.1857   0.1868   0.1882   0.1938   0.2032   0.2062
  0.2070   0.2102   0.2192   0.2218   0.2286   0.2362   0.2369   0.2386
  0.2441   0.2462   0.2540   0.2561   0.2580   0.2634   0.2682   0.2754
  0.2810   0.2896   0.2925   0.2996   0.3075   0.3141   0.3165   0.3209
  0.3258   0.3295   0.3338   0.3358   0.3396   0.3419   0.3475   0.3545
  0.3600   0.3664   0.3691   0.3717   0.3790   0.3871   0.3923   0.3949
  0.4048   0.4195   0.4245   0.4500   0.4536   0.4673   0.4741   0.4809
  0.4946   0.5019   0.5069   0.5172   0.5237   0.5354   0.5606   0.5675
  0.5718   0.5870   0.5983   0.6110   0.6174   0.6187   0.6307   0.6385
  0.6399   0.6469   0.6548   0.6587   0.6655   0.6756   0.6856   0.6939
  0.7014   0.7049   0.7222   0.7339   0.7375   0.7406   0.7464   0.7476
  0.7563   0.7615   0.7639   0.7726   0.7740   0.7782   0.7845   0.7940
  0.8023   0.8194   0.8326   0.8488   0.8756   0.9023   0.9195   0.9304
  0.9595   0.9793   0.9943   1.0148   1.0389   1.0420   1.0621   1.0809
  1.1166   1.1227   1.1352   1.1581   1.1746   1.1803   1.2000   1.2042
  1.2249   1.2261   1.2351   1.2568   1.2608   1.2913   1.2959   1.3139
  1.3264   1.3354   1.3494   1.3707   1.4208   1.4255   1.4355   1.4513
  1.4805   1.4837   1.4847   1.5095   1.5108   1.5314   1.5428   1.5532
  1.5618   1.5629   1.5773   1.5868   1.5922   1.5964   1.6018   1.6093
  1.6168   1.6180   1.6273   1.6447   1.6484   1.6632   1.6773   1.6809
  1.6914   1.6989   1.7078   1.7369   1.7395   1.7593   1.7702   1.7768
  1.7793   1.7870   1.8195   1.8245   1.8341   1.8470   1.8523   1.8680
  1.8773   1.9005   1.9250   1.9445   1.9496   1.9746   1.9859   2.0090
  2.0308   2.0318   2.0467   2.0661   2.0754   2.1083   2.1165   2.1414
  2.1541   2.1673   2.1845   2.1893   2.2227   2.2318   2.2427   2.2501
  2.2657   2.3013   2.3233   2.3425   2.3645   2.3758   2.3900   2.4136
  2.4287   2.4531   2.4712   2.4760   2.4836   2.5129   2.5310   2.5385
  2.5497   2.5635   2.5827   2.5917   2.6057   2.6171   2.6278   2.6453
  2.6579   2.6805   2.6895   2.6910   2.7097   2.7147   2.7309   2.7378
  2.7487   2.7727   2.7755   2.8044   2.8150   2.8524   2.8721   2.8918
  2.9038   2.9207   2.9337   2.9445   2.9544   2.9869   2.9897   3.0113
  3.0202   3.0269   3.0532   3.0653   3.0842   3.1007   3.1334   3.1781
  3.1904   3.2125   3.2335   3.2420   3.2815   3.2820   3.3431   3.3928
  3.4094   3.4627   3.4893   3.5173   3.6064   3.6923   3.7675   3.7773
  3.8018   3.8148   3.8176   3.8501   3.8591   3.8681   3.9234   3.9429
  3.9557   4.0242   4.0815   4.0989   4.1312   4.2048   4.2334   4.2747
  4.3209   4.3553   4.4195   5.0365   5.0905   5.1053   5.2222   5.4132
  5.4648   5.6367   5.6684   5.9478  23.7737  23.8199  23.8344  23.8646
 23.8779  23.9279  23.9395  23.9409  23.9715  23.9955  49.8982  49.9496
 50.0482
 --------------------------------------------------------------

          Ground-State Mulliken Net Atomic Charges

     Atom                 Charge (a.u.)
  ----------------------------------------
      1 C                     0.522078
      2 H                     0.268649
      3 C                    -0.475977
      4 H                     0.215636
      5 O                    -0.270453
      6 H                     0.285376
      7 C                    -0.538463
      8 H                     0.210518
      9 H                     0.129080
     10 C                     0.452711
     11 H                     0.160288
     12 C                    -0.738988
     13 H                     0.137539
     14 H                     0.142172
     15 H                     0.142990
     16 C                    -0.805153
     17 H                     0.178727
     18 H                     0.160136
     19 C                    -0.351499
     20 H                     0.168774
     21 H                     0.171295
     22 C                    -0.032028
     23 C                    -0.637617
     24 C                    -0.177720
     25 O                    -0.158004
     26 O                    -0.255617
     27 H                     0.352546
     28 H                     0.251045
     29 H                     0.196441
     30 H                     0.186828
     31 H                     0.108691
  ----------------------------------------
  Sum of atomic charges =     0.000000

 -----------------------------------------------------------------
                    Cartesian Multipole Moments
 -----------------------------------------------------------------
    Charge (ESU x 10^10)
                 0.0000
    Dipole Moment (Debye)
         X       6.4172      Y      -0.5381      Z      -3.2119
       Tot       7.1963
    Quadrupole Moments (Debye-Ang)
        XX    -100.6669     XY      -2.2566     YY     -77.6902
        XZ       8.0215     YZ       3.2397     ZZ     -81.9840
    Octopole Moments (Debye-Ang^2)
       XXX      65.7389    XXY      -4.4329    XYY       6.6485
       YYY     -31.8462    XXZ     -35.6601    XYZ       1.3230
       YYZ     -11.4396    XZZ       3.9163    YZZ      -8.0950
       ZZZ      -4.9195
    Hexadecapole Moments (Debye-Ang^3)
      XXXX   -3105.0702   XXXY      30.3633   XXYY    -620.4146
      XYYY       2.3256   YYYY    -757.2574   XXXZ     108.5155
      XXYZ       3.1334   XYYZ      -2.4084   YYYZ      40.5274
      XXZZ    -554.0210   XYZZ      -0.9639   YYZZ    -185.3783
      XZZZ       4.1466   YZZZ       7.3030   ZZZZ    -326.4303
 -----------------------------------------------------------------
 Calculating analytic gradient of the SCF energy
 Gradient of SCF Energy
            1           2           3           4           5           6
    1  -0.0002028  -0.0001194  -0.0001897  -0.0000320   0.0004710  -0.0005500
    2   0.0002779  -0.0001219  -0.0000844   0.0002274  -0.0017657   0.0006233
    3   0.0008699  -0.0003845   0.0009038   0.0000551  -0.0019391   0.0002751
            7           8           9          10          11          12
    1   0.0001183  -0.0000997   0.0002854   0.0001464  -0.0000975   0.0007870
    2   0.0010310   0.0000269   0.0001249  -0.0001727   0.0000933   0.0000466
    3   0.0002062  -0.0001674  -0.0000936   0.0003627   0.0001039   0.0000693
           13          14          15          16          17          18
    1   0.0002434   0.0002014   0.0000254  -0.0000732   0.0001746   0.0001583
    2   0.0000047  -0.0000774   0.0000669  -0.0003183  -0.0002122  -0.0000457
    3   0.0000954   0.0000716  -0.0001364  -0.0002413  -0.0001092  -0.0000755
           19          20          21          22          23          24
    1   0.0001211   0.0000963   0.0001010  -0.0014082  -0.0006283   0.0046333
    2   0.0001199  -0.0005249   0.0001191  -0.0005759   0.0005990   0.0006653
    3  -0.0004624  -0.0001276   0.0000649  -0.0016978  -0.0002419   0.0054653
           25          26          27          28          29          30
    1  -0.0048073   0.0000901   0.0006054   0.0005722  -0.0001813   0.0000418
    2   0.0010096  -0.0030185   0.0014905   0.0003610  -0.0002638   0.0002091
    3  -0.0011227  -0.0022991   0.0016899  -0.0007441  -0.0003839  -0.0000262
           31
    1  -0.0004831
    2   0.0000853
    3   0.0000193
 Max gradient component =       5.465E-03
 RMS gradient           =       1.124E-03
 Gradient time:  CPU 112.31 s  wall 18.98 s
 Geometry Optimization Parameters
   NAtoms,    NIC,     NZ,  NCons,   NDum,   NFix, NCnnct, MaxDiis
       31     244       0       0       0       0       0       0

 Cartesian Hessian Update
 Hessian Updated using BFGS Update


** GEOMETRY OPTIMIZATION IN DELOCALIZED INTERNAL COORDINATES **
   Searching for a Minimum

   Optimization Cycle:   7

                       Coordinates (Angstroms)
     ATOM                X               Y               Z
      1  C        -0.1953316583    0.2683930057    0.0276381016
      2  H        -0.2493256164   -0.0320662375    1.0815404999
      3  C         0.5699409595   -0.8437772327   -0.7071147315
      4  H         0.6603132050   -0.5527149585   -1.7643286069
      5  O        -0.2262024996   -2.0486618042   -0.6407895565
      6  H         0.2376142828   -2.7811601057   -1.0561607959
      7  C         1.9613532424   -1.0768460991   -0.1187821095
      8  H         1.8440626492   -1.4445525274    0.9081713784
      9  H         2.4714915671   -1.8686557085   -0.6832816029
     10  C         2.8219958153    0.1972959845   -0.1216138158
     11  H         2.9754516316    0.4964200922   -1.1683102538
     12  C         4.1988512672   -0.0499505470    0.5062813257
     13  H         4.7410245783   -0.8426267065   -0.0181647129
     14  H         4.8146948551    0.8532300277    0.4741768500
     15  H         4.1016411067   -0.3505897343    1.5545012801
     16  C         2.0562955162    1.3307405540    0.5759219759
     17  H         2.6330038145    2.2594837462    0.5112163934
     18  H         1.9637022681    1.0957512912    1.6443608222
     19  C         0.6599340025    1.5501226499   -0.0242298709
     20  H         0.1499566845    2.3500791940    0.5150909015
     21  H         0.7623419985    1.8915773913   -1.0611121212
     22  C        -1.6706362323    0.4166035610   -0.5183310266
     23  C        -2.1166705493    1.8363318266   -0.8925918467
     24  C        -2.6720084642   -0.1840980919    0.4871094108
     25  O        -2.5432075195   -1.4972207236    0.7530677057
     26  O        -3.5676746543    0.4438904246    0.9883481924
     27  H        -1.7532037655   -1.8581813324    0.3058315390
     28  H        -1.7384246548   -0.2012966218   -1.4213676248
     29  H        -2.1293485608    2.4992991697   -0.0274377045
     30  H        -3.1336486183    1.8096866334   -1.2864876932
     31  H        -1.4681089119    2.2660544436   -1.6581885020
   Point Group: c1    Number of degrees of freedom:    87


   Energy is   -617.789179395

 Hessian Updated using BFGS Update

 86 Hessian modes will be used to form the next step
  Hessian Eigenvalues:
     0.004002    0.004758    0.005560    0.006093    0.006824    0.007720
     0.009103    0.011659    0.020015    0.020632    0.032168    0.035957
     0.036930    0.038649    0.039860    0.042392    0.044656    0.047375
     0.048153    0.048943    0.049298    0.050863    0.054055    0.054533
     0.055584    0.056192    0.056526    0.056977    0.057990    0.061171
     0.063842    0.068320    0.079345    0.082483    0.082835    0.083065
     0.091615    0.106657    0.132763    0.148069    0.155839    0.158252
     0.159986    0.159999    0.160000    0.160083    0.160893    0.163037
     0.173821    0.177329    0.190522    0.194170    0.223412    0.250709
     0.261256    0.271114    0.275174    0.279196    0.285822    0.288677
     0.290273    0.292046    0.294953    0.297275    0.336669    0.338643
     0.338750    0.338936    0.339429    0.339606    0.339756    0.340027
     0.340510    0.340626    0.341633    0.341911    0.342056    0.342235
     0.342314    0.343279    0.376832    0.408503    0.496142    0.512582
     0.550116    0.928834

 Minimum Search - Taking Simple RFO Step
 Searching for Lamda that Minimizes Along All modes
 Value Taken    Lamda =  -0.00089101
 Step Taken.  Stepsize is  0.146805

                             Maximum     Tolerance    Cnvgd?
         Gradient           0.005800      0.000300      NO
         Displacement       0.047497      0.001200      NO
         Energy change      0.000004      0.000001      NO


 New Cartesian Coordinates Obtained by Inverse Iteration

 Displacement from previous Coordinates is:  0.321122
 ----------------------------------------------------------------
             Standard Nuclear Orientation (Angstroms)
    I     Atom           X                Y                Z
 ----------------------------------------------------------------
    1      C      -0.1968666764     0.2670756909     0.0296301087
    2      H      -0.2544134450    -0.0258146000     1.0859056992
    3      C       0.5649141963    -0.8514683685    -0.6963113311
    4      H       0.6509909776    -0.5761313208    -1.7581211942
    5      O      -0.2295387702    -2.0550365536    -0.6054237164
    6      H       0.2340191011    -2.7934278359    -1.0122533151
    7      C       1.9557503293    -1.0789425326    -0.1085728693
    8      H       1.8408133993    -1.4351063964     0.9229168832
    9      H       2.4636995071    -1.8769946506    -0.6658429772
   10      C       2.8127081231     0.1981115334    -0.1242952171
   11      H       2.9626715941     0.4896604519    -1.1738160869
   12      C       4.1895910597    -0.0438933104     0.5008592205
   13      H       4.7294187421    -0.8397206797    -0.0209245551
   14      H       4.8035492736     0.8601475108     0.4600906307
   15      H       4.0960447009    -0.3376771654     1.5515650215
   16      C       2.0496582178     1.3361990768     0.5705135884
   17      H       2.6243006326     2.2660387581     0.5012017120
   18      H       1.9577395818     1.1061949411     1.6401961925
   19      C       0.6541364364     1.5506521471    -0.0292275151
   20      H       0.1423665540     2.3549402911     0.5031278459
   21      H       0.7556311921     1.8842732034    -1.0689817826
   22      C      -1.6654169203     0.4194825599    -0.5220902386
   23      C      -2.1021066787     1.8440740799    -0.8798530051
   24      C      -2.6638632981    -0.1941139761     0.4738281105
   25      O      -2.5244081636    -1.5147096484     0.7036336041
   26      O      -3.5216799649     0.4402005403     1.0330021449
   27      H      -1.7631313921    -1.8713875829     0.2044374524
   28      H      -1.7300513405    -0.1910823802    -1.4302842245
   29      H      -2.1155600797     2.4950365444    -0.0049491780
   30      H      -3.1169150692     1.8269508577    -1.2802685569
   31      H      -1.4441740805     2.2790303789    -1.6347286499
 ----------------------------------------------------------------
 Molecular Point Group                 C1    NOp =  1
 Largest Abelian Subgroup              C1    NOp =  1
 Nuclear Repulsion Energy =   881.7600159771 hartrees
 There are       51 alpha and       51 beta electrons
 Applying Cartesian multipole field
    Component          Value
    ---------          -----
     (2,0,0)        1.00000E-11
     (0,2,0)        2.00000E-11
     (0,0,2)       -3.00000E-11
 Nucleus-field energy     =     0.0000000260 hartrees
 Requested basis set is 6-311++G(d,p)
 There are 168 shells and 412 basis functions
 A cutoff of  1.0D-11 yielded  12131 shell pairs
 There are     72497 function pairs (     76900 Cartesian)
 Smallest overlap matrix eigenvalue = 2.36E-06

 Q-Chem warning in module stvman/mkSTV.C, line 306:

 Overlap eigenvalue is smaller than square root of threshold
 Use THRESH >= 12 to get rid of this warning

 Guess MOs from SCF MO coefficient file

 -----------------------------------------------------------------------
  General SCF calculation program by
  Eric Jon Sundstrom, Paul Horn, Yuezhi Mao, Dmitri Zuev, Alec White,
  David Stuck, Shaama M.S., Shane Yost, Joonho Lee, David Small,
  Daniel Levine, Susi Lehtola, Hugh Burton, Evgeny Epifanovsky
 -----------------------------------------------------------------------
 Exchange:     0.2000 Hartree-Fock + 0.0800 Slater + 0.7200 B88
 Correlation:  0.1900 VWN1RPA + 0.8100 LYP
 Using SG-1 standard quadrature grid
 using 6 threads for integral computing
 -------------------------------------------------------
 OpenMP Integral computing Module                
 Release: version 2.0, May 2017, Q-Chem Inc. Pleasanton 
 -------------------------------------------------------
 -------------------------------------------------------
 OpenMP BLAS3 based DFT computing Module                
 Release: version 1.0, May 2013, Q-Chem Inc. Pittsburgh 
 -------------------------------------------------------
 A restricted SCF calculation will be
 performed using DIIS
 SCF converges when DIIS error is below 1.0e-08
 ---------------------------------------
  Cycle       Energy         DIIS error
 ---------------------------------------
    1    -617.7853937551      3.61e-04  
    2    -617.7894495452      6.15e-05  
    3    -617.7894404363      7.67e-05  
    4    -617.7895261705      1.67e-05  
    5    -617.7895296469      6.84e-06  
    6    -617.7895303398      2.51e-06  
    7    -617.7895304252      8.50e-07  
    8    -617.7895304378      1.09e-07  
    9    -617.7895304379      6.28e-08  
   10    -617.7895304379      1.63e-08  
   11    -617.7895304379      4.91e-09  Convergence criterion met
 ---------------------------------------
 SCF time:   CPU 432.33s  wall 75.00s 
 SCF   energy in the final basis set =     -617.7895304379
 Total energy in the final basis set =     -617.7895304379

 --------------------------------------------------------------

                    Orbital Energies (a.u.)
 --------------------------------------------------------------

 Alpha MOs
 -- Occupied --
-19.1630 -19.1434 -19.0946 -10.2887 -10.2486 -10.1983 -10.1956 -10.1931
-10.1877 -10.1830 -10.1801 -10.1734 -10.1623  -1.0884  -1.0613  -1.0072
 -0.8621  -0.8135  -0.7599  -0.7585  -0.6974  -0.6568  -0.6393  -0.6102
 -0.5878  -0.5793  -0.5444  -0.5162  -0.5002  -0.4771  -0.4645  -0.4597
 -0.4419  -0.4342  -0.4238  -0.4161  -0.4131  -0.4049  -0.4022  -0.3945
 -0.3756  -0.3652  -0.3599  -0.3495  -0.3438  -0.3378  -0.3365  -0.3214
 -0.3121  -0.3034  -0.2629
 -- Virtual --
 -0.0267  -0.0132  -0.0090  -0.0008   0.0101   0.0150   0.0164   0.0230
  0.0288   0.0301   0.0405   0.0431   0.0525   0.0545   0.0598   0.0621
  0.0695   0.0707   0.0779   0.0828   0.0884   0.0946   0.0974   0.0993
  0.1036   0.1088   0.1115   0.1148   0.1183   0.1196   0.1235   0.1252
  0.1275   0.1320   0.1370   0.1396   0.1400   0.1430   0.1467   0.1511
  0.1538   0.1577   0.1601   0.1620   0.1663   0.1691   0.1708   0.1735
  0.1764   0.1815   0.1863   0.1870   0.1883   0.1950   0.2038   0.2060
  0.2078   0.2107   0.2195   0.2222   0.2293   0.2366   0.2383   0.2387
  0.2444   0.2458   0.2543   0.2563   0.2589   0.2641   0.2693   0.2767
  0.2813   0.2898   0.2933   0.2994   0.3079   0.3144   0.3166   0.3206
  0.3259   0.3292   0.3336   0.3364   0.3390   0.3417   0.3477   0.3569
  0.3611   0.3670   0.3696   0.3724   0.3811   0.3868   0.3931   0.3954
  0.4064   0.4192   0.4235   0.4520   0.4538   0.4679   0.4741   0.4822
  0.4933   0.5036   0.5057   0.5160   0.5237   0.5342   0.5601   0.5674
  0.5715   0.5845   0.5994   0.6112   0.6160   0.6196   0.6323   0.6390
  0.6417   0.6480   0.6519   0.6599   0.6682   0.6761   0.6885   0.6952
  0.7034   0.7069   0.7242   0.7345   0.7370   0.7455   0.7467   0.7489
  0.7567   0.7609   0.7642   0.7725   0.7745   0.7784   0.7851   0.7922
  0.8017   0.8217   0.8327   0.8441   0.8769   0.9034   0.9153   0.9305
  0.9607   0.9799   0.9933   1.0179   1.0389   1.0430   1.0600   1.0817
  1.1187   1.1209   1.1373   1.1570   1.1754   1.1784   1.1992   1.2050
  1.2262   1.2295   1.2378   1.2519   1.2637   1.2907   1.2996   1.3130
  1.3276   1.3461   1.3537   1.3682   1.4178   1.4275   1.4395   1.4522
  1.4803   1.4830   1.4878   1.5098   1.5156   1.5334   1.5428   1.5555
  1.5621   1.5640   1.5767   1.5867   1.5922   1.5978   1.6034   1.6105
  1.6167   1.6198   1.6287   1.6454   1.6512   1.6637   1.6793   1.6815
  1.6935   1.6967   1.7100   1.7353   1.7406   1.7638   1.7723   1.7772
  1.7833   1.7912   1.8178   1.8261   1.8352   1.8470   1.8527   1.8678
  1.8794   1.8999   1.9270   1.9454   1.9471   1.9744   1.9861   2.0126
  2.0317   2.0344   2.0496   2.0694   2.0760   2.1079   2.1170   2.1409
  2.1562   2.1701   2.1842   2.1934   2.2243   2.2318   2.2410   2.2502
  2.2690   2.3021   2.3266   2.3433   2.3645   2.3747   2.3948   2.4185
  2.4291   2.4562   2.4724   2.4770   2.4847   2.5141   2.5306   2.5382
  2.5511   2.5640   2.5843   2.5939   2.6069   2.6178   2.6292   2.6456
  2.6612   2.6815   2.6865   2.6911   2.7102   2.7155   2.7341   2.7400
  2.7531   2.7753   2.7770   2.8057   2.8173   2.8573   2.8730   2.8959
  2.9048   2.9262   2.9364   2.9472   2.9550   2.9877   2.9891   3.0106
  3.0197   3.0309   3.0561   3.0669   3.0950   3.1013   3.1297   3.1780
  3.1917   3.2124   3.2363   3.2447   3.2829   3.2848   3.3458   3.3954
  3.4123   3.4694   3.4894   3.5173   3.6021   3.6955   3.7686   3.7774
  3.8032   3.8159   3.8186   3.8504   3.8590   3.8733   3.9255   3.9388
  3.9620   4.0248   4.0845   4.0957   4.1341   4.2088   4.2361   4.2779
  4.3216   4.3578   4.4204   5.0442   5.0902   5.1086   5.2201   5.4263
  5.4576   5.6410   5.6535   5.9500  23.7743  23.8213  23.8367  23.8665
 23.8784  23.9296  23.9394  23.9418  23.9719  23.9968  49.8994  49.9548
 50.0463
 --------------------------------------------------------------

          Ground-State Mulliken Net Atomic Charges

     Atom                 Charge (a.u.)
  ----------------------------------------
      1 C                     0.491451
      2 H                     0.270488
      3 C                    -0.468107
      4 H                     0.214160
      5 O                    -0.273730
      6 H                     0.285978
      7 C                    -0.525264
      8 H                     0.211854
      9 H                     0.128348
     10 C                     0.443858
     11 H                     0.160371
     12 C                    -0.740031
     13 H                     0.137225
     14 H                     0.141920
     15 H                     0.143074
     16 C                    -0.809308
     17 H                     0.179344
     18 H                     0.160968
     19 C                    -0.323890
     20 H                     0.168365
     21 H                     0.169965
     22 C                    -0.016401
     23 C                    -0.652930
     24 C                    -0.176386
     25 O                    -0.167727
     26 O                    -0.255025
     27 H                     0.364958
     28 H                     0.245749
     29 H                     0.196899
     30 H                     0.184836
     31 H                     0.108984
  ----------------------------------------
  Sum of atomic charges =     0.000000

 -----------------------------------------------------------------
                    Cartesian Multipole Moments
 -----------------------------------------------------------------
    Charge (ESU x 10^10)
                 0.0000
    Dipole Moment (Debye)
         X       6.3651      Y      -0.5537      Z      -3.3674
       Tot       7.2222
    Quadrupole Moments (Debye-Ang)
        XX    -100.1538     XY      -2.3254     YY     -77.5734
        XZ       8.3550     YZ       3.4100     ZZ     -82.2185
    Octopole Moments (Debye-Ang^2)
       XXX      61.2824    XXY      -4.0993    XYY       6.6581
       YYY     -31.9046    XXZ     -36.1420    XYZ       1.0822
       YYZ     -11.9608    XZZ       4.1992    YZZ      -7.9513
       ZZZ      -5.2891
    Hexadecapole Moments (Debye-Ang^3)
      XXXX   -3063.5011   XXXY      26.6128   XXYY    -617.0532
      XYYY      -0.2784   YYYY    -760.7480   XXXZ     108.1500
      XXYZ       2.7676   XYYZ      -1.5192   YYYZ      41.1832
      XXZZ    -550.3641   XYZZ      -0.7861   YYZZ    -186.6682
      XZZZ       5.1202   YZZZ       6.3601   ZZZZ    -323.3110
 -----------------------------------------------------------------
 Calculating analytic gradient of the SCF energy
 Gradient of SCF Energy
            1           2           3           4           5           6
    1  -0.0002618  -0.0000947  -0.0003517   0.0000985  -0.0011998   0.0000562
    2  -0.0007456  -0.0000902  -0.0003823   0.0002202   0.0000796   0.0002908
    3  -0.0000350   0.0000453  -0.0002444  -0.0000671   0.0006708   0.0001610
            7           8           9          10          11          12
    1  -0.0000180  -0.0000091  -0.0001501   0.0001209   0.0000111  -0.0000023
    2   0.0001444   0.0000749  -0.0000470  -0.0000543  -0.0000231   0.0000358
    3  -0.0000900   0.0000512  -0.0000570   0.0001231  -0.0000386  -0.0000685
           13          14          15          16          17          18
    1  -0.0000353  -0.0000367  -0.0000142  -0.0000830  -0.0001335   0.0000003
    2   0.0000255   0.0000170   0.0000175  -0.0000260   0.0000995   0.0000189
    3  -0.0000035  -0.0000191   0.0000095  -0.0000111  -0.0000014   0.0000091
           19          20          21          22          23          24
    1  -0.0003186  -0.0000925  -0.0001085   0.0003780   0.0000960  -0.0001423
    2   0.0002109   0.0001199   0.0000452   0.0000162   0.0001834   0.0006591
    3  -0.0000145  -0.0000672  -0.0000652   0.0001142   0.0000350   0.0002549
           25          26          27          28          29          30
    1   0.0019222   0.0001331  -0.0002775   0.0002271   0.0000576   0.0000351
    2  -0.0013954   0.0003700   0.0006664  -0.0003640   0.0000266  -0.0001010
    3  -0.0010126  -0.0001682   0.0002205   0.0001814   0.0000041   0.0000701
           31
    1   0.0001936
    2  -0.0000932
    3   0.0000130
 Max gradient component =       1.922E-03
 RMS gradient           =       3.563E-04
 Gradient time:  CPU 112.73 s  wall 19.05 s
 Geometry Optimization Parameters
   NAtoms,    NIC,     NZ,  NCons,   NDum,   NFix, NCnnct, MaxDiis
       31     244       0       0       0       0       0       0

 Cartesian Hessian Update
 Hessian Updated using BFGS Update


** GEOMETRY OPTIMIZATION IN DELOCALIZED INTERNAL COORDINATES **
   Searching for a Minimum

   Optimization Cycle:   8

                       Coordinates (Angstroms)
     ATOM                X               Y               Z
      1  C        -0.1968666764    0.2670756909    0.0296301087
      2  H        -0.2544134450   -0.0258146000    1.0859056992
      3  C         0.5649141963   -0.8514683685   -0.6963113311
      4  H         0.6509909776   -0.5761313208   -1.7581211942
      5  O        -0.2295387702   -2.0550365536   -0.6054237164
      6  H         0.2340191011   -2.7934278359   -1.0122533151
      7  C         1.9557503293   -1.0789425326   -0.1085728693
      8  H         1.8408133993   -1.4351063964    0.9229168832
      9  H         2.4636995071   -1.8769946506   -0.6658429772
     10  C         2.8127081231    0.1981115334   -0.1242952171
     11  H         2.9626715941    0.4896604519   -1.1738160869
     12  C         4.1895910597   -0.0438933104    0.5008592205
     13  H         4.7294187421   -0.8397206797   -0.0209245551
     14  H         4.8035492736    0.8601475108    0.4600906307
     15  H         4.0960447009   -0.3376771654    1.5515650215
     16  C         2.0496582178    1.3361990768    0.5705135884
     17  H         2.6243006326    2.2660387581    0.5012017120
     18  H         1.9577395818    1.1061949411    1.6401961925
     19  C         0.6541364364    1.5506521471   -0.0292275151
     20  H         0.1423665540    2.3549402911    0.5031278459
     21  H         0.7556311921    1.8842732034   -1.0689817826
     22  C        -1.6654169203    0.4194825599   -0.5220902386
     23  C        -2.1021066787    1.8440740799   -0.8798530051
     24  C        -2.6638632981   -0.1941139761    0.4738281105
     25  O        -2.5244081636   -1.5147096484    0.7036336041
     26  O        -3.5216799649    0.4402005403    1.0330021449
     27  H        -1.7631313921   -1.8713875829    0.2044374524
     28  H        -1.7300513405   -0.1910823802   -1.4302842245
     29  H        -2.1155600797    2.4950365444   -0.0049491780
     30  H        -3.1169150692    1.8269508577   -1.2802685569
     31  H        -1.4441740805    2.2790303789   -1.6347286499
   Point Group: c1    Number of degrees of freedom:    87


   Energy is   -617.789530438

 Hessian Updated using BFGS Update

 87 Hessian modes will be used to form the next step
  Hessian Eigenvalues:
     0.004003    0.004758    0.005560    0.006082    0.006824    0.007703
     0.009167    0.011672    0.020071    0.020638    0.030700    0.035221
     0.036967    0.038616    0.039822    0.042100    0.044715    0.047353
     0.048243    0.049058    0.049317    0.050601    0.053519    0.054644
     0.055963    0.056192    0.056509    0.056976    0.057965    0.062180
     0.063261    0.068273    0.079347    0.082549    0.082838    0.083093
     0.091472    0.106768    0.132908    0.149183    0.156631    0.158445
     0.159985    0.159992    0.160000    0.160000    0.160095    0.161401
     0.162232    0.173861    0.178335    0.192579    0.197176    0.220891
     0.254749    0.260981    0.270889    0.278454    0.280217    0.287492
     0.289412    0.290275    0.292796    0.295931    0.303488    0.336711
     0.338645    0.338785    0.338840    0.339435    0.339605    0.339738
     0.340190    0.340511    0.340637    0.341886    0.342047    0.342193
     0.342314    0.342581    0.343539    0.407120    0.452579    0.495380
     0.512850    0.559892    0.927990

 Minimum Search - Taking Simple RFO Step
 Searching for Lamda that Minimizes Along All modes
 Value Taken    Lamda =  -0.00013939
 Step Taken.  Stepsize is  0.036912

                             Maximum     Tolerance    Cnvgd?
         Gradient           0.004757      0.000300      NO
         Displacement       0.015170      0.001200      NO
         Energy change     -0.000351      0.000001      NO


 New Cartesian Coordinates Obtained by Inverse Iteration

 Displacement from previous Coordinates is:  0.113438
 ----------------------------------------------------------------
             Standard Nuclear Orientation (Angstroms)
    I     Atom           X                Y                Z
 ----------------------------------------------------------------
    1      C      -0.1952529765     0.2674080966     0.0272571103
    2      H      -0.2502201806    -0.0264881982     1.0833784286
    3      C       0.5698483585    -0.8496906224    -0.7003098096
    4      H       0.6578965477    -0.5722844445    -1.7611906017
    5      O      -0.2209787084    -2.0554080670    -0.6170423556
    6      H       0.2461478276    -2.7902161043    -1.0276671497
    7      C       1.9599378881    -1.0783166427    -0.1103513327
    8      H       1.8439205525    -1.4372344427     0.9200688199
    9      H       2.4697118568    -1.8748666501    -0.6680462519
   10      C       2.8163299229     0.1986108538    -0.1233811691
   11      H       2.9682368613     0.4914958556    -1.1721877701
   12      C       4.1920144882    -0.0439093648     0.5042141900
   13      H       4.7328216598    -0.8391684448    -0.0175487957
   14      H       4.8061300639     0.8601925198     0.4652871553
   15      H       4.0967840786    -0.3387473218     1.5544646727
   16      C       2.0526279854     1.3355210106     0.5716102017
   17      H       2.6280114654     2.2650290333     0.5034137697
   18      H       1.9593265449     1.1048679716     1.6410057257
   19      C       0.6576385597     1.5503523851    -0.0295493744
   20      H       0.1470549631     2.3544594060     0.5041230824
   21      H       0.7612566862     1.8848003583    -1.0687134293
   22      C      -1.6684370900     0.4171081798    -0.5205348162
   23      C      -2.1080240731     1.8399252370    -0.8830581717
   24      C      -2.6695316626    -0.1883104140     0.4796398700
   25      O      -2.5445186464    -1.5091564889     0.7153498281
   26      O      -3.5191128167     0.4544368021     1.0426383070
   27      H      -1.7919981461    -1.8819744966     0.2134398484
   28      H      -1.7390822486    -0.1942422019    -1.4276827191
   29      H      -2.1200423342     2.4945325525    -0.0107957875
   30      H      -3.1242010464     1.8203944259    -1.2804347897
   31      H      -1.4544186420     2.2734407811    -1.6424328845
 ----------------------------------------------------------------
 Molecular Point Group                 C1    NOp =  1
 Largest Abelian Subgroup              C1    NOp =  1
 Nuclear Repulsion Energy =   880.7580044374 hartrees
 There are       51 alpha and       51 beta electrons
 Applying Cartesian multipole field
    Component          Value
    ---------          -----
     (2,0,0)        1.00000E-11
     (0,2,0)        2.00000E-11
     (0,0,2)       -3.00000E-11
 Nucleus-field energy     =     0.0000000260 hartrees
 Requested basis set is 6-311++G(d,p)
 There are 168 shells and 412 basis functions
 A cutoff of  1.0D-11 yielded  12127 shell pairs
 There are     72470 function pairs (     76872 Cartesian)
 Smallest overlap matrix eigenvalue = 2.37E-06

 Q-Chem warning in module stvman/mkSTV.C, line 306:

 Overlap eigenvalue is smaller than square root of threshold
 Use THRESH >= 12 to get rid of this warning

 Guess MOs from SCF MO coefficient file

 -----------------------------------------------------------------------
  General SCF calculation program by
  Eric Jon Sundstrom, Paul Horn, Yuezhi Mao, Dmitri Zuev, Alec White,
  David Stuck, Shaama M.S., Shane Yost, Joonho Lee, David Small,
  Daniel Levine, Susi Lehtola, Hugh Burton, Evgeny Epifanovsky
 -----------------------------------------------------------------------
 Exchange:     0.2000 Hartree-Fock + 0.0800 Slater + 0.7200 B88
 Correlation:  0.1900 VWN1RPA + 0.8100 LYP
 Using SG-1 standard quadrature grid
 using 6 threads for integral computing
 -------------------------------------------------------
 OpenMP Integral computing Module                
 Release: version 2.0, May 2017, Q-Chem Inc. Pleasanton 
 -------------------------------------------------------
 -------------------------------------------------------
 OpenMP BLAS3 based DFT computing Module                
 Release: version 1.0, May 2013, Q-Chem Inc. Pittsburgh 
 -------------------------------------------------------
 A restricted SCF calculation will be
 performed using DIIS
 SCF converges when DIIS error is below 1.0e-08
 ---------------------------------------
  Cycle       Energy         DIIS error
 ---------------------------------------
    1    -617.7892759449      1.03e-04  
    2    -617.7895529676      2.56e-05  
    3    -617.7895418134      3.83e-05  
    4    -617.7895639823      3.77e-06  
    5    -617.7895641112      2.47e-06  
    6    -617.7895642079      6.78e-07  
    7    -617.7895642138      2.47e-07  
    8    -617.7895642149      3.32e-08  
    9    -617.7895642148      1.47e-08  
   10    -617.7895642149      4.46e-09  Convergence criterion met
 ---------------------------------------
 SCF time:   CPU 392.48s  wall 68.00s 
 SCF   energy in the final basis set =     -617.7895642149
 Total energy in the final basis set =     -617.7895642149

 --------------------------------------------------------------

                    Orbital Energies (a.u.)
 --------------------------------------------------------------

 Alpha MOs
 -- Occupied --
-19.1616 -19.1454 -19.0952 -10.2896 -10.2481 -10.1986 -10.1962 -10.1927
-10.1873 -10.1829 -10.1800 -10.1732 -10.1623  -1.0891  -1.0600  -1.0077
 -0.8616  -0.8130  -0.7593  -0.7585  -0.6971  -0.6566  -0.6388  -0.6100
 -0.5879  -0.5792  -0.5434  -0.5164  -0.4999  -0.4768  -0.4641  -0.4594
 -0.4422  -0.4345  -0.4229  -0.4158  -0.4131  -0.4050  -0.4022  -0.3942
 -0.3752  -0.3652  -0.3599  -0.3491  -0.3438  -0.3381  -0.3363  -0.3211
 -0.3115  -0.3036  -0.2636
 -- Virtual --
 -0.0266  -0.0130  -0.0088  -0.0008   0.0098   0.0148   0.0162   0.0230
  0.0289   0.0299   0.0405   0.0431   0.0525   0.0546   0.0597   0.0619
  0.0694   0.0707   0.0778   0.0829   0.0885   0.0946   0.0973   0.0993
  0.1035   0.1086   0.1116   0.1148   0.1184   0.1197   0.1235   0.1251
  0.1276   0.1319   0.1370   0.1396   0.1401   0.1431   0.1467   0.1510
  0.1538   0.1579   0.1601   0.1616   0.1662   0.1689   0.1704   0.1734
  0.1764   0.1814   0.1859   0.1870   0.1881   0.1950   0.2037   0.2060
  0.2076   0.2107   0.2195   0.2225   0.2288   0.2366   0.2378   0.2388
  0.2443   0.2458   0.2544   0.2560   0.2581   0.2638   0.2684   0.2752
  0.2811   0.2901   0.2931   0.2990   0.3076   0.3141   0.3165   0.3207
  0.3255   0.3289   0.3337   0.3363   0.3391   0.3414   0.3476   0.3564
  0.3610   0.3671   0.3696   0.3724   0.3810   0.3867   0.3926   0.3953
  0.4062   0.4190   0.4231   0.4516   0.4537   0.4680   0.4741   0.4824
  0.4935   0.5033   0.5050   0.5158   0.5235   0.5340   0.5597   0.5678
  0.5716   0.5846   0.5995   0.6112   0.6162   0.6189   0.6325   0.6387
  0.6419   0.6478   0.6513   0.6598   0.6680   0.6767   0.6883   0.6953
  0.7031   0.7064   0.7246   0.7345   0.7358   0.7453   0.7466   0.7489
  0.7573   0.7604   0.7643   0.7725   0.7747   0.7785   0.7853   0.7920
  0.8020   0.8214   0.8323   0.8442   0.8766   0.9034   0.9152   0.9299
  0.9610   0.9789   0.9937   1.0180   1.0392   1.0426   1.0595   1.0814
  1.1183   1.1209   1.1353   1.1569   1.1743   1.1795   1.1982   1.2045
  1.2261   1.2290   1.2364   1.2510   1.2612   1.2907   1.2983   1.3097
  1.3252   1.3409   1.3505   1.3685   1.4178   1.4276   1.4397   1.4524
  1.4798   1.4831   1.4874   1.5102   1.5170   1.5324   1.5425   1.5551
  1.5618   1.5639   1.5768   1.5861   1.5920   1.5968   1.6032   1.6094
  1.6168   1.6195   1.6284   1.6450   1.6505   1.6633   1.6789   1.6815
  1.6929   1.6967   1.7090   1.7359   1.7401   1.7631   1.7708   1.7767
  1.7821   1.7910   1.8181   1.8263   1.8346   1.8472   1.8524   1.8668
  1.8790   1.9000   1.9256   1.9425   1.9473   1.9725   1.9859   2.0107
  2.0316   2.0334   2.0480   2.0687   2.0754   2.1074   2.1165   2.1408
  2.1556   2.1700   2.1836   2.1933   2.2235   2.2316   2.2416   2.2502
  2.2667   2.3016   2.3234   2.3428   2.3650   2.3724   2.3926   2.4139
  2.4289   2.4537   2.4725   2.4768   2.4842   2.5134   2.5306   2.5378
  2.5501   2.5641   2.5837   2.5924   2.6066   2.6176   2.6291   2.6446
  2.6604   2.6806   2.6871   2.6905   2.7094   2.7143   2.7321   2.7384
  2.7491   2.7743   2.7764   2.8051   2.8166   2.8564   2.8719   2.8950
  2.9030   2.9257   2.9361   2.9461   2.9539   2.9875   2.9886   3.0104
  3.0196   3.0293   3.0547   3.0648   3.0902   3.1003   3.1302   3.1764
  3.1901   3.2124   3.2335   3.2421   3.2816   3.2832   3.3412   3.3943
  3.4099   3.4672   3.4894   3.5167   3.5985   3.6937   3.7685   3.7777
  3.8031   3.8157   3.8180   3.8502   3.8593   3.8724   3.9208   3.9418
  3.9590   4.0258   4.0828   4.0956   4.1343   4.2084   4.2329   4.2769
  4.3212   4.3561   4.4189   5.0412   5.0911   5.1083   5.2193   5.4147
  5.4622   5.6371   5.6570   5.9463  23.7740  23.8199  23.8362  23.8662
 23.8762  23.9279  23.9393  23.9419  23.9721  23.9959  49.8988  49.9503
 50.0441
 --------------------------------------------------------------

          Ground-State Mulliken Net Atomic Charges

     Atom                 Charge (a.u.)
  ----------------------------------------
      1 C                     0.497523
      2 H                     0.269782
      3 C                    -0.464320
      4 H                     0.213565
      5 O                    -0.270040
      6 H                     0.283527
      7 C                    -0.529277
      8 H                     0.211975
      9 H                     0.127943
     10 C                     0.444976
     11 H                     0.160458
     12 C                    -0.740147
     13 H                     0.137144
     14 H                     0.141810
     15 H                     0.142966
     16 C                    -0.808340
     17 H                     0.179072
     18 H                     0.160869
     19 C                    -0.328857
     20 H                     0.168376
     21 H                     0.170428
     22 C                    -0.009401
     23 C                    -0.656288
     24 C                    -0.182585
     25 O                    -0.158911
     26 O                    -0.252952
     27 H                     0.353365
     28 H                     0.246397
     29 H                     0.197536
     30 H                     0.184244
     31 H                     0.109162
  ----------------------------------------
  Sum of atomic charges =     0.000000

 -----------------------------------------------------------------
                    Cartesian Multipole Moments
 -----------------------------------------------------------------
    Charge (ESU x 10^10)
                 0.0000
    Dipole Moment (Debye)
         X       6.3025      Y      -0.5811      Z      -3.3687
       Tot       7.1699
    Quadrupole Moments (Debye-Ang)
        XX     -99.9804     XY      -2.1505     YY     -77.6088
        XZ       8.3945     YZ       3.3450     ZZ     -82.2733
    Octopole Moments (Debye-Ang^2)
       XXX      60.6656    XXY      -4.6816    XYY       6.4761
       YYY     -32.2146    XXZ     -36.5088    XYZ       1.2747
       YYZ     -11.9752    XZZ       4.4229    YZZ      -8.1181
       ZZZ      -5.5724
    Hexadecapole Moments (Debye-Ang^3)
      XXXX   -3071.6770   XXXY      28.4921   XXYY    -617.8885
      XYYY       1.4294   YYYY    -760.2508   XXXZ     110.0900
      XXYZ       2.3736   XYYZ      -1.2597   YYYZ      40.3921
      XXZZ    -552.9980   XYZZ      -0.5282   YYZZ    -186.8091
      XZZZ       6.4151   YZZZ       5.8158   ZZZZ    -326.0503
 -----------------------------------------------------------------
 Calculating analytic gradient of the SCF energy
 Gradient of SCF Energy
            1           2           3           4           5           6
    1   0.0000554   0.0000775   0.0001290  -0.0000605   0.0004024   0.0002588
    2   0.0002811   0.0000459   0.0000075  -0.0001391   0.0005622  -0.0002865
    3  -0.0000516   0.0000534  -0.0000991   0.0000262  -0.0000656  -0.0001192
            7           8           9          10          11          12
    1   0.0000693   0.0000577  -0.0000042  -0.0001609   0.0000223  -0.0001397
    2  -0.0001394  -0.0000341  -0.0000034   0.0000274  -0.0000089   0.0000032
    3   0.0000308   0.0000371   0.0000520  -0.0001574  -0.0000116   0.0000423
           13          14          15          16          17          18
    1  -0.0000314  -0.0000271   0.0000129   0.0000440   0.0000288  -0.0000294
    2   0.0000122   0.0000461   0.0000194   0.0000925   0.0000370   0.0000475
    3  -0.0000341  -0.0000374   0.0000152   0.0000154  -0.0000154  -0.0000023
           19          20          21          22          23          24
    1   0.0002431   0.0000862   0.0000553   0.0002898  -0.0000853  -0.0004175
    2  -0.0001667   0.0000049  -0.0000515  -0.0001443  -0.0002151  -0.0003522
    3   0.0000583   0.0000580   0.0000089   0.0002493  -0.0000434  -0.0006664
           25          26          27          28          29          30
    1  -0.0000711  -0.0003843  -0.0000294  -0.0002257  -0.0000247  -0.0000559
    2   0.0003720   0.0005841  -0.0006624   0.0000787   0.0000101  -0.0000020
    3   0.0003724   0.0004734  -0.0001562  -0.0000500   0.0000513  -0.0000176
           31
    1  -0.0000855
    2  -0.0000260
    3  -0.0000169
 Max gradient component =       6.664E-04
 RMS gradient           =       1.948E-04
 Gradient time:  CPU 112.56 s  wall 19.02 s
 Geometry Optimization Parameters
   NAtoms,    NIC,     NZ,  NCons,   NDum,   NFix, NCnnct, MaxDiis
       31     244       0       0       0       0       0       0

 Cartesian Hessian Update
 Hessian Updated using BFGS Update


** GEOMETRY OPTIMIZATION IN DELOCALIZED INTERNAL COORDINATES **
   Searching for a Minimum

   Optimization Cycle:   9

                       Coordinates (Angstroms)
     ATOM                X               Y               Z
      1  C        -0.1952529765    0.2674080966    0.0272571103
      2  H        -0.2502201806   -0.0264881982    1.0833784286
      3  C         0.5698483585   -0.8496906224   -0.7003098096
      4  H         0.6578965477   -0.5722844445   -1.7611906017
      5  O        -0.2209787084   -2.0554080670   -0.6170423556
      6  H         0.2461478276   -2.7902161043   -1.0276671497
      7  C         1.9599378881   -1.0783166427   -0.1103513327
      8  H         1.8439205525   -1.4372344427    0.9200688199
      9  H         2.4697118568   -1.8748666501   -0.6680462519
     10  C         2.8163299229    0.1986108538   -0.1233811691
     11  H         2.9682368613    0.4914958556   -1.1721877701
     12  C         4.1920144882   -0.0439093648    0.5042141900
     13  H         4.7328216598   -0.8391684448   -0.0175487957
     14  H         4.8061300639    0.8601925198    0.4652871553
     15  H         4.0967840786   -0.3387473218    1.5544646727
     16  C         2.0526279854    1.3355210106    0.5716102017
     17  H         2.6280114654    2.2650290333    0.5034137697
     18  H         1.9593265449    1.1048679716    1.6410057257
     19  C         0.6576385597    1.5503523851   -0.0295493744
     20  H         0.1470549631    2.3544594060    0.5041230824
     21  H         0.7612566862    1.8848003583   -1.0687134293
     22  C        -1.6684370900    0.4171081798   -0.5205348162
     23  C        -2.1080240731    1.8399252370   -0.8830581717
     24  C        -2.6695316626   -0.1883104140    0.4796398700
     25  O        -2.5445186464   -1.5091564889    0.7153498281
     26  O        -3.5191128167    0.4544368021    1.0426383070
     27  H        -1.7919981461   -1.8819744966    0.2134398484
     28  H        -1.7390822486   -0.1942422019   -1.4276827191
     29  H        -2.1200423342    2.4945325525   -0.0107957875
     30  H        -3.1242010464    1.8203944259   -1.2804347897
     31  H        -1.4544186420    2.2734407811   -1.6424328845
   Point Group: c1    Number of degrees of freedom:    87


   Energy is   -617.789564215

 Hessian Updated using BFGS Update

 87 Hessian modes will be used to form the next step
  Hessian Eigenvalues:
     0.004103    0.004757    0.005560    0.006227    0.006825    0.007721
     0.009167    0.011647    0.020117    0.020626    0.031381    0.035600
     0.036960    0.038627    0.039910    0.042205    0.044667    0.047373
     0.048209    0.049029    0.049305    0.050737    0.053752    0.054686
     0.055972    0.056192    0.056517    0.056986    0.057969    0.062316
     0.065729    0.068477    0.079345    0.082693    0.082832    0.083056
     0.091704    0.106684    0.132853    0.148777    0.158092    0.159618
     0.159980    0.159992    0.160000    0.160043    0.160071    0.160882
     0.164470    0.173885    0.179723    0.192486    0.200614    0.221340
     0.252190    0.261061    0.270864    0.278566    0.281305    0.287987
     0.289530    0.290288    0.292953    0.296100    0.301003    0.336689
     0.338640    0.338785    0.338845    0.339434    0.339603    0.339749
     0.340252    0.340504    0.340627    0.341888    0.342047    0.342171
     0.342314    0.342442    0.343506    0.405628    0.489677    0.511891
     0.546202    0.585649    0.931357

 Minimum Search - Taking Simple RFO Step
 Searching for Lamda that Minimizes Along All modes
 Value Taken    Lamda =  -0.00003197
 Step Taken.  Stepsize is  0.034641

                             Maximum     Tolerance    Cnvgd?
         Gradient           0.001982      0.000300      NO
         Displacement       0.015066      0.001200      NO
         Energy change     -0.000034      0.000001      NO


 New Cartesian Coordinates Obtained by Inverse Iteration

 Displacement from previous Coordinates is:  0.073333
 ----------------------------------------------------------------
             Standard Nuclear Orientation (Angstroms)
    I     Atom           X                Y                Z
 ----------------------------------------------------------------
    1      C      -0.1963438653     0.2671962822     0.0277328831
    2      H      -0.2529432120    -0.0243185862     1.0843474538
    3      C       0.5682702672    -0.8521437979    -0.6969417314
    4      H       0.6554978043    -0.5769342889    -1.7585437447
    5      O      -0.2227689072    -2.0582160155    -0.6099217416
    6      H       0.2416544485    -2.7944881759    -1.0198595911
    7      C       1.9591489392    -1.0789539748    -0.1080070334
    8      H       1.8437250314    -1.4357057992     0.9231691210
    9      H       2.4687210635    -1.8763948754    -0.6647115723
   10      C       2.8159335636     0.1978764604    -0.1239177152
   11      H       2.9663267104     0.4891409370    -1.1734042791
   12      C       4.1928593062    -0.0433753017     0.5021823252
   13      H       4.7334354278    -0.8393263017    -0.0187456266
   14      H       4.8068501228     0.8606842308     0.4612907527
   15      H       4.0989189941    -0.3365878318     1.5529691556
   16      C       2.0520207231     1.3356313981     0.5695470205
   17      H       2.6273422504     2.2649919097     0.4999187808
   18      H       1.9593456045     1.1062570854     1.6392680945
   19      C       0.6566445545     1.5497938090    -0.0315564077
   20      H       0.1454594583     2.3545631542     0.5004475875
   21      H       0.7594807090     1.8826916082    -1.0713244385
   22      C      -1.6682249334     0.4193186037    -0.5220054685
   23      C      -2.1064424077     1.8443587795    -0.8776625151
   24      C      -2.6701521251    -0.1926199159     0.4734867182
   25      O      -2.5401451437    -1.5127014628     0.7083061345
   26      O      -3.5278558406     0.4437481211     1.0301948948
   27      H      -1.7794210267    -1.8770573057     0.2131385729
   28      H      -1.7351728814    -0.1879076365    -1.4321448463
   29      H      -2.1210407223     2.4939134158    -0.0018086910
   30      H      -3.1212488402     1.8270831640    -1.2782712404
   31      H      -1.4499973337     2.2820438752    -1.6322090510
 ----------------------------------------------------------------
 Molecular Point Group                 C1    NOp =  1
 Largest Abelian Subgroup              C1    NOp =  1
 Nuclear Repulsion Energy =   880.9025839046 hartrees
 There are       51 alpha and       51 beta electrons
 Applying Cartesian multipole field
    Component          Value
    ---------          -----
     (2,0,0)        1.00000E-11
     (0,2,0)        2.00000E-11
     (0,0,2)       -3.00000E-11
 Nucleus-field energy     =     0.0000000261 hartrees
 Requested basis set is 6-311++G(d,p)
 There are 168 shells and 412 basis functions
 A cutoff of  1.0D-11 yielded  12124 shell pairs
 There are     72439 function pairs (     76841 Cartesian)
 Smallest overlap matrix eigenvalue = 2.37E-06

 Q-Chem warning in module stvman/mkSTV.C, line 306:

 Overlap eigenvalue is smaller than square root of threshold
 Use THRESH >= 12 to get rid of this warning

 Guess MOs from SCF MO coefficient file

 -----------------------------------------------------------------------
  General SCF calculation program by
  Eric Jon Sundstrom, Paul Horn, Yuezhi Mao, Dmitri Zuev, Alec White,
  David Stuck, Shaama M.S., Shane Yost, Joonho Lee, David Small,
  Daniel Levine, Susi Lehtola, Hugh Burton, Evgeny Epifanovsky
 -----------------------------------------------------------------------
 Exchange:     0.2000 Hartree-Fock + 0.0800 Slater + 0.7200 B88
 Correlation:  0.1900 VWN1RPA + 0.8100 LYP
 Using SG-1 standard quadrature grid
 using 6 threads for integral computing
 -------------------------------------------------------
 OpenMP Integral computing Module                
 Release: version 2.0, May 2017, Q-Chem Inc. Pleasanton 
 -------------------------------------------------------
 -------------------------------------------------------
 OpenMP BLAS3 based DFT computing Module                
 Release: version 1.0, May 2013, Q-Chem Inc. Pittsburgh 
 -------------------------------------------------------
 A restricted SCF calculation will be
 performed using DIIS
 SCF converges when DIIS error is below 1.0e-08
 ---------------------------------------
  Cycle       Energy         DIIS error
 ---------------------------------------
    1    -617.7894150530      7.63e-05  
    2    -617.7895748449      1.34e-05  
    3    -617.7895729556      1.90e-05  
    4    -617.7895782114      2.51e-06  
    5    -617.7895782903      1.06e-06  
    6    -617.7895783065      4.62e-07  
    7    -617.7895783094      1.62e-07  
    8    -617.7895783099      2.35e-08  
    9    -617.7895783099      9.93e-09  Convergence criterion met
 ---------------------------------------
 SCF time:   CPU 353.21s  wall 62.00s 
 SCF   energy in the final basis set =     -617.7895783099
 Total energy in the final basis set =     -617.7895783099

 --------------------------------------------------------------

                    Orbital Energies (a.u.)
 --------------------------------------------------------------

 Alpha MOs
 -- Occupied --
-19.1621 -19.1447 -19.0948 -10.2892 -10.2484 -10.1987 -10.1962 -10.1929
-10.1875 -10.1830 -10.1801 -10.1733 -10.1624  -1.0891  -1.0604  -1.0075
 -0.8617  -0.8132  -0.7595  -0.7585  -0.6972  -0.6567  -0.6390  -0.6099
 -0.5878  -0.5792  -0.5438  -0.5164  -0.5000  -0.4769  -0.4642  -0.4596
 -0.4420  -0.4345  -0.4232  -0.4159  -0.4131  -0.4050  -0.4022  -0.3944
 -0.3754  -0.3653  -0.3599  -0.3492  -0.3438  -0.3381  -0.3363  -0.3213
 -0.3117  -0.3035  -0.2633
 -- Virtual --
 -0.0266  -0.0131  -0.0089  -0.0009   0.0099   0.0150   0.0163   0.0230
  0.0289   0.0300   0.0405   0.0431   0.0525   0.0546   0.0597   0.0620
  0.0695   0.0707   0.0778   0.0828   0.0884   0.0946   0.0974   0.0993
  0.1035   0.1087   0.1116   0.1147   0.1184   0.1196   0.1235   0.1251
  0.1275   0.1320   0.1369   0.1396   0.1400   0.1431   0.1467   0.1510
  0.1538   0.1578   0.1601   0.1617   0.1663   0.1690   0.1706   0.1733
  0.1764   0.1814   0.1861   0.1869   0.1880   0.1950   0.2037   0.2061
  0.2076   0.2106   0.2194   0.2223   0.2291   0.2366   0.2381   0.2385
  0.2443   0.2457   0.2543   0.2560   0.2584   0.2640   0.2687   0.2757
  0.2812   0.2899   0.2931   0.2991   0.3077   0.3142   0.3164   0.3206
  0.3257   0.3290   0.3336   0.3362   0.3389   0.3415   0.3477   0.3564
  0.3609   0.3671   0.3695   0.3723   0.3810   0.3866   0.3929   0.3951
  0.4062   0.4193   0.4234   0.4517   0.4536   0.4677   0.4739   0.4821
  0.4933   0.5034   0.5055   0.5160   0.5233   0.5339   0.5602   0.5678
  0.5716   0.5846   0.5992   0.6111   0.6160   0.6192   0.6321   0.6388
  0.6416   0.6479   0.6519   0.6599   0.6680   0.6763   0.6882   0.6954
  0.7033   0.7064   0.7246   0.7346   0.7362   0.7452   0.7467   0.7490
  0.7570   0.7609   0.7641   0.7725   0.7745   0.7784   0.7852   0.7922
  0.8018   0.8217   0.8326   0.8442   0.8769   0.9035   0.9155   0.9303
  0.9610   0.9796   0.9935   1.0176   1.0385   1.0425   1.0599   1.0811
  1.1182   1.1205   1.1358   1.1566   1.1742   1.1791   1.1986   1.2046
  1.2258   1.2288   1.2366   1.2521   1.2617   1.2900   1.2983   1.3113
  1.3264   1.3433   1.3508   1.3682   1.4175   1.4270   1.4395   1.4521
  1.4799   1.4830   1.4873   1.5101   1.5158   1.5327   1.5425   1.5552
  1.5617   1.5637   1.5766   1.5861   1.5919   1.5972   1.6032   1.6095
  1.6167   1.6194   1.6284   1.6449   1.6504   1.6631   1.6790   1.6813
  1.6930   1.6963   1.7092   1.7354   1.7401   1.7632   1.7710   1.7768
  1.7821   1.7908   1.8180   1.8256   1.8345   1.8470   1.8524   1.8675
  1.8792   1.8997   1.9257   1.9440   1.9469   1.9735   1.9860   2.0115
  2.0312   2.0338   2.0486   2.0683   2.0756   2.1077   2.1168   2.1408
  2.1558   2.1698   2.1834   2.1927   2.2240   2.2316   2.2413   2.2498
  2.2678   2.3018   2.3248   2.3430   2.3646   2.3733   2.3934   2.4155
  2.4288   2.4547   2.4723   2.4766   2.4843   2.5135   2.5306   2.5380
  2.5505   2.5641   2.5839   2.5929   2.6064   2.6180   2.6290   2.6446
  2.6601   2.6812   2.6862   2.6905   2.7096   2.7146   2.7330   2.7389
  2.7507   2.7744   2.7765   2.8053   2.8166   2.8566   2.8724   2.8950
  2.9036   2.9253   2.9357   2.9467   2.9542   2.9876   2.9888   3.0104
  3.0192   3.0300   3.0552   3.0655   3.0917   3.1000   3.1298   3.1759
  3.1904   3.2117   3.2339   3.2427   3.2815   3.2834   3.3423   3.3948
  3.4105   3.4670   3.4893   3.5167   3.6012   3.6945   3.7685   3.7775
  3.8032   3.8156   3.8181   3.8502   3.8591   3.8722   3.9228   3.9414
  3.9591   4.0251   4.0829   4.0959   4.1334   4.2080   4.2337   4.2762
  4.3213   4.3563   4.4186   5.0417   5.0908   5.1081   5.2204   5.4194
  5.4604   5.6388   5.6570   5.9479  23.7737  23.8203  23.8360  23.8662
 23.8773  23.9280  23.9394  23.9418  23.9720  23.9963  49.8988  49.9518
 50.0457
 --------------------------------------------------------------

          Ground-State Mulliken Net Atomic Charges

     Atom                 Charge (a.u.)
  ----------------------------------------
      1 C                     0.494453
      2 H                     0.269898
      3 C                    -0.467049
      4 H                     0.213611
      5 O                    -0.272941
      6 H                     0.284904
      7 C                    -0.527001
      8 H                     0.211780
      9 H                     0.128143
     10 C                     0.444937
     11 H                     0.160323
     12 C                    -0.740254
     13 H                     0.137284
     14 H                     0.141905
     15 H                     0.143053
     16 C                    -0.809579
     17 H                     0.179067
     18 H                     0.160836
     19 C                    -0.326688
     20 H                     0.168532
     21 H                     0.170464
     22 C                    -0.008714
     23 C                    -0.654986
     24 C                    -0.180403
     25 O                    -0.163839
     26 O                    -0.254108
     27 H                     0.358992
     28 H                     0.245897
     29 H                     0.197613
     30 H                     0.184575
     31 H                     0.109294
  ----------------------------------------
  Sum of atomic charges =     0.000000

 -----------------------------------------------------------------
                    Cartesian Multipole Moments
 -----------------------------------------------------------------
    Charge (ESU x 10^10)
                 0.0000
    Dipole Moment (Debye)
         X       6.3420      Y      -0.5569      Z      -3.3521
       Tot       7.1950
    Quadrupole Moments (Debye-Ang)
        XX    -100.1538     XY      -2.2677     YY     -77.5948
        XZ       8.3370     YZ       3.3734     ZZ     -82.2025
    Octopole Moments (Debye-Ang^2)
       XXX      61.7718    XXY      -4.2793    XYY       6.5980
       YYY     -31.9335    XXZ     -36.2255    XYZ       1.1715
       YYZ     -11.9115    XZZ       4.2135    YZZ      -7.9872
       ZZZ      -5.2384
    Hexadecapole Moments (Debye-Ang^3)
      XXXX   -3075.4279   XXXY      27.1622   XXYY    -618.4460
      XYYY       0.3481   YYYY    -761.3144   XXXZ     108.9836
      XXYZ       2.7154   XYYZ      -1.5844   YYYZ      40.9226
      XXZZ    -551.9806   XYZZ      -0.7665   YYZZ    -186.5952
      XZZZ       5.3952   YZZZ       6.2813   ZZZZ    -323.3648
 -----------------------------------------------------------------
 Calculating analytic gradient of the SCF energy
 Gradient of SCF Energy
            1           2           3           4           5           6
    1   0.0000421   0.0000246  -0.0000041   0.0000030   0.0001360  -0.0000494
    2   0.0001140   0.0000089  -0.0000441  -0.0000034  -0.0002261   0.0000052
    3  -0.0000167  -0.0000227   0.0001256  -0.0000006  -0.0001492   0.0001060
            7           8           9          10          11          12
    1  -0.0000074  -0.0000074   0.0000519   0.0000035  -0.0000035   0.0000584
    2  -0.0000057   0.0000176   0.0000100   0.0000226   0.0000068   0.0000130
    3  -0.0000237  -0.0000053   0.0000020   0.0000054  -0.0000019  -0.0000128
           13          14          15          16          17          18
    1   0.0000189   0.0000049   0.0000030  -0.0000040   0.0000063   0.0000138
    2   0.0000158   0.0000083   0.0000239  -0.0000309  -0.0000146   0.0000139
    3   0.0000044  -0.0000104  -0.0000165  -0.0000154  -0.0000296  -0.0000108
           19          20          21          22          23          24
    1  -0.0000929  -0.0000250  -0.0000295  -0.0001038  -0.0000074  -0.0000362
    2   0.0000435   0.0000037   0.0000020   0.0000696   0.0000191   0.0001295
    3  -0.0000120  -0.0000188  -0.0000036  -0.0000637   0.0000321  -0.0000226
           25          26          27          28          29          30
    1  -0.0001736   0.0002023  -0.0000592   0.0000160   0.0000034   0.0000071
    2  -0.0000427  -0.0003482   0.0002058   0.0000179  -0.0000065  -0.0000259
    3   0.0001504  -0.0000617   0.0000735   0.0000444  -0.0000340   0.0000035
           31
    1   0.0000085
    2  -0.0000028
    3  -0.0000153
 Max gradient component =       3.482E-04
 RMS gradient           =       7.193E-05
 Gradient time:  CPU 112.51 s  wall 19.01 s
 Geometry Optimization Parameters
   NAtoms,    NIC,     NZ,  NCons,   NDum,   NFix, NCnnct, MaxDiis
       31     244       0       0       0       0       0       0

 Cartesian Hessian Update
 Hessian Updated using BFGS Update


** GEOMETRY OPTIMIZATION IN DELOCALIZED INTERNAL COORDINATES **
   Searching for a Minimum

   Optimization Cycle:  10

                       Coordinates (Angstroms)
     ATOM                X               Y               Z
      1  C        -0.1963438653    0.2671962822    0.0277328831
      2  H        -0.2529432120   -0.0243185862    1.0843474538
      3  C         0.5682702672   -0.8521437979   -0.6969417314
      4  H         0.6554978043   -0.5769342889   -1.7585437447
      5  O        -0.2227689072   -2.0582160155   -0.6099217416
      6  H         0.2416544485   -2.7944881759   -1.0198595911
      7  C         1.9591489392   -1.0789539748   -0.1080070334
      8  H         1.8437250314   -1.4357057992    0.9231691210
      9  H         2.4687210635   -1.8763948754   -0.6647115723
     10  C         2.8159335636    0.1978764604   -0.1239177152
     11  H         2.9663267104    0.4891409370   -1.1734042791
     12  C         4.1928593062   -0.0433753017    0.5021823252
     13  H         4.7334354278   -0.8393263017   -0.0187456266
     14  H         4.8068501228    0.8606842308    0.4612907527
     15  H         4.0989189941   -0.3365878318    1.5529691556
     16  C         2.0520207231    1.3356313981    0.5695470205
     17  H         2.6273422504    2.2649919097    0.4999187808
     18  H         1.9593456045    1.1062570854    1.6392680945
     19  C         0.6566445545    1.5497938090   -0.0315564077
     20  H         0.1454594583    2.3545631542    0.5004475875
     21  H         0.7594807090    1.8826916082   -1.0713244385
     22  C        -1.6682249334    0.4193186037   -0.5220054685
     23  C        -2.1064424077    1.8443587795   -0.8776625151
     24  C        -2.6701521251   -0.1926199159    0.4734867182
     25  O        -2.5401451437   -1.5127014628    0.7083061345
     26  O        -3.5278558406    0.4437481211    1.0301948948
     27  H        -1.7794210267   -1.8770573057    0.2131385729
     28  H        -1.7351728814   -0.1879076365   -1.4321448463
     29  H        -2.1210407223    2.4939134158   -0.0018086910
     30  H        -3.1212488402    1.8270831640   -1.2782712404
     31  H        -1.4499973337    2.2820438752   -1.6322090510
   Point Group: c1    Number of degrees of freedom:    87


   Energy is   -617.789578310

 Hessian Updated using BFGS Update

 87 Hessian modes will be used to form the next step
  Hessian Eigenvalues:
     0.004344    0.004756    0.005560    0.006518    0.006824    0.007767
     0.009166    0.011565    0.020116    0.020674    0.031507    0.035190
     0.036955    0.038616    0.039912    0.042364    0.044756    0.047402
     0.048205    0.049038    0.049301    0.050482    0.053686    0.054692
     0.055984    0.056192    0.056505    0.056993    0.057923    0.062362
     0.065931    0.068740    0.079347    0.082692    0.082849    0.083128
     0.091725    0.106842    0.132866    0.148892    0.158125    0.159891
     0.159985    0.159993    0.160000    0.160044    0.160283    0.161067
     0.170623    0.174458    0.183968    0.192608    0.206658    0.219503
     0.257951    0.260757    0.270851    0.278658    0.282838    0.289062
     0.289227    0.290262    0.293386    0.296429    0.301002    0.336757
     0.338660    0.338771    0.338797    0.339434    0.339639    0.339795
     0.340220    0.340540    0.340684    0.341911    0.342048    0.342204
     0.342318    0.342457    0.343526    0.406735    0.467833    0.510675
     0.529567    0.553263    0.950629

 Minimum Search - Taking Simple RFO Step
 Searching for Lamda that Minimizes Along All modes
 Value Taken    Lamda =  -0.00000346
 Step Taken.  Stepsize is  0.012456

                             Maximum     Tolerance    Cnvgd?
         Gradient           0.000303      0.000300      NO
         Displacement       0.004064      0.001200      NO
         Energy change     -0.000014      0.000001      NO


 New Cartesian Coordinates Obtained by Inverse Iteration

 Displacement from previous Coordinates is:  0.028360
 ----------------------------------------------------------------
             Standard Nuclear Orientation (Angstroms)
    I     Atom           X                Y                Z
 ----------------------------------------------------------------
    1      C      -0.1959105357     0.2676743656     0.0281503885
    2      H      -0.2521976840    -0.0248004817     1.0845587877
    3      C       0.5681124813    -0.8504849526    -0.6978575494
    4      H       0.6554268792    -0.5741416693    -1.7591469662
    5      O      -0.2244175471    -2.0554943468    -0.6117842702
    6      H       0.2386604869    -2.7912811090    -1.0242941369
    7      C       1.9585866297    -1.0785504746    -0.1086714489
    8      H       1.8428087097    -1.4359230855     0.9222671987
    9      H       2.4676330711    -1.8759673826    -0.6658305547
   10      C       2.8157817557     0.1980543524    -0.1235183210
   11      H       2.9666259499     0.4898105007    -1.1728099661
   12      C       4.1922696243    -0.0440646531     0.5029270510
   13      H       4.7325671145    -0.8400186592    -0.0182800420
   14      H       4.8066329998     0.8597765780     0.4625829564
   15      H       4.0979171797    -0.3377239352     1.5535663062
   16      C       2.0521549660     1.3358240733     0.5704189919
   17      H       2.6275331735     2.2652170978     0.5013715485
   18      H       1.9591866060     1.1059495079     1.6400089145
   19      C       0.6569663599     1.5503611494    -0.0307400290
   20      H       0.1458596924     2.3550666956     0.5014382454
   21      H       0.7600442436     1.8834694943    -1.0704355047
   22      C      -1.6676387511     0.4184533525    -0.5213888329
   23      C      -2.1068202263     1.8423662836    -0.8801010577
   24      C      -2.6680799125    -0.1918825836     0.4761394728
   25      O      -2.5377132110    -1.5121522483     0.7105559528
   26      O      -3.5244653895     0.4458244730     1.0337595961
   27      H      -1.7784492660    -1.8778628898     0.2138427857
   28      H      -1.7349420944    -0.1910980073    -1.4300312731
   29      H      -2.1213007744     2.4938459846    -0.0056329045
   30      H      -3.1218845151     1.8236565643    -1.2800770806
   31      H      -1.4510702768     2.2786575700    -1.6360244572
 ----------------------------------------------------------------
 Molecular Point Group                 C1    NOp =  1
 Largest Abelian Subgroup              C1    NOp =  1
 Nuclear Repulsion Energy =   881.0429057353 hartrees
 There are       51 alpha and       51 beta electrons
 Applying Cartesian multipole field
    Component          Value
    ---------          -----
     (2,0,0)        1.00000E-11
     (0,2,0)        2.00000E-11
     (0,0,2)       -3.00000E-11
 Nucleus-field energy     =     0.0000000260 hartrees
 Requested basis set is 6-311++G(d,p)
 There are 168 shells and 412 basis functions
 A cutoff of  1.0D-11 yielded  12127 shell pairs
 There are     72475 function pairs (     76877 Cartesian)
 Smallest overlap matrix eigenvalue = 2.37E-06

 Q-Chem warning in module stvman/mkSTV.C, line 306:

 Overlap eigenvalue is smaller than square root of threshold
 Use THRESH >= 12 to get rid of this warning

 Guess MOs from SCF MO coefficient file

 -----------------------------------------------------------------------
  General SCF calculation program by
  Eric Jon Sundstrom, Paul Horn, Yuezhi Mao, Dmitri Zuev, Alec White,
  David Stuck, Shaama M.S., Shane Yost, Joonho Lee, David Small,
  Daniel Levine, Susi Lehtola, Hugh Burton, Evgeny Epifanovsky
 -----------------------------------------------------------------------
 Exchange:     0.2000 Hartree-Fock + 0.0800 Slater + 0.7200 B88
 Correlation:  0.1900 VWN1RPA + 0.8100 LYP
 Using SG-1 standard quadrature grid
 using 6 threads for integral computing
 -------------------------------------------------------
 OpenMP Integral computing Module                
 Release: version 2.0, May 2017, Q-Chem Inc. Pleasanton 
 -------------------------------------------------------
 -------------------------------------------------------
 OpenMP BLAS3 based DFT computing Module                
 Release: version 1.0, May 2013, Q-Chem Inc. Pittsburgh 
 -------------------------------------------------------
 A restricted SCF calculation will be
 performed using DIIS
 SCF converges when DIIS error is below 1.0e-08
 ---------------------------------------
  Cycle       Energy         DIIS error
 ---------------------------------------
    1    -617.7895660780      2.23e-05  
    2    -617.7895789758      2.88e-06  
    3    -617.7895789981      3.34e-06  
    4    -617.7895791615      7.47e-07  
    5    -617.7895791691      2.62e-07  
    6    -617.7895791702      1.09e-07  
    7    -617.7895791703      4.44e-08  
    8    -617.7895791703      8.86e-09  Convergence criterion met
 ---------------------------------------
 SCF time:   CPU 314.32s  wall 55.00s 
 SCF   energy in the final basis set =     -617.7895791703
 Total energy in the final basis set =     -617.7895791703

 --------------------------------------------------------------

                    Orbital Energies (a.u.)
 --------------------------------------------------------------

 Alpha MOs
 -- Occupied --
-19.1622 -19.1446 -19.0948 -10.2892 -10.2484 -10.1985 -10.1961 -10.1929
-10.1875 -10.1829 -10.1800 -10.1733 -10.1623  -1.0889  -1.0605  -1.0075
 -0.8618  -0.8132  -0.7595  -0.7585  -0.6972  -0.6567  -0.6390  -0.6100
 -0.5878  -0.5793  -0.5438  -0.5163  -0.5000  -0.4769  -0.4642  -0.4595
 -0.4420  -0.4344  -0.4233  -0.4159  -0.4131  -0.4050  -0.4022  -0.3944
 -0.3753  -0.3653  -0.3599  -0.3493  -0.3438  -0.3380  -0.3364  -0.3213
 -0.3117  -0.3035  -0.2633
 -- Virtual --
 -0.0267  -0.0131  -0.0089  -0.0009   0.0099   0.0150   0.0163   0.0230
  0.0289   0.0299   0.0405   0.0431   0.0525   0.0546   0.0597   0.0620
  0.0695   0.0707   0.0778   0.0829   0.0885   0.0946   0.0974   0.0993
  0.1035   0.1087   0.1116   0.1147   0.1184   0.1196   0.1235   0.1251
  0.1275   0.1320   0.1370   0.1396   0.1400   0.1431   0.1467   0.1510
  0.1538   0.1578   0.1601   0.1617   0.1662   0.1690   0.1706   0.1734
  0.1764   0.1814   0.1861   0.1869   0.1881   0.1949   0.2037   0.2061
  0.2076   0.2107   0.2195   0.2224   0.2290   0.2366   0.2380   0.2386
  0.2443   0.2458   0.2543   0.2561   0.2584   0.2640   0.2687   0.2758
  0.2811   0.2899   0.2931   0.2992   0.3077   0.3142   0.3165   0.3207
  0.3257   0.3291   0.3337   0.3363   0.3391   0.3415   0.3477   0.3564
  0.3610   0.3671   0.3696   0.3723   0.3810   0.3866   0.3928   0.3952
  0.4062   0.4192   0.4234   0.4517   0.4536   0.4678   0.4740   0.4822
  0.4934   0.5034   0.5055   0.5160   0.5234   0.5341   0.5601   0.5678
  0.5716   0.5847   0.5994   0.6111   0.6162   0.6191   0.6323   0.6388
  0.6417   0.6479   0.6517   0.6599   0.6680   0.6764   0.6883   0.6953
  0.7032   0.7064   0.7245   0.7346   0.7364   0.7452   0.7466   0.7489
  0.7570   0.7608   0.7642   0.7725   0.7745   0.7784   0.7852   0.7922
  0.8018   0.8216   0.8325   0.8443   0.8768   0.9034   0.9155   0.9302
  0.9609   0.9795   0.9935   1.0177   1.0388   1.0427   1.0599   1.0813
  1.1184   1.1207   1.1359   1.1567   1.1746   1.1793   1.1987   1.2047
  1.2260   1.2290   1.2368   1.2519   1.2620   1.2904   1.2987   1.3114
  1.3263   1.3433   1.3511   1.3683   1.4177   1.4272   1.4394   1.4523
  1.4801   1.4830   1.4873   1.5101   1.5160   1.5327   1.5427   1.5552
  1.5620   1.5638   1.5767   1.5863   1.5921   1.5973   1.6033   1.6096
  1.6167   1.6195   1.6285   1.6450   1.6507   1.6633   1.6791   1.6814
  1.6930   1.6966   1.7094   1.7356   1.7402   1.7633   1.7711   1.7769
  1.7823   1.7908   1.8180   1.8259   1.8348   1.8471   1.8525   1.8674
  1.8792   1.8997   1.9260   1.9440   1.9470   1.9734   1.9861   2.0114
  2.0314   2.0338   2.0487   2.0686   2.0755   2.1077   2.1168   2.1409
  2.1558   2.1699   2.1837   2.1930   2.2239   2.2316   2.2414   2.2500
  2.2676   2.3017   2.3250   2.3430   2.3647   2.3735   2.3935   2.4159
  2.4289   2.4546   2.4723   2.4768   2.4844   2.5136   2.5306   2.5380
  2.5505   2.5641   2.5839   2.5931   2.6065   2.6179   2.6291   2.6447
  2.6604   2.6812   2.6866   2.6907   2.7095   2.7147   2.7330   2.7390
  2.7506   2.7745   2.7766   2.8053   2.8166   2.8568   2.8725   2.8952
  2.9038   2.9255   2.9360   2.9466   2.9542   2.9877   2.9890   3.0105
  3.0194   3.0298   3.0554   3.0655   3.0916   3.1003   3.1300   3.1766
  3.1905   3.2121   3.2344   3.2430   3.2820   3.2835   3.3429   3.3947
  3.4107   3.4675   3.4893   3.5169   3.6004   3.6945   3.7685   3.7776
  3.8031   3.8157   3.8182   3.8503   3.8591   3.8725   3.9228   3.9409
  3.9596   4.0252   4.0832   4.0960   4.1338   4.2082   4.2339   4.2769
  4.3213   4.3566   4.4192   5.0420   5.0909   5.1083   5.2201   5.4195
  5.4603   5.6388   5.6562   5.9480  23.7740  23.8204  23.8361  23.8662
 23.8772  23.9285  23.9394  23.9419  23.9720  23.9963  49.8989  49.9521
 50.0454
 --------------------------------------------------------------

          Ground-State Mulliken Net Atomic Charges

     Atom                 Charge (a.u.)
  ----------------------------------------
      1 C                     0.495241
      2 H                     0.270001
      3 C                    -0.467027
      4 H                     0.213668
      5 O                    -0.272515
      6 H                     0.284904
      7 C                    -0.527725
      8 H                     0.211809
      9 H                     0.128195
     10 C                     0.444964
     11 H                     0.160348
     12 C                    -0.740325
     13 H                     0.137250
     14 H                     0.141888
     15 H                     0.143040
     16 C                    -0.808647
     17 H                     0.179175
     18 H                     0.160831
     19 C                    -0.327108
     20 H                     0.168545
     21 H                     0.170392
     22 C                    -0.010413
     23 C                    -0.655007
     24 C                    -0.180198
     25 O                    -0.163176
     26 O                    -0.253962
     27 H                     0.358489
     28 H                     0.246161
     29 H                     0.197515
     30 H                     0.184489
     31 H                     0.109196
  ----------------------------------------
  Sum of atomic charges =     0.000000

 -----------------------------------------------------------------
                    Cartesian Multipole Moments
 -----------------------------------------------------------------
    Charge (ESU x 10^10)
                 0.0000
    Dipole Moment (Debye)
         X       6.3363      Y      -0.5652      Z      -3.3619
       Tot       7.1952
    Quadrupole Moments (Debye-Ang)
        XX    -100.1208     XY      -2.2346     YY     -77.5972
        XZ       8.3541     YZ       3.3851     ZZ     -82.2115
    Octopole Moments (Debye-Ang^2)
       XXX      61.4207    XXY      -4.3466    XYY       6.5259
       YYY     -32.0069    XXZ     -36.2816    XYZ       1.1720
       YYZ     -11.9783    XZZ       4.2630    YZZ      -8.0574
       ZZZ      -5.3877
    Hexadecapole Moments (Debye-Ang^3)
      XXXX   -3072.4243   XXXY      27.3706   XXYY    -618.0213
      XYYY       0.6170   YYYY    -760.7165   XXXZ     109.0924
      XXYZ       2.6559   XYYZ      -1.4789   YYYZ      40.9591
      XXZZ    -552.0248   XYZZ      -0.7346   YYZZ    -186.5348
      XZZZ       5.5697   YZZZ       6.2918   ZZZZ    -324.2388
 -----------------------------------------------------------------
 Calculating analytic gradient of the SCF energy
 Gradient of SCF Energy
            1           2           3           4           5           6
    1  -0.0000103  -0.0000104   0.0000022  -0.0000145  -0.0001210   0.0000247
    2  -0.0000844  -0.0000118  -0.0000273   0.0000072   0.0001138   0.0000076
    3   0.0000343   0.0000129  -0.0000241  -0.0000020   0.0000263   0.0000481
            7           8           9          10          11          12
    1   0.0000049   0.0000123  -0.0000113   0.0000075  -0.0000069   0.0000060
    2   0.0000457   0.0000154   0.0000015  -0.0000029  -0.0000009   0.0000169
    3   0.0000088   0.0000161  -0.0000001   0.0000048  -0.0000102  -0.0000083
           13          14          15          16          17          18
    1   0.0000018  -0.0000012   0.0000061  -0.0000070  -0.0000104   0.0000015
    2   0.0000156   0.0000189   0.0000225   0.0000141   0.0000191   0.0000156
    3  -0.0000059  -0.0000169  -0.0000054  -0.0000179  -0.0000177  -0.0000103
           19          20          21          22          23          24
    1   0.0000128  -0.0000069  -0.0000025   0.0000300  -0.0000176   0.0000127
    2  -0.0000112  -0.0000079   0.0000005  -0.0000426  -0.0000083   0.0000857
    3  -0.0000274  -0.0000166  -0.0000143   0.0000276  -0.0000248   0.0001174
           25          26          27          28          29          30
    1   0.0001310  -0.0000216   0.0000138   0.0000061  -0.0000082  -0.0000085
    2  -0.0000878   0.0000624  -0.0000773  -0.0000426  -0.0000113  -0.0000232
    3  -0.0000894  -0.0000338   0.0000431  -0.0000101  -0.0000068   0.0000051
           31
    1  -0.0000150
    2  -0.0000231
    3  -0.0000027
 Max gradient component =       1.310E-04
 RMS gradient           =       3.679E-05
 Gradient time:  CPU 112.69 s  wall 19.03 s
 Geometry Optimization Parameters
   NAtoms,    NIC,     NZ,  NCons,   NDum,   NFix, NCnnct, MaxDiis
       31     244       0       0       0       0       0       0

 Cartesian Hessian Update
 Hessian Updated using BFGS Update


** GEOMETRY OPTIMIZATION IN DELOCALIZED INTERNAL COORDINATES **
   Searching for a Minimum

   Optimization Cycle:  11

                       Coordinates (Angstroms)
     ATOM                X               Y               Z
      1  C        -0.1959105357    0.2676743656    0.0281503885
      2  H        -0.2521976840   -0.0248004817    1.0845587877
      3  C         0.5681124813   -0.8504849526   -0.6978575494
      4  H         0.6554268792   -0.5741416693   -1.7591469662
      5  O        -0.2244175471   -2.0554943468   -0.6117842702
      6  H         0.2386604869   -2.7912811090   -1.0242941369
      7  C         1.9585866297   -1.0785504746   -0.1086714489
      8  H         1.8428087097   -1.4359230855    0.9222671987
      9  H         2.4676330711   -1.8759673826   -0.6658305547
     10  C         2.8157817557    0.1980543524   -0.1235183210
     11  H         2.9666259499    0.4898105007   -1.1728099661
     12  C         4.1922696243   -0.0440646531    0.5029270510
     13  H         4.7325671145   -0.8400186592   -0.0182800420
     14  H         4.8066329998    0.8597765780    0.4625829564
     15  H         4.0979171797   -0.3377239352    1.5535663062
     16  C         2.0521549660    1.3358240733    0.5704189919
     17  H         2.6275331735    2.2652170978    0.5013715485
     18  H         1.9591866060    1.1059495079    1.6400089145
     19  C         0.6569663599    1.5503611494   -0.0307400290
     20  H         0.1458596924    2.3550666956    0.5014382454
     21  H         0.7600442436    1.8834694943   -1.0704355047
     22  C        -1.6676387511    0.4184533525   -0.5213888329
     23  C        -2.1068202263    1.8423662836   -0.8801010577
     24  C        -2.6680799125   -0.1918825836    0.4761394728
     25  O        -2.5377132110   -1.5121522483    0.7105559528
     26  O        -3.5244653895    0.4458244730    1.0337595961
     27  H        -1.7784492660   -1.8778628898    0.2138427857
     28  H        -1.7349420944   -0.1910980073   -1.4300312731
     29  H        -2.1213007744    2.4938459846   -0.0056329045
     30  H        -3.1218845151    1.8236565643   -1.2800770806
     31  H        -1.4510702768    2.2786575700   -1.6360244572
   Point Group: c1    Number of degrees of freedom:    87


   Energy is   -617.789579170

 Hessian Updated using BFGS Update

 87 Hessian modes will be used to form the next step
  Hessian Eigenvalues:
     0.004510    0.004756    0.005559    0.006657    0.006825    0.007715
     0.009214    0.010938    0.020116    0.020745    0.031378    0.035917
     0.037033    0.038628    0.039911    0.042346    0.044717    0.047397
     0.048207    0.049008    0.049305    0.050928    0.053750    0.054686
     0.055985    0.056191    0.056520    0.056988    0.058088    0.062808
     0.065778    0.068678    0.079456    0.082696    0.082831    0.083083
     0.091687    0.107371    0.133611    0.149942    0.158099    0.159840
     0.159984    0.160000    0.160014    0.160038    0.160254    0.161021
     0.170705    0.176311    0.190024    0.194332    0.207818    0.225544
     0.258784    0.270842    0.272181    0.278835    0.284512    0.289213
     0.290108    0.292298    0.295657    0.300202    0.300897    0.336842
     0.338660    0.338785    0.339263    0.339434    0.339721    0.339925
     0.340258    0.340562    0.340891    0.342020    0.342098    0.342206
     0.342327    0.342456    0.343847    0.418160    0.491911    0.512185
     0.537124    0.607769    0.942015

 Minimum Search - Taking Simple RFO Step
 Searching for Lamda that Minimizes Along All modes
 Value Taken    Lamda =   0.00000000
 Step Taken.  Stepsize is  0.004610

                             Maximum     Tolerance    Cnvgd?
         Gradient           0.000273      0.000300     YES
         Displacement       0.001366      0.001200      NO
         Energy change     -0.000001      0.000001     YES

 Final energy is   -617.78957917033676     


 ******************************
 **  OPTIMIZATION CONVERGED  **
 ******************************

                       Coordinates (Angstroms)
     ATOM                X               Y               Z
      1  C        -0.1959105357    0.2676743656    0.0281503885
      2  H        -0.2521976840   -0.0248004817    1.0845587877
      3  C         0.5681124813   -0.8504849526   -0.6978575494
      4  H         0.6554268792   -0.5741416693   -1.7591469662
      5  O        -0.2244175471   -2.0554943468   -0.6117842702
      6  H         0.2386604869   -2.7912811090   -1.0242941369
      7  C         1.9585866297   -1.0785504746   -0.1086714489
      8  H         1.8428087097   -1.4359230855    0.9222671987
      9  H         2.4676330711   -1.8759673826   -0.6658305547
     10  C         2.8157817557    0.1980543524   -0.1235183210
     11  H         2.9666259499    0.4898105007   -1.1728099661
     12  C         4.1922696243   -0.0440646531    0.5029270510
     13  H         4.7325671145   -0.8400186592   -0.0182800420
     14  H         4.8066329998    0.8597765780    0.4625829564
     15  H         4.0979171797   -0.3377239352    1.5535663062
     16  C         2.0521549660    1.3358240733    0.5704189919
     17  H         2.6275331735    2.2652170978    0.5013715485
     18  H         1.9591866060    1.1059495079    1.6400089145
     19  C         0.6569663599    1.5503611494   -0.0307400290
     20  H         0.1458596924    2.3550666956    0.5014382454
     21  H         0.7600442436    1.8834694943   -1.0704355047
     22  C        -1.6676387511    0.4184533525   -0.5213888329
     23  C        -2.1068202263    1.8423662836   -0.8801010577
     24  C        -2.6680799125   -0.1918825836    0.4761394728
     25  O        -2.5377132110   -1.5121522483    0.7105559528
     26  O        -3.5244653895    0.4458244730    1.0337595961
     27  H        -1.7784492660   -1.8778628898    0.2138427857
     28  H        -1.7349420944   -0.1910980073   -1.4300312731
     29  H        -2.1213007744    2.4938459846   -0.0056329045
     30  H        -3.1218845151    1.8236565643   -1.2800770806
     31  H        -1.4510702768    2.2786575700   -1.6360244572

Z-matrix Print:
$molecule
0 1
O 
H  1 0.962283
C  1 1.444839 2 110.377391
H  3 1.100148 1 108.089107 2 65.623366 0
C  3 1.527276 1 110.601676 2 -54.507851 0
H  5 1.097248 3 108.362811 1 -56.034359 0
H  5 1.097920 3 109.560635 1 60.151413 0
C  3 1.536587 1 107.819271 2 -177.615423 0
H  8 1.097592 3 106.639198 1 64.316476 0
C  5 1.537766 3 112.321687 1 -177.472525 0
H  10 1.099495 5 107.817080 3 -63.053649 0
C  10 1.531592 5 111.456420 3 178.584409 0
H  12 1.093617 10 111.047480 5 178.346471 0
H  12 1.094130 10 111.343987 5 58.168802 0
H  12 1.094980 10 110.941025 5 -61.805821 0
C  10 1.535967 5 109.478505 3 53.757334 0
H  16 1.095262 10 109.810578 5 -176.063658 0
H  16 1.097956 10 109.094564 5 67.599852 0
C  16 1.534265 10 112.250380 5 -53.966246 0
H  19 1.091785 16 109.741475 10 179.111097 0
H  19 1.096610 16 109.176867 10 -64.637734 0
C  8 1.578199 3 111.634125 1 -53.699427 0
H  22 1.096227 8 107.022772 3 -10.600301 0
C  22 1.532672 8 115.942549 3 -130.843155 0
H  24 1.090564 22 111.785042 8 -63.536057 0
H  24 1.091186 22 109.658689 8 178.008123 0
H  24 1.091686 22 111.175674 8 58.438771 0
C  22 1.538979 8 110.036840 3 104.223252 0
O  28 1.204577 22 123.522184 8 117.624022 0
O  28 1.347241 22 116.009624 8 -62.129563 0
H  30 0.978238 28 110.678118 22 2.096676 0
$end


 --------------------------------------------------------------

                    Orbital Energies (a.u.)
 --------------------------------------------------------------

 Alpha MOs
 -- Occupied --
-19.1622 -19.1446 -19.0948 -10.2892 -10.2484 -10.1985 -10.1961 -10.1929
-10.1875 -10.1829 -10.1800 -10.1733 -10.1623  -1.0889  -1.0605  -1.0075
 -0.8618  -0.8132  -0.7595  -0.7585  -0.6972  -0.6567  -0.6390  -0.6100
 -0.5878  -0.5793  -0.5438  -0.5163  -0.5000  -0.4769  -0.4642  -0.4595
 -0.4420  -0.4344  -0.4233  -0.4159  -0.4131  -0.4050  -0.4022  -0.3944
 -0.3753  -0.3653  -0.3599  -0.3493  -0.3438  -0.3380  -0.3364  -0.3213
 -0.3117  -0.3035  -0.2633
 -- Virtual --
 -0.0267  -0.0131  -0.0089  -0.0009   0.0099   0.0150   0.0163   0.0230
  0.0289   0.0299   0.0405   0.0431   0.0525   0.0546   0.0597   0.0620
  0.0695   0.0707   0.0778   0.0829   0.0885   0.0946   0.0974   0.0993
  0.1035   0.1087   0.1116   0.1147   0.1184   0.1196   0.1235   0.1251
  0.1275   0.1320   0.1370   0.1396   0.1400   0.1431   0.1467   0.1510
  0.1538   0.1578   0.1601   0.1617   0.1662   0.1690   0.1706   0.1734
  0.1764   0.1814   0.1861   0.1869   0.1881   0.1949   0.2037   0.2061
  0.2076   0.2107   0.2195   0.2224   0.2290   0.2366   0.2380   0.2386
  0.2443   0.2458   0.2543   0.2561   0.2584   0.2640   0.2687   0.2758
  0.2811   0.2899   0.2931   0.2992   0.3077   0.3142   0.3165   0.3207
  0.3257   0.3291   0.3337   0.3363   0.3391   0.3415   0.3477   0.3564
  0.3610   0.3671   0.3696   0.3723   0.3810   0.3866   0.3928   0.3952
  0.4062   0.4192   0.4234   0.4517   0.4536   0.4678   0.4740   0.4822
  0.4934   0.5034   0.5055   0.5160   0.5234   0.5341   0.5601   0.5678
  0.5716   0.5847   0.5994   0.6111   0.6162   0.6191   0.6323   0.6388
  0.6417   0.6479   0.6517   0.6599   0.6680   0.6764   0.6883   0.6953
  0.7032   0.7064   0.7245   0.7346   0.7364   0.7452   0.7466   0.7489
  0.7570   0.7608   0.7642   0.7725   0.7745   0.7784   0.7852   0.7922
  0.8018   0.8216   0.8325   0.8443   0.8768   0.9034   0.9155   0.9302
  0.9609   0.9795   0.9935   1.0177   1.0388   1.0427   1.0599   1.0813
  1.1184   1.1207   1.1359   1.1567   1.1746   1.1793   1.1987   1.2047
  1.2260   1.2290   1.2368   1.2519   1.2620   1.2904   1.2987   1.3114
  1.3263   1.3433   1.3511   1.3683   1.4177   1.4272   1.4394   1.4523
  1.4801   1.4830   1.4873   1.5101   1.5160   1.5327   1.5427   1.5552
  1.5620   1.5638   1.5767   1.5863   1.5921   1.5973   1.6033   1.6096
  1.6167   1.6195   1.6285   1.6450   1.6507   1.6633   1.6791   1.6814
  1.6930   1.6966   1.7094   1.7356   1.7402   1.7633   1.7711   1.7769
  1.7823   1.7908   1.8180   1.8259   1.8348   1.8471   1.8525   1.8674
  1.8792   1.8997   1.9260   1.9440   1.9470   1.9734   1.9861   2.0114
  2.0314   2.0338   2.0487   2.0686   2.0755   2.1077   2.1168   2.1409
  2.1558   2.1699   2.1837   2.1930   2.2239   2.2316   2.2414   2.2500
  2.2676   2.3017   2.3250   2.3430   2.3647   2.3735   2.3935   2.4159
  2.4289   2.4546   2.4723   2.4768   2.4844   2.5136   2.5306   2.5380
  2.5505   2.5641   2.5839   2.5931   2.6065   2.6179   2.6291   2.6447
  2.6604   2.6812   2.6866   2.6907   2.7095   2.7147   2.7330   2.7390
  2.7506   2.7745   2.7766   2.8053   2.8166   2.8568   2.8725   2.8952
  2.9038   2.9255   2.9360   2.9466   2.9542   2.9877   2.9890   3.0105
  3.0194   3.0298   3.0554   3.0655   3.0916   3.1003   3.1300   3.1766
  3.1905   3.2121   3.2344   3.2430   3.2820   3.2835   3.3429   3.3947
  3.4107   3.4675   3.4893   3.5169   3.6004   3.6945   3.7685   3.7776
  3.8031   3.8157   3.8182   3.8503   3.8591   3.8725   3.9228   3.9409
  3.9596   4.0252   4.0832   4.0960   4.1338   4.2082   4.2339   4.2769
  4.3213   4.3566   4.4192   5.0420   5.0909   5.1083   5.2201   5.4195
  5.4603   5.6388   5.6562   5.9480  23.7740  23.8204  23.8361  23.8662
 23.8772  23.9285  23.9394  23.9419  23.9720  23.9963  49.8989  49.9521
 50.0454
 --------------------------------------------------------------

          Ground-State Mulliken Net Atomic Charges

     Atom                 Charge (a.u.)
  ----------------------------------------
      1 C                     0.495241
      2 H                     0.270001
      3 C                    -0.467027
      4 H                     0.213668
      5 O                    -0.272515
      6 H                     0.284904
      7 C                    -0.527725
      8 H                     0.211809
      9 H                     0.128195
     10 C                     0.444964
     11 H                     0.160348
     12 C                    -0.740325
     13 H                     0.137250
     14 H                     0.141888
     15 H                     0.143040
     16 C                    -0.808647
     17 H                     0.179175
     18 H                     0.160831
     19 C                    -0.327108
     20 H                     0.168545
     21 H                     0.170392
     22 C                    -0.010413
     23 C                    -0.655007
     24 C                    -0.180198
     25 O                    -0.163176
     26 O                    -0.253962
     27 H                     0.358489
     28 H                     0.246161
     29 H                     0.197515
     30 H                     0.184489
     31 H                     0.109196
  ----------------------------------------
  Sum of atomic charges =     0.000000

 -----------------------------------------------------------------
                    Cartesian Multipole Moments
 -----------------------------------------------------------------
    Charge (ESU x 10^10)
                 0.0000
    Dipole Moment (Debye)
         X       6.3363      Y      -0.5652      Z      -3.3619
       Tot       7.1952
    Quadrupole Moments (Debye-Ang)
        XX    -100.1208     XY      -2.2346     YY     -77.5972
        XZ       8.3541     YZ       3.3851     ZZ     -82.2115
    Octopole Moments (Debye-Ang^2)
       XXX      61.4207    XXY      -4.3466    XYY       6.5259
       YYY     -32.0069    XXZ     -36.2816    XYZ       1.1720
       YYZ     -11.9783    XZZ       4.2630    YZZ      -8.0574
       ZZZ      -5.3877
    Hexadecapole Moments (Debye-Ang^3)
      XXXX   -3072.4243   XXXY      27.3706   XXYY    -618.0213
      XYYY       0.6170   YYYY    -760.7165   XXXZ     109.0924
      XXYZ       2.6559   XYYZ      -1.4789   YYYZ      40.9591
      XXZZ    -552.0248   XYZZ      -0.7346   YYZZ    -186.5348
      XZZZ       5.5697   YZZZ       6.2918   ZZZZ    -324.2388
 -----------------------------------------------------------------
Archival summary:
1\1\december\OPT\ProcedureUnspecified\BasisUnspecified\31018\taweetha\SatMar219:55:242019SatMar219:55:242019\0\\#,OPT,ProcedureUnspecified,BasisUnspecified,\\0,1\O\H,1,0.962283\C,1,1.44484,2,110.377\H,3,1.10015,1,108.089,2,65.6234,0\C,3,1.52728,1,110.602,2,-54.5079,0\H,5,1.09725,3,108.363,1,-56.0344,0\H,5,1.09792,3,109.561,1,60.1514,0\C,3,1.53659,1,107.819,2,-177.615,0\H,8,1.09759,3,106.639,1,64.3165,0\C,5,1.53777,3,112.322,1,-177.473,0\H,10,1.09949,5,107.817,3,-63.0536,0\C,10,1.53159,5,111.456,3,178.584,0\H,12,1.09362,10,111.047,5,178.346,0\H,12,1.09413,10,111.344,5,58.1688,0\H,12,1.09498,10,110.941,5,-61.8058,0\C,10,1.53597,5,109.479,3,53.7573,0\H,16,1.09526,10,109.811,5,-176.064,0\H,16,1.09796,10,109.095,5,67.5999,0\C,16,1.53427,10,112.25,5,-53.9662,0\H,19,1.09179,16,109.741,10,179.111,0\H,19,1.09661,16,109.177,10,-64.6377,0\C,8,1.5782,3,111.634,1,-53.6994,0\H,22,1.09623,8,107.023,3,-10.6003,0\C,22,1.53267,8,115.943,3,-130.843,0\H,24,1.09056,22,111.785,8,-63.5361,0\H,24,1.09119,22,109.659,8,178.008,0\H,24,1.09169,22,111.176,8,58.4388,0\C,22,1.53898,8,110.037,3,104.223,0\O,28,1.20458,22,123.522,8,117.624,0\O,28,1.34724,22,116.01,8,-62.1296,0\H,30,0.978238,28,110.678,22,2.09668,0\\\@

 Total job time:  1047.72s(wall), 6009.41s(cpu) 
 Sat Mar  2 19:55:24 2019

        *************************************************************
        *                                                           *
        *  Thank you very much for using Q-Chem.  Have a nice day.  *
        *                                                           *
        *************************************************************


 
User input: 2 of 2 
 
Q-Chem Developer Version!
                  Welcome to Q-Chem
     A Quantum Leap Into The Future Of Chemistry


 Q-Chem 5.1, Q-Chem, Inc., Pleasanton, CA (2018)

 Yihan Shao,  Zhengting Gan,  E. Epifanovsky,  A. T. B. Gilbert,  M. Wormit,  
 J. Kussmann,  A. W. Lange,  A. Behn,  Jia Deng,  Xintian Feng,  D. Ghosh,  
 M. Goldey,  P. R. Horn,  L. D. Jacobson,  I. Kaliman,  T. Kus,  A. Landau,  
 Jie Liu,  E. I. Proynov,  R. M. Richard,  R. P. Steele,  E. J. Sundstrom,  
 H. L. Woodcock III,  P. M. Zimmerman,  D. Zuev,  B. Albrecht,  E. Alguire,  
 S. A. Baeppler,  D. Barton,  Z. Benda,  Y. A. Bernard,  E. J. Berquist,  
 K. B. Bravaya,  H. Burton,  D. Casanova,  Chun-Min Chang,  Yunqing Chen,  
 A. Chien,  K. D. Closser,  M. P. Coons,  S. Coriani,  S. Dasgupta,  
 A. L. Dempwolff,  M. Diedenhofen,  Hainam Do,  R. G. Edgar,  Po-Tung Fang,  
 S. Faraji,  S. Fatehi,  Qingguo Feng,  K. D. Fenk,  J. Fosso-Tande,  
 J. Gayvert,  Qinghui Ge,  A. Ghysels,  G. Gidofalvi,  J. Gomes,  
 J. Gonthier,  A. Gunina,  D. Hait,  M. W. D. Hanson-Heine,  
 P. H. P. Harbach,  A. W. Hauser,  J. E. Herr,  E. G. Hohenstein,  
 Z. C. Holden,  Kerwin Hui,  B. C. Huynh,  T.-C. Jagau,  Hyunjun Ji,  
 B. Kaduk,  K. Khistyaev,  Jaehoon Kim,  P. Klunzinger,  K. Koh,  
 D. Kosenkov,  L. Koulias,  T. Kowalczyk,  C. M. Krauter,  A. Kunitsa,  
 Ka Un Lao,  A. Laurent,  K. V. Lawler,  Joonho Lee,  D. Lefrancois,  
 S. Lehtola,  D. S. Levine,  Yi-Pei Li,  You-Sheng Lin,  Fenglai Liu,  
 E. Livshits,  A. Luenser,  P. Manohar,  E. Mansoor,  S. F. Manzer,  
 Shan-Ping Mao,  Yuezhi Mao,  N. Mardirossian,  A. V. Marenich,  
 T. Markovich,  L. A. Martinez-Martinez,  S. A. Maurer,  N. J. Mayhall,  
 S. C. McKenzie,  J.-M. Mewes,  A. F. Morrison,  J. W. Mullinax,  K. Nanda,  
 T. S. Nguyen-Beck,  R. Olivares-Amaya,  J. A. Parkhill,  T. M. Perrine,  
 F. Plasser,  P. Pokhilko,  S. Prager,  A. Prociuk,  E. Ramos,  D. R. Rehn,  
 F. Rob,  M. Schneider,  N. Sergueev,  S. M. Sharada,  S. Sharma,  
 D. W. Small,  T. Stauch,  T. Stein,  Yu-Chuan Su,  A. J. W. Thom,  
 A. Tkatchenko,  T. Tsuchimochi,  N. M. Tubman,  L. Vogt,  M. L. Vidal,  
 O. Vydrov,  M. A. Watson,  J. Wenzel,  M. de Wergifosse,  T. A. Wesolowski,  
 A. White,  J. Witte,  A. Yamada,  Jun Yang,  K. Yao,  S. Yeganeh,  
 S. R. Yost,  Zhi-Qiang You,  A. Zech,  Igor Ying Zhang,  Xing Zhang,  
 Yan Zhao,  Ying Zhu,  B. R. Brooks,  G. K. L. Chan,  C. J. Cramer,  
 M. S. Gordon,  W. J. Hehre,  A. Klamt,  M. W. Schmidt,  C. D. Sherrill,  
 D. G. Truhlar,  A. Aspuru-Guzik,  R. Baer,  A. T. Bell,  N. A. Besley,  
 Jeng-Da Chai,  A. E. DePrince, III,  R. A. DiStasio Jr.,  A. Dreuw,  
 B. D. Dunietz,  T. R. Furlani,  Chao-Ping Hsu,  Yousung Jung,  Jing Kong,  
 D. S. Lambrecht,  WanZhen Liang,  C. Ochsenfeld,  V. A. Rassolov,  
 L. V. Slipchenko,  J. E. Subotnik,  T. Van Voorhis,  J. M. Herbert,  
 A. I. Krylov,  P. M. W. Gill,  M. Head-Gordon

 Contributors to earlier versions of Q-Chem not listed above: 
 R. D. Adamson,  B. Austin,  J. Baker,  G. J. O. Beran,  K. Brandhorst,  
 S. T. Brown,  E. F. C. Byrd,  A. K. Chakraborty,  C.-L. Cheng,  
 Siu Hung Chien,  D. M. Chipman,  D. L. Crittenden,  H. Dachsel,  
 R. J. Doerksen,  A. D. Dutoi,  L. Fusti-Molnar,  W. A. Goddard III,  
 A. Golubeva-Zadorozhnaya,  S. R. Gwaltney,  G. Hawkins,  A. Heyden,  
 S. Hirata,  G. Kedziora,  F. J. Keil,  C. Kelley,  Jihan Kim,  R. A. King,  
 R. Z. Khaliullin,  P. P. Korambath,  W. Kurlancheek,  A. M. Lee,  M. S. Lee,  
 S. V. Levchenko,  Ching Yeh Lin,  D. Liotard,  R. C. Lochan,  I. Lotan,  
 P. E. Maslen,  N. Nair,  D. P. O'Neill,  D. Neuhauser,  E. Neuscamman,  
 C. M. Oana,  R. Olson,  B. Peters,  R. Peverati,  P. A. Pieniazek,  
 Y. M. Rhee,  J. Ritchie,  M. A. Rohrdanz,  E. Rosta,  N. J. Russ,  
 H. F. Schaefer III,  N. E. Schultz,  N. Shenvi,  A. C. Simmonett,  A. Sodt,  
 D. Stuck,  K. S. Thanthiriwatte,  V. Vanovschi,  Tao Wang,  A. Warshel,  
 C. F. Williams,  Q. Wu,  X. Xu,  W. Zhang

 Please cite Q-Chem as follows:
 Y. Shao et al., Mol. Phys. 113, 184-215 (2015)
 DOI: 10.1080/00268976.2014.952696

 Q-Chem 5.1.2 for Intel X86 EM64T Linux

 Parts of Q-Chem use Armadillo 8.300.2 (Tropical Shenanigans).
 http://arma.sourceforge.net/

 Q-Chem begins on Sat Mar  2 19:55:24 2019  

Host: 
0

     Scratch files written to /scratch/taweetham/qchem20618//
The previous job contains 0 fragments, simply inherited here
Input Ideriv = 2
Curr. Ideriv = -1
Max.  Ideriv = 2

Checking the input file for inconsistencies... 	...done.

--------------------------------------------------------------
User input:
--------------------------------------------------------------

$molecule
read
$end

$rem
   mem_total = 64000
   BASIS  =  6-311++G**
   JOB_TYPE  =  Frequency
   METHOD  =  B3LYP
$end
--------------------------------------------------------------
 ----------------------------------------------------------------
             Standard Nuclear Orientation (Angstroms)
    I     Atom           X                Y                Z
 ----------------------------------------------------------------
    1      C      -0.1994165629     0.2536037537     0.0130922939
    2      H      -0.2628196643    -0.0312907114     1.0711677523
    3      C       0.5777563598    -0.8650914499    -0.6979789029
    4      H       0.6723278737    -0.5961671867    -1.7605515404
    5      O      -0.2078777096    -2.0744339255    -0.6094917218
    6      H       0.2633024280    -2.8103362074    -1.0125114785
    7      C       1.9645911010    -1.0798893515    -0.0953813898
    8      H       1.8423248791    -1.4302475839     0.9372145064
    9      H       2.4833516079    -1.8782116425    -0.6421878728
   10      C       2.8138321295     0.2019903372    -0.1126422459
   11      H       2.9717311699     0.4868204792    -1.1627985489
   12      C       4.1864538009    -0.0266697820     0.5272003649
   13      H       4.7361495041    -0.8230609537     0.0165960886
   14      H       4.7954382341     0.8807297521     0.4852120342
   15      H       4.0850439055    -0.3130338230     1.5791949806
   16      C       2.0372040142     1.3400569564     0.5662155791
   17      H       2.6072881154     2.2725439777     0.4950039383
   18      H       1.9366160830     1.1176254924     1.6366894677
   19      C       0.6458417384     1.5412072958    -0.0482916467
   20      H       0.1251871213     2.3466174010     0.4734631707
   21      H       0.7556355653     1.8671560357    -1.0895676122
   22      C      -1.6673508062     0.3908998294    -0.5499622718
   23      C      -2.1124246466     1.8092620627    -0.9231119942
   24      C      -2.6723559828    -0.2182826069     0.4436757646
   25      O      -2.5356776651    -1.5359015882     0.6891504227
   26      O      -3.5374351965     0.4181334883     0.9892205246
   27      H      -1.7699424772    -1.9004948166     0.2016349032
   28      H      -1.7231090734    -0.2258654277    -1.4545092954
   29      H      -2.1384196888     2.4671775183    -0.0537435170
   30      H      -3.1239224588     1.7811018154    -1.3314813851
   31      H      -1.4530454272     2.2440298146    -1.6767527014
 ----------------------------------------------------------------
 Molecular Point Group                 C1    NOp =  1
 Largest Abelian Subgroup              C1    NOp =  1
 Nuclear Repulsion Energy =   881.0429057353 hartrees
 There are       51 alpha and       51 beta electrons
 Requested basis set is 6-311++G(d,p)
 There are 168 shells and 412 basis functions

 Total QAlloc Memory Limit  64000 MB
 Mega-Array Size       188 MB
 MEM_STATIC part       192 MB
 A cutoff of  1.0D-11 yielded  12127 shell pairs
 There are     72475 function pairs (     76877 Cartesian)

 -------------------------------------------------------
 OpenMP Integral Computing Module                       
 Release: version 1.0, May 2013, Q-Chem Inc. Pittsburgh 
 -------------------------------------------------------
 Integral Job Info:
 Integral job number is                      11
 Integral operator is                         1
 short-range coefficients                     0
 long-range coefficients              100000000
 Omega coefficients                           0
 if combine SR and LR in K                    0
 Integral screening is                        0
 Integral computing path is                   2
 max size of driver memory is            800000
 size of driver memory is                593474
 size of scratch memory is              2361544
 max col of scratch BK array               1296
 max len of scratch array in speh3          155
 max len of scratch index in speh4           18
 max int batch size is                      520
 min int batch size is                       52
 fixed nKL is                                52
 max L of basis functions is                  2
 order of int derivative is                   0
 number of shells is                        168
 number of basis is                         425
 number of cartesian basis is               425
 number of contracted shell pairs         12127
 number of primitive shell pairs          26220
 maxK2 (contraction) of shell pair           36
 max number of K2 of shell pair               1
 max number of CS2 of shell pair           2181
 max number of PS2 of shell pair           3762
 mem total for path MDJ                  606028
 -------------------------------------------------------
 Smallest overlap matrix eigenvalue = 2.37E-06

 Q-Chem warning in module stvman/mkSTV.C, line 306:

 Overlap eigenvalue is smaller than square root of threshold
 Use THRESH >= 12 to get rid of this warning

 Guess from superposition of atomic densities
 Warning:  Energy on first SCF cycle will be non-variational
 SAD guess density has 102.000000 electrons

 -----------------------------------------------------------------------
  General SCF calculation program by
  Eric Jon Sundstrom, Paul Horn, Yuezhi Mao, Dmitri Zuev, Alec White,
  David Stuck, Shaama M.S., Shane Yost, Joonho Lee, David Small,
  Daniel Levine, Susi Lehtola, Hugh Burton, Evgeny Epifanovsky
 -----------------------------------------------------------------------
 Exchange:     0.2000 Hartree-Fock + 0.0800 Slater + 0.7200 B88
 Correlation:  0.1900 VWN1RPA + 0.8100 LYP
 Using SG-1 standard quadrature grid
 using 6 threads for integral computing
 -------------------------------------------------------
 OpenMP Integral computing Module                
 Release: version 2.0, May 2017, Q-Chem Inc. Pleasanton 
 -------------------------------------------------------
 -------------------------------------------------------
 OpenMP BLAS3 based DFT computing Module                
 Release: version 1.0, May 2013, Q-Chem Inc. Pittsburgh 
 -------------------------------------------------------
 A restricted SCF calculation will be
 performed using DIIS
 SCF converges when DIIS error is below 1.0e-08
 ---------------------------------------
  Cycle       Energy         DIIS error
 ---------------------------------------
    1    -620.2601905815      3.01e-02  
    2    -617.4508193767      4.21e-03  
    3    -617.1231689321      6.16e-03  
    4    -617.7589054404      1.37e-03  
    5    -617.7877643832      3.42e-04  
    6    -617.7892888373      1.29e-04  
    7    -617.7895525018      3.45e-05  
    8    -617.7895717823      9.59e-06  
    9    -617.7895732518      2.24e-06  
   10    -617.7895733305      7.50e-07  
   11    -617.7895733392      2.38e-07  
   12    -617.7895733401      6.81e-08  
   13    -617.7895733401      1.93e-08  
   14    -617.7895733401      6.20e-09  Convergence criterion met
 ---------------------------------------
 SCF time:   CPU 526.61s  wall 92.00s 
 SCF   energy in the final basis set =     -617.7895733401
 Total energy in the final basis set =     -617.7895733401

 --------------------------------------------------------------

                    Orbital Energies (a.u.)
 --------------------------------------------------------------

 Alpha MOs
 -- Occupied --
-19.1622 -19.1446 -19.0948 -10.2892 -10.2484 -10.1985 -10.1961 -10.1929
-10.1875 -10.1830 -10.1801 -10.1733 -10.1623  -1.0889  -1.0605  -1.0075
 -0.8618  -0.8132  -0.7595  -0.7585  -0.6972  -0.6567  -0.6390  -0.6100
 -0.5878  -0.5793  -0.5438  -0.5163  -0.5000  -0.4769  -0.4642  -0.4595
 -0.4420  -0.4344  -0.4233  -0.4159  -0.4131  -0.4050  -0.4022  -0.3944
 -0.3753  -0.3653  -0.3599  -0.3493  -0.3438  -0.3380  -0.3364  -0.3213
 -0.3117  -0.3035  -0.2633
 -- Virtual --
 -0.0267  -0.0131  -0.0089  -0.0009   0.0099   0.0150   0.0163   0.0230
  0.0289   0.0299   0.0405   0.0431   0.0525   0.0546   0.0597   0.0620
  0.0695   0.0707   0.0778   0.0829   0.0885   0.0946   0.0974   0.0993
  0.1035   0.1087   0.1116   0.1148   0.1184   0.1196   0.1235   0.1251
  0.1275   0.1320   0.1370   0.1396   0.1400   0.1431   0.1467   0.1510
  0.1538   0.1578   0.1601   0.1617   0.1662   0.1690   0.1706   0.1734
  0.1764   0.1814   0.1861   0.1869   0.1881   0.1949   0.2037   0.2061
  0.2076   0.2107   0.2195   0.2224   0.2290   0.2366   0.2380   0.2386
  0.2443   0.2458   0.2543   0.2561   0.2584   0.2640   0.2687   0.2758
  0.2811   0.2899   0.2931   0.2992   0.3077   0.3142   0.3165   0.3207
  0.3257   0.3290   0.3337   0.3363   0.3391   0.3415   0.3476   0.3564
  0.3609   0.3671   0.3696   0.3723   0.3810   0.3866   0.3928   0.3952
  0.4062   0.4192   0.4234   0.4517   0.4536   0.4678   0.4740   0.4822
  0.4934   0.5034   0.5055   0.5160   0.5234   0.5341   0.5601   0.5678
  0.5716   0.5847   0.5994   0.6111   0.6162   0.6191   0.6323   0.6388
  0.6417   0.6479   0.6517   0.6599   0.6680   0.6765   0.6883   0.6953
  0.7032   0.7064   0.7245   0.7346   0.7364   0.7452   0.7466   0.7489
  0.7570   0.7608   0.7642   0.7725   0.7745   0.7784   0.7852   0.7922
  0.8018   0.8216   0.8325   0.8443   0.8768   0.9034   0.9155   0.9302
  0.9609   0.9795   0.9935   1.0177   1.0388   1.0427   1.0599   1.0813
  1.1184   1.1207   1.1359   1.1567   1.1746   1.1792   1.1987   1.2047
  1.2260   1.2290   1.2368   1.2519   1.2620   1.2904   1.2987   1.3114
  1.3263   1.3433   1.3511   1.3683   1.4177   1.4272   1.4394   1.4523
  1.4801   1.4830   1.4874   1.5101   1.5161   1.5327   1.5427   1.5552
  1.5620   1.5638   1.5767   1.5863   1.5921   1.5973   1.6033   1.6096
  1.6167   1.6195   1.6285   1.6450   1.6507   1.6633   1.6791   1.6814
  1.6930   1.6966   1.7094   1.7356   1.7402   1.7633   1.7711   1.7769
  1.7823   1.7908   1.8180   1.8259   1.8348   1.8471   1.8525   1.8674
  1.8792   1.8997   1.9260   1.9440   1.9470   1.9734   1.9861   2.0114
  2.0314   2.0337   2.0487   2.0687   2.0755   2.1077   2.1168   2.1409
  2.1558   2.1699   2.1837   2.1930   2.2239   2.2316   2.2414   2.2500
  2.2676   2.3017   2.3250   2.3430   2.3647   2.3735   2.3935   2.4159
  2.4289   2.4546   2.4723   2.4768   2.4844   2.5136   2.5306   2.5380
  2.5505   2.5641   2.5839   2.5931   2.6065   2.6179   2.6291   2.6447
  2.6604   2.6812   2.6866   2.6907   2.7095   2.7147   2.7330   2.7390
  2.7506   2.7745   2.7766   2.8053   2.8166   2.8568   2.8725   2.8952
  2.9038   2.9255   2.9360   2.9466   2.9542   2.9877   2.9890   3.0105
  3.0194   3.0298   3.0554   3.0655   3.0916   3.1003   3.1300   3.1766
  3.1905   3.2121   3.2344   3.2430   3.2820   3.2835   3.3429   3.3947
  3.4107   3.4675   3.4893   3.5169   3.6004   3.6945   3.7685   3.7776
  3.8031   3.8157   3.8182   3.8503   3.8591   3.8725   3.9228   3.9409
  3.9596   4.0252   4.0832   4.0960   4.1338   4.2082   4.2339   4.2769
  4.3213   4.3566   4.4192   5.0420   5.0909   5.1083   5.2201   5.4195
  5.4603   5.6388   5.6562   5.9480  23.7740  23.8204  23.8361  23.8662
 23.8772  23.9285  23.9394  23.9419  23.9720  23.9963  49.8989  49.9521
 50.0454
 --------------------------------------------------------------

          Ground-State Mulliken Net Atomic Charges

     Atom                 Charge (a.u.)
  ----------------------------------------
      1 C                     0.495749
      2 H                     0.270027
      3 C                    -0.467480
      4 H                     0.213733
      5 O                    -0.272526
      6 H                     0.284900
      7 C                    -0.527317
      8 H                     0.211794
      9 H                     0.128201
     10 C                     0.444529
     11 H                     0.160331
     12 C                    -0.740154
     13 H                     0.137245
     14 H                     0.141881
     15 H                     0.143055
     16 C                    -0.808713
     17 H                     0.179206
     18 H                     0.160876
     19 C                    -0.327089
     20 H                     0.168511
     21 H                     0.170415
     22 C                    -0.010677
     23 C                    -0.654918
     24 C                    -0.180254
     25 O                    -0.163193
     26 O                    -0.253956
     27 H                     0.358532
     28 H                     0.246128
     29 H                     0.197508
     30 H                     0.184478
     31 H                     0.109174
  ----------------------------------------
  Sum of atomic charges =     0.000000

 -----------------------------------------------------------------
                    Cartesian Multipole Moments
 -----------------------------------------------------------------
    Charge (ESU x 10^10)
                 0.0000
    Dipole Moment (Debye)
         X       6.3681      Y      -0.5500      Z      -3.3039
       Tot       7.1953
    Quadrupole Moments (Debye-Ang)
        XX    -100.2521     XY      -2.4256     YY     -77.5611
        XZ       8.1304     YZ       3.4328     ZZ     -82.0474
    Octopole Moments (Debye-Ang^2)
       XXX      62.8965    XXY      -3.0161    XYY       6.9774
       YYY     -29.1168    XXZ     -34.6909    XYZ       0.9452
       YYZ     -10.9923    XZZ       3.6767    YZZ      -6.8825
       ZZZ      -2.3032
    Hexadecapole Moments (Debye-Ang^3)
      XXXX   -3076.9150   XXXY      19.5422   XXYY    -617.4986
      XYYY      -6.9437   YYYY    -757.9453   XXXZ      96.2865
      XXYZ       4.5828   XYYZ      -5.4360   YYYZ      43.1650
      XXZZ    -549.5182   XYZZ      -3.0498   YYZZ    -186.6851
      XZZZ      -5.7963   YZZZ       8.3219   ZZZZ    -324.2884
 -----------------------------------------------------------------
 Calculating MO derivatives via CPSCF
XF: myseg = 0
XF: NBas: 412, NBas6D: 425
XF: NpeAtoms: 31
 D1JvT checksum  = 8378928 142834.9279118217
 D1KAT checksum  = 19686984 11549.0982075071
   1         3          93      0.249717    0.022135
   2         3          93      0.028449    0.002537
   3         3          93      0.001687    0.000148
   4        68          28      0.000065    0.000009
   5        96           0      0.000000    0.000000    Roots Converged
 Time for AOints: 1492.8 s (CPU) 479.0 s (wall)
 ------------------------------------------------------------------------------
                     AOints        : Timing summary (seconds)
 ------------------------------------------------------------------------------
     job step          cpu (% of tot)      sys (% of tot)     wall (% of tot)
 ------------------------------------------------------------------------------
  cpscf_lag         0.4311E+04 (25.9)   0.1240E-03 (13.2)   0.7300E+03 (15.4)
  iterzp            0.1083E+05 (65.1)   0.7530E-03 (80.0)   0.3514E+04 (74.2)
  make_fx           0.0000E+00 ( 0.0)   0.0000E+00 ( 0.0)   0.0000E+00 ( 0.0)
  AOints            0.1493E+04 ( 9.0)   0.4400E-04 ( 4.7)   0.4790E+03 (10.1)
 ------------------------------------------------------------------------------
   Grand Totals     0.1664E+05          0.9410E-03          0.4734E+04
 ------------------------------------------------------------------------------
 Calculating analytic Hessian of the SCF energy
 Polarizability Matrix (a.u.)
            1           2           3
    1-149.2737094   4.7833720   1.0144671
    2   4.7833720-126.9758894  -0.5731294
    3   1.0144671  -0.5731294-106.5175762

 Direct stationary perturbation theory relativistic correction:

 rels  =       0.177498085063
 relv  =      -0.930873385686
 rel2e =       0.457776402043
 E_rel =      -0.295598898580

 Hessian of the SCF Energy
            1           2           3           4           5           6
    1   0.4323173   0.0112554  -0.0195657  -0.0457512  -0.0021528   0.0153953
    2   0.0112554   0.4584637  -0.0327577  -0.0026304  -0.0626468   0.0599895
    3  -0.0195657  -0.0327577   0.5600446   0.0152486   0.0624243  -0.2773102
    4  -0.0457512  -0.0026304   0.0152486   0.0631794   0.0048670  -0.0171035
    5  -0.0021528  -0.0626468   0.0624243   0.0048670   0.0716318  -0.0658458
    6   0.0153953   0.0599895  -0.2773102  -0.0171035  -0.0658458   0.3024233
    7  -0.1028470   0.0274610   0.0257312  -0.0036925   0.0042520   0.0041011
    8   0.0385656  -0.1070566  -0.0334434  -0.0033157   0.0043173   0.0038216
    9   0.0293533  -0.0259654  -0.1052824   0.0181001  -0.0266244  -0.0205923
   10  -0.0023275  -0.0009700   0.0180538  -0.0012195   0.0023155   0.0016463
   11   0.0038858   0.0037595  -0.0235907   0.0025342  -0.0033012  -0.0026057
   12   0.0019725   0.0018294  -0.0181778   0.0015366  -0.0025216  -0.0005618
   13   0.0098445   0.0109091  -0.0029922   0.0005574  -0.0003621  -0.0007329
   14  -0.0198754  -0.0394543   0.0016287  -0.0005501   0.0017242   0.0000593
   15  -0.0101367  -0.0171577   0.0032782  -0.0013065   0.0009520   0.0016663
   16  -0.0028189  -0.0027310   0.0001455  -0.0000495   0.0000176  -0.0001573
   17  -0.0050739  -0.0046560   0.0023229  -0.0001777   0.0004606   0.0000707
   18  -0.0007903  -0.0002453  -0.0000803  -0.0000144   0.0001736   0.0002541
   19  -0.0201224   0.0095284  -0.0037672   0.0005971  -0.0008885  -0.0012634
   20   0.0235030  -0.0021447   0.0101041  -0.0004476   0.0009760   0.0007353
   21   0.0142372  -0.0003674   0.0079236   0.0011172  -0.0003650   0.0003948
   22   0.0017236  -0.0006936  -0.0011075  -0.0000121   0.0001188   0.0006764
   23  -0.0003168   0.0000626   0.0009015   0.0000097   0.0000588  -0.0001343
   24   0.0009416  -0.0008930   0.0002072  -0.0002190   0.0005005   0.0009512
   25  -0.0046449  -0.0011025  -0.0037687   0.0001775  -0.0003122  -0.0001792
   26   0.0001582   0.0011573   0.0013828  -0.0000157   0.0000010  -0.0001214
   27  -0.0020399  -0.0004952  -0.0006547  -0.0003137   0.0002094   0.0004459
   28   0.0021853   0.0009571   0.0011393  -0.0002743  -0.0000941   0.0002039
   29  -0.0005897   0.0012959   0.0000317   0.0000812  -0.0001229  -0.0000233
   30   0.0008839   0.0003505   0.0000570   0.0000141  -0.0001049   0.0002077
   31  -0.0002803  -0.0000078  -0.0000528   0.0001510   0.0000612  -0.0002017
   32  -0.0000222  -0.0000641  -0.0000455   0.0000344  -0.0001597  -0.0000673
   33   0.0000964  -0.0001725   0.0002363  -0.0002214  -0.0000483  -0.0000220
   34   0.0001214   0.0001888  -0.0000923  -0.0000246  -0.0000220   0.0000405
   35  -0.0001335  -0.0007352  -0.0002101  -0.0000196   0.0000679   0.0000474
   36  -0.0002400  -0.0003131   0.0001279   0.0000068   0.0000157  -0.0000280
   37   0.0003477   0.0002780   0.0001363   0.0000068  -0.0000117   0.0000088
   38  -0.0000003  -0.0000386   0.0000626  -0.0000067   0.0000031   0.0000035
   39   0.0000306   0.0000885  -0.0000249  -0.0000098  -0.0000081   0.0000053
   40   0.0002264  -0.0002511   0.0000209  -0.0000121   0.0000102   0.0000217
   41  -0.0000239  -0.0000488  -0.0000428   0.0000082   0.0000091  -0.0000105
   42   0.0000004  -0.0000176  -0.0000908  -0.0000099   0.0000092   0.0000084
   43   0.0000454  -0.0000060  -0.0000106  -0.0000375  -0.0000047   0.0000250
   44  -0.0000031   0.0000505   0.0000200   0.0000158   0.0000154  -0.0000043
   45   0.0000241   0.0000230  -0.0000564  -0.0000399  -0.0000011   0.0000282
   46  -0.0238536  -0.0045055  -0.0082193   0.0005463   0.0013929  -0.0002736
   47  -0.0276878   0.0037238  -0.0118912  -0.0000232   0.0012607  -0.0004546
   48  -0.0007385  -0.0024936   0.0003243   0.0014189   0.0007073   0.0003871
   49  -0.0046529   0.0027278  -0.0030398   0.0002681   0.0004982   0.0000085
   50   0.0010292   0.0007360   0.0004541   0.0000974   0.0000441  -0.0000650
   51  -0.0018633   0.0009944  -0.0009541  -0.0001843  -0.0003043   0.0003552
   52   0.0017382   0.0011378  -0.0009494  -0.0005491  -0.0004050   0.0004922
   53  -0.0003893   0.0003529  -0.0008636   0.0002694   0.0004707  -0.0001046
   54   0.0009910   0.0004108  -0.0001064  -0.0006611  -0.0008453   0.0004267
   55  -0.0947981  -0.0348436   0.0079318  -0.0028718  -0.0055181   0.0006095
   56  -0.0328417  -0.1434864   0.0072128  -0.0054969  -0.0110217   0.0017548
   57   0.0048159   0.0068401  -0.0793246   0.0160903   0.0298195  -0.0020904
   58   0.0094944  -0.0147648  -0.0099378   0.0006330   0.0008784   0.0000361
   59   0.0122091  -0.0221982  -0.0142856   0.0004573   0.0008154   0.0004200
   60  -0.0014630   0.0027106   0.0005103  -0.0005376   0.0000046   0.0005777
   61  -0.0028069  -0.0056021   0.0177695  -0.0014166  -0.0035443  -0.0003217
   62  -0.0037316  -0.0096012   0.0272878  -0.0028891  -0.0044710  -0.0000469
   63   0.0008897   0.0011781  -0.0015827   0.0000696   0.0001737   0.0011869
   64  -0.1126186   0.0029114  -0.0146660  -0.0041227  -0.0002247  -0.0017013
   65   0.0011047  -0.0759400   0.0033354   0.0064177  -0.0002851   0.0018589
   66  -0.0224998   0.0049803  -0.0830868  -0.0276177   0.0026122  -0.0085412
   67  -0.0096966   0.0260044  -0.0064784  -0.0021015   0.0005762  -0.0009343
   68   0.0062019   0.0022251   0.0020131  -0.0009232   0.0000795  -0.0005877
   69  -0.0046677   0.0096632  -0.0038777  -0.0009527   0.0002568  -0.0004339
   70  -0.0297626  -0.0079552   0.0141008  -0.0002583  -0.0012144   0.0008228
   71  -0.0040843   0.0001863  -0.0075796   0.0016122   0.0017368   0.0023059
   72  -0.0016887  -0.0106981   0.0160595  -0.0033538   0.0003592  -0.0006174
   73   0.0005623  -0.0003853  -0.0024523   0.0003261   0.0001064   0.0011810
   74   0.0035467  -0.0018780   0.0029904  -0.0006728  -0.0001838  -0.0008990
   75  -0.0003736   0.0016169  -0.0033061   0.0007714  -0.0000787   0.0012769
   76   0.0028992  -0.0009355   0.0025371  -0.0002792   0.0002016  -0.0006753
   77  -0.0012339   0.0010923   0.0002392  -0.0001325  -0.0004380  -0.0002484
   78   0.0000373   0.0030904  -0.0072517   0.0005695  -0.0004875   0.0006033
   79   0.0010536  -0.0015593   0.0007992  -0.0002601  -0.0005338  -0.0004750
   80  -0.0025079  -0.0006462   0.0004329  -0.0005441  -0.0004905  -0.0006881
   81  -0.0003643   0.0007868   0.0016000  -0.0005833  -0.0004543  -0.0008645
   82  -0.0073672  -0.0144142  -0.0274823  -0.0034337  -0.0000205  -0.0012770
   83   0.0012132   0.0012412   0.0013784   0.0003528  -0.0003446   0.0003838
   84  -0.0042516  -0.0037446  -0.0106518  -0.0019411  -0.0002700  -0.0001175
   85   0.0005829  -0.0002883   0.0005370   0.0000279   0.0000403   0.0000113
   86  -0.0009990   0.0009705  -0.0004768   0.0002434  -0.0001328   0.0001677
   87  -0.0002261  -0.0006763   0.0005781   0.0002521  -0.0000311  -0.0000063
   88   0.0007977   0.0010195   0.0004425  -0.0001787   0.0001453  -0.0000711
   89  -0.0001842  -0.0053510   0.0012773   0.0009277  -0.0001996   0.0003751
   90   0.0002291   0.0012955   0.0007351  -0.0000836  -0.0000419  -0.0000811
   91   0.0004097  -0.0007331  -0.0000113   0.0000747  -0.0001726   0.0000869
   92  -0.0008206   0.0006287  -0.0003130  -0.0000831   0.0001250  -0.0000866
   93   0.0010103   0.0001490   0.0001375  -0.0000420  -0.0001857   0.0000677
            7           8           9          10          11          12
    1  -0.1028470   0.0385656   0.0293533  -0.0023275   0.0038858   0.0019725
    2   0.0274610  -0.1070566  -0.0259654  -0.0009700   0.0037595   0.0018294
    3   0.0257312  -0.0334434  -0.1052824   0.0180538  -0.0235907  -0.0181778
    4  -0.0036925  -0.0033157   0.0181001  -0.0012195   0.0025342   0.0015366
    5   0.0042520   0.0043173  -0.0266244   0.0023155  -0.0033012  -0.0025216
    6   0.0041011   0.0038216  -0.0205923   0.0016463  -0.0026057  -0.0005618
    7   0.4661877  -0.0214780  -0.0132136  -0.0508425   0.0013288   0.0155468
    8  -0.0214780   0.4499093  -0.0234179  -0.0009615  -0.0569246   0.0491801
    9  -0.0132136  -0.0234179   0.5799303   0.0133325   0.0466839  -0.2767100
   10  -0.0508425  -0.0009615   0.0133325   0.0599974   0.0074167  -0.0200324
   11   0.0013288  -0.0569246   0.0466839   0.0074167   0.0746566  -0.0575437
   12   0.0155468   0.0491801  -0.2767100  -0.0200324  -0.0575437   0.2983874
   13  -0.1161926  -0.0219651   0.0273233  -0.0068052  -0.0163282   0.0030019
   14  -0.0627280  -0.1445581   0.0146606  -0.0157855  -0.0229602   0.0053160
   15   0.0189484  -0.0020261  -0.0708155   0.0193628   0.0288203   0.0047948
   16   0.0109946  -0.0190965  -0.0111511  -0.0000403  -0.0002875   0.0004712
   17   0.0185927  -0.0244910  -0.0148913   0.0009748   0.0007460   0.0005321
   18  -0.0009469   0.0040658   0.0000678  -0.0001239   0.0014466   0.0001234
   19  -0.1511585   0.0184332  -0.0368176   0.0015167   0.0017003   0.0010409
   20   0.0351147  -0.0806695   0.0117168   0.0073317   0.0010352   0.0025556
   21  -0.0398090   0.0087234  -0.1039557  -0.0304797   0.0063394  -0.0129602
   22   0.0008967   0.0102816  -0.0317245  -0.0051438   0.0006686  -0.0022108
   23  -0.0008934  -0.0031455   0.0057563   0.0006574   0.0003819   0.0003948
   24   0.0010906   0.0058954  -0.0159022  -0.0027378   0.0004582   0.0001931
   25  -0.0163169   0.0228743   0.0170660   0.0012987  -0.0005577  -0.0002163
   26   0.0018033  -0.0063518  -0.0030902   0.0001117   0.0000818   0.0003737
   27  -0.0086956   0.0105662   0.0066513   0.0009125   0.0002062   0.0009929
   28  -0.0177681  -0.0254653   0.0006819   0.0014335  -0.0002115   0.0002796
   29  -0.0085590   0.0042766  -0.0041655   0.0010787   0.0000561   0.0006363
   30  -0.0047855  -0.0118047   0.0004183  -0.0004971  -0.0000188  -0.0007101
   31   0.0004903  -0.0002137   0.0015889  -0.0003778   0.0000729  -0.0004763
   32   0.0010604   0.0002938   0.0013635  -0.0006793   0.0003563  -0.0008604
   33  -0.0005581   0.0001513  -0.0004952   0.0007695  -0.0001087   0.0007387
   34   0.0002002  -0.0020168   0.0009313  -0.0001942   0.0001121  -0.0002983
   35   0.0001304  -0.0049800   0.0013285   0.0000379   0.0001828  -0.0003296
   36   0.0000534   0.0005783  -0.0007821   0.0000887  -0.0002005   0.0003861
   37   0.0000938  -0.0000344  -0.0003695  -0.0000020  -0.0000005   0.0000339
   38  -0.0000245   0.0000346   0.0001173   0.0000240  -0.0000143   0.0000235
   39   0.0000526   0.0001988   0.0000251  -0.0000274   0.0000156  -0.0000271
   40   0.0006827  -0.0016686   0.0004513  -0.0000548   0.0000849  -0.0001243
   41   0.0004395   0.0002600   0.0002364  -0.0000672   0.0000163  -0.0000433
   42  -0.0000581  -0.0006630   0.0008260   0.0000974  -0.0000044  -0.0000219
   43  -0.0000833   0.0002402  -0.0001010   0.0000763  -0.0001084   0.0002239
   44  -0.0001544   0.0000075  -0.0001043  -0.0000441  -0.0000401   0.0000136
   45  -0.0000361  -0.0000633   0.0003833   0.0002511  -0.0000462   0.0001711
   46   0.0012767  -0.0007435  -0.0004903  -0.0001176  -0.0000075  -0.0001702
   47  -0.0004154   0.0016284  -0.0005371   0.0000441  -0.0001349  -0.0002277
   48  -0.0003945  -0.0005440  -0.0006409  -0.0000427  -0.0000765   0.0001616
   49  -0.0005585   0.0006712   0.0001784   0.0000568  -0.0000791  -0.0000577
   50   0.0009835   0.0001616   0.0003459  -0.0000812   0.0000034  -0.0000707
   51   0.0002975   0.0002446   0.0001835  -0.0000201  -0.0000220  -0.0000528
   52  -0.0002019   0.0000532  -0.0001477  -0.0000950   0.0000538   0.0001526
   53   0.0000893  -0.0002009  -0.0002150   0.0000443  -0.0000685   0.0001312
   54   0.0000932   0.0000741   0.0000793   0.0000982   0.0001101   0.0001852
   55   0.0126858   0.0059215  -0.0045403   0.0002773   0.0004808   0.0002481
   56  -0.0124574  -0.0304788  -0.0008775  -0.0009291   0.0017062   0.0013143
   57  -0.0094274  -0.0139530   0.0014241  -0.0005029  -0.0006484  -0.0000697
   58  -0.0028377  -0.0018781   0.0007644  -0.0000886   0.0001055  -0.0000489
   59  -0.0046306  -0.0014820   0.0024324  -0.0000642   0.0001841  -0.0001638
   60   0.0002665   0.0003986   0.0001252  -0.0002623   0.0002177   0.0005216
   61   0.0001017   0.0012274   0.0004978   0.0003475  -0.0000745  -0.0004006
   62  -0.0004842   0.0006433   0.0024024   0.0003121  -0.0000548  -0.0008369
   63   0.0003029  -0.0006000  -0.0000668  -0.0002264   0.0003650   0.0007838
   64  -0.0226399   0.0068334  -0.0057294   0.0014974  -0.0012886  -0.0011384
   65   0.0196438  -0.0041745   0.0104695  -0.0001664   0.0005404  -0.0002092
   66   0.0115256   0.0038392   0.0062135   0.0010390  -0.0002419   0.0007502
   67  -0.0028826  -0.0007770  -0.0034616  -0.0000277  -0.0000036   0.0003365
   68  -0.0013677  -0.0003746  -0.0008603  -0.0000189   0.0000072   0.0001216
   69  -0.0008035  -0.0009570  -0.0011087  -0.0000639   0.0000158   0.0001365
   70  -0.0031557   0.0000970   0.0003253  -0.0000288  -0.0002513  -0.0002823
   71   0.0059150   0.0104808   0.0003012  -0.0009146  -0.0010308   0.0010767
   72  -0.0020217  -0.0035747  -0.0027139   0.0003435   0.0000050   0.0000525
   73   0.0016185   0.0044804   0.0002641  -0.0004548  -0.0006279   0.0003090
   74  -0.0024545  -0.0087414  -0.0011502   0.0007662   0.0011387  -0.0005421
   75   0.0005981  -0.0011682   0.0000211  -0.0000754   0.0001564   0.0001458
   76   0.0002220   0.0004618  -0.0006323   0.0000773  -0.0002058  -0.0000740
   77  -0.0013937  -0.0032269   0.0002401   0.0002545   0.0004421  -0.0003180
   78   0.0010119   0.0006655   0.0013793  -0.0001640   0.0002190   0.0001002
   79  -0.0044073  -0.0102571  -0.0004115   0.0011238   0.0016254  -0.0006028
   80  -0.0019259   0.0046751   0.0023828  -0.0005699  -0.0009485   0.0000938
   81   0.0008645   0.0059733   0.0007043  -0.0002070  -0.0005541   0.0000396
   82   0.0002848  -0.0002643  -0.0020358   0.0000910  -0.0000008   0.0010206
   83   0.0017523   0.0003367   0.0002166  -0.0001629   0.0001613   0.0003009
   84   0.0004299  -0.0023374   0.0010524  -0.0004753   0.0005505   0.0005652
   85   0.0000131   0.0001782   0.0002165   0.0000326  -0.0000472  -0.0000627
   86  -0.0002432  -0.0002222  -0.0000576  -0.0000747   0.0000516   0.0000529
   87   0.0001545   0.0000749  -0.0000640  -0.0000200  -0.0000090   0.0000001
   88  -0.0002693  -0.0002829  -0.0004485  -0.0000051  -0.0000057   0.0000231
   89   0.0008034   0.0003270   0.0009827   0.0000114  -0.0000077  -0.0001112
   90  -0.0002724  -0.0001650  -0.0003565  -0.0000093   0.0000344   0.0000267
   91   0.0001049   0.0000997   0.0001996  -0.0000012   0.0000160  -0.0000012
   92  -0.0001609  -0.0002734   0.0003197   0.0001086  -0.0000220  -0.0001683
   93  -0.0000459   0.0002670   0.0000017  -0.0000277   0.0000264   0.0000347
           13          14          15          16          17          18
    1   0.0098445  -0.0198754  -0.0101367  -0.0028189  -0.0050739  -0.0007903
    2   0.0109091  -0.0394543  -0.0171577  -0.0027310  -0.0046560  -0.0002453
    3  -0.0029922   0.0016287   0.0032782   0.0001455   0.0023229  -0.0000803
    4   0.0005574  -0.0005501  -0.0013065  -0.0000495  -0.0001777  -0.0000144
    5  -0.0003621   0.0017242   0.0009520   0.0000176   0.0004606   0.0001736
    6  -0.0007329   0.0000593   0.0016663  -0.0001573   0.0000707   0.0002541
    7  -0.1161926  -0.0627280   0.0189484   0.0109946   0.0185927  -0.0009469
    8  -0.0219651  -0.1445581  -0.0020261  -0.0190965  -0.0244910   0.0040658
    9   0.0273233   0.0146606  -0.0708155  -0.0111511  -0.0148913   0.0000678
   10  -0.0068052  -0.0157855   0.0193628  -0.0000403   0.0009748  -0.0001239
   11  -0.0163282  -0.0229602   0.0288203  -0.0002875   0.0007460   0.0014466
   12   0.0030019   0.0053160   0.0047948   0.0004712   0.0005321   0.0001234
   13   0.3235313  -0.0954541  -0.1531473  -0.1630679   0.1567556   0.1160003
   14  -0.0954541   0.5345355   0.1573931   0.1956812  -0.3101211  -0.1694820
   15  -0.1531473   0.1573931   0.1576225   0.1257699  -0.1501739  -0.0973290
   16  -0.1630679   0.1956812   0.1257699   0.1526411  -0.1733184  -0.1142367
   17   0.1567556  -0.3101211  -0.1501739  -0.1733184   0.3355085   0.1637488
   18   0.1160003  -0.1694820  -0.0973290  -0.1142367   0.1637488   0.0973024
   19  -0.0283887  -0.0086010  -0.0081894   0.0023417   0.0004055   0.0003808
   20  -0.0454387  -0.0126784  -0.0126195  -0.0027982   0.0027260   0.0008342
   21   0.0031068  -0.0016076   0.0030254  -0.0014723  -0.0004003   0.0001231
   22   0.0024943   0.0006671   0.0015537  -0.0001398  -0.0001100  -0.0001692
   23   0.0000729   0.0006499  -0.0009490   0.0001085   0.0000774  -0.0004299
   24   0.0005998  -0.0013699   0.0023054  -0.0000817   0.0001430  -0.0006977
   25   0.0030563   0.0002426  -0.0000323  -0.0013018  -0.0011451  -0.0004057
   26  -0.0005957   0.0025129   0.0008674   0.0008003   0.0001255  -0.0002766
   27   0.0012131   0.0019635   0.0002511   0.0008586  -0.0005586   0.0001940
   28  -0.0060782  -0.0018947  -0.0017957  -0.0009275   0.0004305  -0.0000871
   29   0.0067905   0.0037283   0.0013122   0.0002109  -0.0004624  -0.0002714
   30  -0.0044583  -0.0011260   0.0002343   0.0004568   0.0005440   0.0001377
   31   0.0000091   0.0002847  -0.0006419   0.0000773  -0.0000396   0.0001122
   32  -0.0000039   0.0002917  -0.0008411   0.0000840  -0.0000607   0.0002212
   33   0.0001763  -0.0001519   0.0004330  -0.0000923   0.0000091  -0.0001424
   34  -0.0005950  -0.0002137  -0.0003059  -0.0000439   0.0000230   0.0000299
   35  -0.0036387  -0.0012749  -0.0006148   0.0000418   0.0003903   0.0002413
   36   0.0003608   0.0002436   0.0004184  -0.0000549   0.0000097  -0.0000268
   37   0.0001421  -0.0001387  -0.0000199  -0.0000845  -0.0000233  -0.0000311
   38   0.0001071   0.0001328   0.0000402  -0.0000050  -0.0000143  -0.0000242
   39   0.0001273   0.0000861  -0.0000103   0.0000092  -0.0000341   0.0000144
   40  -0.0013434  -0.0004571  -0.0002423   0.0000491   0.0001621   0.0001106
   41  -0.0000597  -0.0000009  -0.0000118   0.0000549   0.0000164   0.0000444
   42  -0.0005950  -0.0002309  -0.0001463   0.0000164   0.0000592   0.0000306
   43   0.0000155  -0.0000491   0.0001474  -0.0000173   0.0000027  -0.0000295
   44   0.0001303  -0.0000052   0.0000394  -0.0000228  -0.0000153  -0.0000324
   45  -0.0002309  -0.0001520   0.0000457   0.0000019   0.0000416  -0.0000335
   46  -0.0008971   0.0010623   0.0002883   0.0006951   0.0001264   0.0001537
   47   0.0007132   0.0006946   0.0003441   0.0002826   0.0000269   0.0000115
   48   0.0003589   0.0005059   0.0001447  -0.0000526   0.0000273  -0.0000685
   49   0.0003544  -0.0003067  -0.0000333  -0.0001162  -0.0000646  -0.0000522
   50  -0.0005283   0.0000019  -0.0000180   0.0001647   0.0001211   0.0000995
   51  -0.0001230   0.0000242   0.0000315   0.0000869  -0.0000055   0.0000192
   52   0.0001381  -0.0000655   0.0000299  -0.0000210  -0.0000395  -0.0000129
   53  -0.0000387   0.0000344   0.0000419  -0.0000187   0.0000094  -0.0000052
   54  -0.0001679  -0.0002709   0.0000397  -0.0000242   0.0000133  -0.0000277
   55  -0.0012885   0.0065059   0.0022180   0.0006688   0.0017898   0.0004028
   56   0.0026300  -0.0039442  -0.0021827  -0.0009459  -0.0007318   0.0001668
   57   0.0017535  -0.0041131  -0.0016014  -0.0004765  -0.0012520   0.0005054
   58   0.0006008  -0.0016791  -0.0005184  -0.0002310  -0.0004686  -0.0000269
   59   0.0007039  -0.0021792  -0.0009560  -0.0003080  -0.0005080   0.0000459
   60  -0.0000299  -0.0002634   0.0003210  -0.0000376   0.0000747   0.0000792
   61  -0.0000763   0.0000937  -0.0002271   0.0000129   0.0000252  -0.0000598
   62   0.0002155   0.0004125  -0.0006416   0.0000482  -0.0000086  -0.0001119
   63  -0.0000984  -0.0001384   0.0003605  -0.0000220   0.0000952  -0.0000192
   64  -0.0000756  -0.0008849  -0.0012511   0.0001255  -0.0005444   0.0000947
   65   0.0020472   0.0001224  -0.0001531   0.0002726   0.0002550   0.0004961
   66  -0.0028519  -0.0000118  -0.0006757   0.0001365  -0.0001623   0.0000574
   67   0.0006830  -0.0000067  -0.0000016   0.0000492   0.0000237  -0.0000485
   68   0.0002972   0.0000032   0.0001379   0.0000122   0.0000208  -0.0000076
   69   0.0009625  -0.0004377   0.0005138   0.0000629   0.0001213   0.0001172
   70   0.0004476  -0.0011034   0.0006522   0.0002345   0.0004330   0.0000188
   71  -0.0117633  -0.0035755   0.0064433  -0.0015158  -0.0009618   0.0006260
   72   0.0028664   0.0025972  -0.0016998   0.0001662  -0.0000544  -0.0002382
   73  -0.0124164   0.0049859   0.0089031  -0.0024907  -0.0025086   0.0009347
   74   0.0114316   0.0063655  -0.0056315   0.0007316   0.0011361  -0.0002811
   75   0.0065335  -0.0027298  -0.0010877   0.0011675   0.0010991  -0.0000048
   76  -0.0020810   0.0001265   0.0006115  -0.0002416  -0.0003939   0.0000487
   77   0.0047722   0.0012878  -0.0024323   0.0005794   0.0003818  -0.0002696
   78   0.0003845  -0.0006315  -0.0001216   0.0000453   0.0002014  -0.0000566
   79  -0.0026210  -0.0001540  -0.0007592   0.0035994   0.0040235  -0.0013665
   80  -0.0026558  -0.0113584  -0.0004592   0.0018808  -0.0000852  -0.0007537
   81  -0.0006976  -0.0017150  -0.0028292  -0.0016851  -0.0017324  -0.0004199
   82   0.0001442   0.0003218   0.0001542   0.0001314   0.0001820   0.0001267
   83   0.0008326  -0.0004672   0.0004869  -0.0000117   0.0000462  -0.0000988
   84   0.0015655  -0.0000361   0.0008401   0.0001819   0.0001677   0.0001305
   85  -0.0002248  -0.0001293  -0.0000513  -0.0000214  -0.0000454  -0.0000021
   86   0.0003410  -0.0000946   0.0002087   0.0000362   0.0000659   0.0000380
   87  -0.0000388   0.0001228   0.0000338  -0.0000286   0.0000113  -0.0000253
   88   0.0001096   0.0002179   0.0000606  -0.0000155  -0.0000010  -0.0000283
   89  -0.0001595  -0.0000361  -0.0000405   0.0000163   0.0000038   0.0000240
   90   0.0001177   0.0000925  -0.0000550   0.0000133   0.0000003  -0.0000026
   91   0.0000236  -0.0001122  -0.0000400   0.0000077   0.0000036   0.0000179
   92   0.0002420   0.0002106  -0.0001785   0.0000357  -0.0000014   0.0000059
   93  -0.0002879  -0.0002254   0.0000113  -0.0000169  -0.0000278   0.0000161
           19          20          21          22          23          24
    1  -0.0201224   0.0235030   0.0142372   0.0017236  -0.0003168   0.0009416
    2   0.0095284  -0.0021447  -0.0003674  -0.0006936   0.0000626  -0.0008930
    3  -0.0037672   0.0101041   0.0079236  -0.0011075   0.0009015   0.0002072
    4   0.0005971  -0.0004476   0.0011172  -0.0000121   0.0000097  -0.0002190
    5  -0.0008885   0.0009760  -0.0003650   0.0001188   0.0000588   0.0005005
    6  -0.0012634   0.0007353   0.0003948   0.0006764  -0.0001343   0.0009512
    7  -0.1511585   0.0351147  -0.0398090   0.0008967  -0.0008934   0.0010906
    8   0.0184332  -0.0806695   0.0087234   0.0102816  -0.0031455   0.0058954
    9  -0.0368176   0.0117168  -0.1039557  -0.0317245   0.0057563  -0.0159022
   10   0.0015167   0.0073317  -0.0304797  -0.0051438   0.0006574  -0.0027378
   11   0.0017003   0.0010352   0.0063394   0.0006686   0.0003819   0.0004582
   12   0.0010409   0.0025556  -0.0129602  -0.0022108   0.0003948   0.0001931
   13  -0.0283887  -0.0454387   0.0031068   0.0024943   0.0000729   0.0005998
   14  -0.0086010  -0.0126784  -0.0016076   0.0006671   0.0006499  -0.0013699
   15  -0.0081894  -0.0126195   0.0030254   0.0015537  -0.0009490   0.0023054
   16   0.0023417  -0.0027982  -0.0014723  -0.0001398   0.0001085  -0.0000817
   17   0.0004055   0.0027260  -0.0004003  -0.0001100   0.0000774   0.0001430
   18   0.0003808   0.0008342   0.0001231  -0.0001692  -0.0004299  -0.0006977
   19   0.4722932  -0.0439512  -0.0378635  -0.0511774  -0.0066285   0.0268509
   20  -0.0439512   0.5181688   0.0066874  -0.0081015  -0.0715109   0.0714061
   21  -0.0378635   0.0066874   0.5721024   0.0290659   0.0717452  -0.2703579
   22  -0.0511774  -0.0081015   0.0290659   0.0570266   0.0101351  -0.0284799
   23  -0.0066285  -0.0715109   0.0717452   0.0101351   0.0776916  -0.0807764
   24   0.0268509   0.0714061  -0.2703579  -0.0284799  -0.0807764   0.2950492
   25  -0.1030581   0.0850262   0.0598311  -0.0018656   0.0022754   0.0018012
   26   0.0849326  -0.1721689  -0.0897946  -0.0047291   0.0071751   0.0043872
   27   0.0595735  -0.0909664  -0.1136250   0.0143173  -0.0223284  -0.0154437
   28  -0.1028280  -0.0403773   0.0022154  -0.0030773  -0.0041608   0.0005442
   29  -0.0374861  -0.1423379   0.0078782  -0.0060632  -0.0098236   0.0004746
   30   0.0010921   0.0047970  -0.0809267   0.0182160   0.0268210  -0.0005386
   31  -0.0035291  -0.0057540   0.0180498  -0.0016303  -0.0029440  -0.0003193
   32  -0.0058964  -0.0101344   0.0277035  -0.0035059  -0.0041967  -0.0000910
   33   0.0008431   0.0006007  -0.0004952  -0.0003455   0.0000240   0.0012427
   34  -0.0245101  -0.0025204  -0.0095237   0.0009117   0.0013365  -0.0003311
   35  -0.0289534   0.0039804  -0.0134045  -0.0000339   0.0008432  -0.0003581
   36  -0.0007008  -0.0016667  -0.0001461   0.0014825   0.0005569   0.0006667
   37   0.0011599   0.0012283   0.0010694  -0.0000838  -0.0000648   0.0000248
   38  -0.0007843   0.0005879   0.0000952  -0.0000347   0.0000052   0.0000662
   39   0.0003247   0.0003704   0.0003249   0.0000720  -0.0001563  -0.0001140
   40  -0.0053087   0.0029915  -0.0032051   0.0001945   0.0003320   0.0000901
   41   0.0006962   0.0006094  -0.0001865   0.0002182   0.0000498  -0.0000572
   42  -0.0026420   0.0011467  -0.0012259  -0.0002656  -0.0002372   0.0003156
   43   0.0019238   0.0011331  -0.0007451  -0.0002501  -0.0006433   0.0007296
   44  -0.0000307   0.0002743  -0.0010505   0.0000634   0.0002860   0.0000762
   45   0.0009573   0.0004463   0.0001948  -0.0008691  -0.0009089   0.0004616
   46   0.0102581  -0.0112938  -0.0082231   0.0002871   0.0002884  -0.0001395
   47   0.0123209  -0.0331382  -0.0162228   0.0012336   0.0012726  -0.0002430
   48  -0.0012111  -0.0034460   0.0003698  -0.0000415   0.0013476   0.0004854
   49  -0.0015894   0.0025515   0.0015381  -0.0001060  -0.0000468  -0.0000302
   50   0.0038156  -0.0022311  -0.0031447   0.0002008   0.0003861   0.0000646
   51   0.0017237  -0.0017352  -0.0010709  -0.0001248  -0.0003600   0.0002344
   52   0.0002374  -0.0007990  -0.0005559   0.0003561   0.0004248  -0.0003912
   53   0.0001561   0.0015176  -0.0007214  -0.0000763  -0.0001325   0.0005721
   54  -0.0000944   0.0009502   0.0001636  -0.0004929  -0.0007663   0.0004948
   55   0.0010991  -0.0009094  -0.0006257  -0.0001803   0.0000367  -0.0000149
   56   0.0002576   0.0012720   0.0013375   0.0000029  -0.0002845   0.0000720
   57  -0.0000234   0.0011096   0.0003815  -0.0000729  -0.0000925   0.0001621
   58  -0.0001044  -0.0004929  -0.0000704   0.0000668   0.0000674   0.0000047
   59  -0.0004350   0.0004749   0.0000439   0.0000588  -0.0000401   0.0000424
   60  -0.0000898  -0.0000993  -0.0001009   0.0000141  -0.0000028  -0.0000057
   61  -0.0000712   0.0000612  -0.0000436  -0.0001319  -0.0000828   0.0000375
   62   0.0000402  -0.0003033  -0.0001084  -0.0000869   0.0001106  -0.0001923
   63  -0.0001427  -0.0000159   0.0001673   0.0000864  -0.0001936  -0.0000270
   64   0.0006427   0.0020036   0.0015671  -0.0002581   0.0001639  -0.0001408
   65   0.0016056  -0.0029270  -0.0033330  -0.0004523   0.0000698  -0.0002201
   66   0.0005400  -0.0024900  -0.0015927   0.0001435  -0.0001047   0.0003163
   67  -0.0004558   0.0010251   0.0009704   0.0001126  -0.0000692   0.0000617
   68  -0.0001349   0.0004745   0.0003045   0.0000111  -0.0000210   0.0000322
   69  -0.0001152   0.0001418   0.0001912   0.0000596  -0.0000268   0.0000590
   70   0.0001153   0.0000032  -0.0001079  -0.0000587   0.0000627  -0.0000282
   71  -0.0006922  -0.0027399  -0.0004140   0.0004153   0.0000965   0.0003548
   72   0.0000135   0.0013763   0.0010739  -0.0000595  -0.0000120  -0.0001388
   73  -0.0003317  -0.0009991  -0.0000053   0.0001223   0.0000156   0.0000649
   74   0.0005982   0.0020772   0.0002540  -0.0002234  -0.0001270  -0.0002183
   75   0.0002193   0.0004040  -0.0004549   0.0000972  -0.0000320   0.0001461
   76  -0.0001047   0.0001519   0.0001049  -0.0000242   0.0000030  -0.0000273
   77   0.0002758   0.0006728  -0.0000220  -0.0001066  -0.0000345  -0.0000952
   78   0.0000204  -0.0005626  -0.0003897   0.0000538  -0.0000185   0.0000630
   79   0.0005936   0.0020413  -0.0002037  -0.0001628  -0.0000958  -0.0000855
   80  -0.0003044  -0.0012373   0.0000761   0.0000464   0.0001101   0.0000330
   81  -0.0006696  -0.0017646   0.0005178  -0.0000544   0.0000805  -0.0001567
   82  -0.0000118  -0.0003514   0.0000129   0.0001085  -0.0000455   0.0001932
   83  -0.0001317  -0.0001925   0.0003275   0.0001353  -0.0000301  -0.0000098
   84   0.0000521  -0.0001255   0.0002260   0.0001719  -0.0000949   0.0000183
   85   0.0000095   0.0000088  -0.0000416  -0.0000102   0.0000093  -0.0000033
   86  -0.0000016  -0.0000501   0.0000006   0.0000217  -0.0000087   0.0000072
   87  -0.0000013  -0.0000626  -0.0000001   0.0000037   0.0000034  -0.0000015
   88  -0.0000431   0.0001153   0.0001365   0.0000140  -0.0000106  -0.0000051
   89   0.0001132  -0.0003850  -0.0003079  -0.0000338   0.0000234  -0.0000273
   90  -0.0000367   0.0001123   0.0001142   0.0000057  -0.0000069  -0.0000037
   91   0.0000051  -0.0000558  -0.0000471  -0.0000025   0.0000029  -0.0000001
   92   0.0000412   0.0000020  -0.0000659  -0.0000274   0.0000045  -0.0000344
   93  -0.0000043   0.0000592   0.0000069  -0.0000017   0.0000001   0.0000156
           25          26          27          28          29          30
    1  -0.0046449   0.0001582  -0.0020399   0.0021853  -0.0005897   0.0008839
    2  -0.0011025   0.0011573  -0.0004952   0.0009571   0.0012959   0.0003505
    3  -0.0037687   0.0013828  -0.0006547   0.0011393   0.0000317   0.0000570
    4   0.0001775  -0.0000157  -0.0003137  -0.0002743   0.0000812   0.0000141
    5  -0.0003122   0.0000010   0.0002094  -0.0000941  -0.0001229  -0.0001049
    6  -0.0001792  -0.0001214   0.0004459   0.0002039  -0.0000233   0.0002077
    7  -0.0163169   0.0018033  -0.0086956  -0.0177681  -0.0085590  -0.0047855
    8   0.0228743  -0.0063518   0.0105662  -0.0254653   0.0042766  -0.0118047
    9   0.0170660  -0.0030902   0.0066513   0.0006819  -0.0041655   0.0004183
   10   0.0012987   0.0001117   0.0009125   0.0014335   0.0010787  -0.0004971
   11  -0.0005577   0.0000818   0.0002062  -0.0002115   0.0000561  -0.0000188
   12  -0.0002163   0.0003737   0.0009929   0.0002796   0.0006363  -0.0007101
   13   0.0030563  -0.0005957   0.0012131  -0.0060782   0.0067905  -0.0044583
   14   0.0002426   0.0025129   0.0019635  -0.0018947   0.0037283  -0.0011260
   15  -0.0000323   0.0008674   0.0002511  -0.0017957   0.0013122   0.0002343
   16  -0.0013018   0.0008003   0.0008586  -0.0009275   0.0002109   0.0004568
   17  -0.0011451   0.0001255  -0.0005586   0.0004305  -0.0004624   0.0005440
   18  -0.0004057  -0.0002766   0.0001940  -0.0000871  -0.0002714   0.0001377
   19  -0.1030581   0.0849326   0.0595735  -0.1028280  -0.0374861   0.0010921
   20   0.0850262  -0.1721689  -0.0909664  -0.0403773  -0.1423379   0.0047970
   21   0.0598311  -0.0897946  -0.1136250   0.0022154   0.0078782  -0.0809267
   22  -0.0018656  -0.0047291   0.0143173  -0.0030773  -0.0060632   0.0182160
   23   0.0022754   0.0071751  -0.0223284  -0.0041608  -0.0098236   0.0268210
   24   0.0018012   0.0043872  -0.0154437   0.0005442   0.0004746  -0.0005386
   25   0.1152625  -0.0924559  -0.0641273   0.0084502  -0.0130794  -0.0102628
   26  -0.0924559   0.1913523   0.0997613   0.0132515  -0.0217535  -0.0150372
   27  -0.0641273   0.0997613   0.1192419   0.0002624   0.0014727  -0.0005904
   28   0.0084502   0.0132515   0.0002624   0.4751888   0.0002650  -0.0104578
   29  -0.0130794  -0.0217535   0.0014727   0.0002650   0.4599216  -0.0317100
   30  -0.0102628  -0.0150372  -0.0005904  -0.0104578  -0.0317100   0.5680256
   31   0.0007087   0.0004280  -0.0005289  -0.0528549  -0.0104332   0.0343083
   32   0.0008438   0.0007487   0.0000438  -0.0096791  -0.0636727   0.0598033
   33   0.0000732   0.0005888   0.0006898   0.0342277   0.0599844  -0.2667155
   34   0.0013790   0.0015225   0.0003171  -0.1581404   0.0138025  -0.0403355
   35  -0.0005117   0.0009579  -0.0001574   0.0148711  -0.0790111   0.0073080
   36  -0.0003543   0.0002041  -0.0001531  -0.0427751   0.0074424  -0.0991150
   37  -0.0003116  -0.0009317  -0.0005595  -0.0144051   0.0212515   0.0155824
   38   0.0002407   0.0005135  -0.0000532   0.0013832  -0.0043250  -0.0018142
   39   0.0001409  -0.0000240   0.0002257  -0.0076118   0.0115645   0.0067645
   40   0.0001862  -0.0000452  -0.0002009  -0.0163083  -0.0248130   0.0025898
   41   0.0001541   0.0002283   0.0002163   0.0039442   0.0044535  -0.0006134
   42   0.0001405   0.0003984   0.0000304  -0.0078022  -0.0127965  -0.0003983
   43  -0.0000843  -0.0000869   0.0001211   0.0026170   0.0084247  -0.0298472
   44   0.0000098   0.0000270  -0.0000501  -0.0001982  -0.0022933   0.0048816
   45  -0.0000012   0.0000664  -0.0000162   0.0011871   0.0039545  -0.0148508
   46  -0.0022442  -0.0049626  -0.0007166  -0.0974296   0.0308553   0.0227113
   47  -0.0031900  -0.0035525  -0.0002540   0.0301897  -0.1280490  -0.0325523
   48   0.0000700   0.0015164   0.0008423   0.0219835  -0.0337417  -0.1020505
   49   0.0006455   0.0009349   0.0002453   0.0080793   0.0148598  -0.0020794
   50  -0.0009874  -0.0014845  -0.0003103  -0.0125698  -0.0215210   0.0028563
   51  -0.0003686  -0.0008117   0.0002479  -0.0077646  -0.0143476   0.0002193
   52  -0.0000966  -0.0000779  -0.0001761  -0.0036638  -0.0028855   0.0173892
   53   0.0000793   0.0002267   0.0003976   0.0040239   0.0038057  -0.0252314
   54   0.0000144  -0.0001002   0.0004204   0.0031579   0.0027366  -0.0172759
   55  -0.0002465  -0.0003831  -0.0000247  -0.0216174   0.0082172  -0.0051087
   56  -0.0003733   0.0004138  -0.0000825   0.0254976  -0.0044594   0.0112464
   57  -0.0000544  -0.0001534  -0.0001350   0.0140777   0.0000077   0.0083998
   58   0.0000647   0.0000641   0.0000532  -0.0048256  -0.0009652  -0.0042480
   59   0.0001095  -0.0000219  -0.0000105   0.0004384   0.0009543   0.0008143
   60   0.0000277   0.0000413  -0.0000209  -0.0020925  -0.0000488  -0.0011449
   61   0.0000832   0.0000419   0.0000447   0.0017342  -0.0005429  -0.0010448
   62   0.0000904  -0.0000519   0.0000092  -0.0002406  -0.0000957   0.0008612
   63  -0.0000118   0.0001066  -0.0000107   0.0008685  -0.0004029   0.0002037
   64  -0.0004635  -0.0000266  -0.0004977   0.0001759  -0.0000105  -0.0000411
   65   0.0014713  -0.0001159   0.0003139   0.0000907  -0.0005024  -0.0000684
   66   0.0008949  -0.0003974   0.0004105  -0.0003467  -0.0001039   0.0000265
   67  -0.0005460   0.0001244  -0.0000628  -0.0000180   0.0001301  -0.0002208
   68  -0.0002617   0.0000572  -0.0000214   0.0001542   0.0001113   0.0000324
   69  -0.0000866   0.0000244   0.0000477   0.0000334  -0.0000389   0.0000329
   70   0.0002304  -0.0000612  -0.0000687  -0.0001058  -0.0002761   0.0001702
   71   0.0007726  -0.0003382   0.0000540  -0.0002748   0.0007215  -0.0000025
   72  -0.0006752   0.0002972  -0.0001311   0.0003506  -0.0000598  -0.0003225
   73   0.0001598  -0.0000378   0.0000356  -0.0000578   0.0003832  -0.0001882
   74  -0.0005691   0.0002425   0.0000118   0.0002411  -0.0006977   0.0000204
   75   0.0000226  -0.0000436   0.0000501   0.0000847  -0.0001068   0.0002544
   76  -0.0001959   0.0000963  -0.0000035   0.0001136   0.0002306  -0.0001483
   77  -0.0001370   0.0000736   0.0000118   0.0000135  -0.0003309   0.0000489
   78   0.0003035  -0.0001268   0.0000667  -0.0001580  -0.0001145   0.0001655
   79  -0.0003936   0.0001211  -0.0000009   0.0002645  -0.0007362   0.0003109
   80   0.0002615  -0.0000822  -0.0000264  -0.0002312   0.0003562  -0.0000787
   81   0.0002467  -0.0000604  -0.0000501  -0.0003358   0.0004563  -0.0003738
   82   0.0000865   0.0000353   0.0000838   0.0000474  -0.0001784  -0.0000587
   83  -0.0000046   0.0000416   0.0000295  -0.0000829  -0.0000084  -0.0001133
   84  -0.0000320   0.0000265   0.0000471   0.0000296  -0.0001143  -0.0000403
   85   0.0000103  -0.0000323  -0.0000158   0.0000974   0.0000485   0.0001164
   86   0.0000255   0.0000080   0.0000169  -0.0001107  -0.0000601  -0.0000589
   87   0.0000226   0.0000126   0.0000043  -0.0001204  -0.0000534  -0.0001357
   88  -0.0000717   0.0000356  -0.0000064   0.0000039  -0.0000182  -0.0000767
   89   0.0002006  -0.0000250   0.0000218  -0.0001680  -0.0001052  -0.0000866
   90  -0.0000594   0.0000134  -0.0000121  -0.0000434   0.0000316  -0.0000581
   91   0.0000420  -0.0000201   0.0000007  -0.0000103   0.0000066   0.0000177
   92   0.0000102   0.0000017   0.0000086   0.0000071  -0.0000490   0.0000363
   93  -0.0000196  -0.0000312  -0.0000173   0.0000637   0.0001156   0.0001001
           31          32          33          34          35          36
    1  -0.0002803  -0.0000222   0.0000964   0.0001214  -0.0001335  -0.0002400
    2  -0.0000078  -0.0000641  -0.0001725   0.0001888  -0.0007352  -0.0003131
    3  -0.0000528  -0.0000455   0.0002363  -0.0000923  -0.0002101   0.0001279
    4   0.0001510   0.0000344  -0.0002214  -0.0000246  -0.0000196   0.0000068
    5   0.0000612  -0.0001597  -0.0000483  -0.0000220   0.0000679   0.0000157
    6  -0.0002017  -0.0000673  -0.0000220   0.0000405   0.0000474  -0.0000280
    7   0.0004903   0.0010604  -0.0005581   0.0002002   0.0001304   0.0000534
    8  -0.0002137   0.0002938   0.0001513  -0.0020168  -0.0049800   0.0005783
    9   0.0015889   0.0013635  -0.0004952   0.0009313   0.0013285  -0.0007821
   10  -0.0003778  -0.0006793   0.0007695  -0.0001942   0.0000379   0.0000887
   11   0.0000729   0.0003563  -0.0001087   0.0001121   0.0001828  -0.0002005
   12  -0.0004763  -0.0008604   0.0007387  -0.0002983  -0.0003296   0.0003861
   13   0.0000091  -0.0000039   0.0001763  -0.0005950  -0.0036387   0.0003608
   14   0.0002847   0.0002917  -0.0001519  -0.0002137  -0.0012749   0.0002436
   15  -0.0006419  -0.0008411   0.0004330  -0.0003059  -0.0006148   0.0004184
   16   0.0000773   0.0000840  -0.0000923  -0.0000439   0.0000418  -0.0000549
   17  -0.0000396  -0.0000607   0.0000091   0.0000230   0.0003903   0.0000097
   18   0.0001122   0.0002212  -0.0001424   0.0000299   0.0002413  -0.0000268
   19  -0.0035291  -0.0058964   0.0008431  -0.0245101  -0.0289534  -0.0007008
   20  -0.0057540  -0.0101344   0.0006007  -0.0025204   0.0039804  -0.0016667
   21   0.0180498   0.0277035  -0.0004952  -0.0095237  -0.0134045  -0.0001461
   22  -0.0016303  -0.0035059  -0.0003455   0.0009117  -0.0000339   0.0014825
   23  -0.0029440  -0.0041967   0.0000240   0.0013365   0.0008432   0.0005569
   24  -0.0003193  -0.0000910   0.0012427  -0.0003311  -0.0003581   0.0006667
   25   0.0007087   0.0008438   0.0000732   0.0013790  -0.0005117  -0.0003543
   26   0.0004280   0.0007487   0.0005888   0.0015225   0.0009579   0.0002041
   27  -0.0005289   0.0000438   0.0006898   0.0003171  -0.0001574  -0.0001531
   28  -0.0528549  -0.0096791   0.0342277  -0.1581404   0.0148711  -0.0427751
   29  -0.0104332  -0.0636727   0.0599844   0.0138025  -0.0790111   0.0074424
   30   0.0343083   0.0598033  -0.2667155  -0.0403355   0.0073080  -0.0991150
   31   0.0620544   0.0103544  -0.0367564   0.0015440   0.0083909  -0.0304916
   32   0.0103544   0.0739551  -0.0644727  -0.0000102  -0.0015332   0.0051439
   33  -0.0367564  -0.0644727   0.2929473   0.0003996   0.0038363  -0.0141980
   34   0.0015440  -0.0000102   0.0003996   0.4838989   0.0144478  -0.0391588
   35   0.0083909  -0.0015332   0.0038363   0.0144478   0.5656083   0.0079229
   36  -0.0304916   0.0051439  -0.0141980  -0.0391588   0.0079229   0.5417223
   37   0.0012631  -0.0002294  -0.0001605  -0.1095895   0.0921027   0.0600231
   38   0.0000701  -0.0001080   0.0003673   0.0928993  -0.1842687  -0.0898022
   39   0.0007567   0.0001700   0.0007551   0.0607072  -0.0899073  -0.1061269
   40   0.0012085   0.0001068  -0.0000892  -0.1246732  -0.1182777   0.0067475
   41  -0.0004970   0.0004185  -0.0005796  -0.1193382  -0.2285449   0.0099286
   42   0.0004817  -0.0005703   0.0002482   0.0071125   0.0102046  -0.0474297
   43  -0.0051470   0.0009759  -0.0027747  -0.0498965  -0.0072032   0.0275166
   44   0.0010745   0.0005248   0.0002088  -0.0071921  -0.0645331   0.0637679
   45  -0.0031184   0.0001767   0.0001950   0.0266856   0.0639692  -0.2823854
   46  -0.0039807   0.0055149   0.0035027  -0.0218100   0.0253272   0.0137016
   47  -0.0027386   0.0042355   0.0024022   0.0077648  -0.0047889  -0.0007733
   48   0.0164797  -0.0255724  -0.0171429  -0.0056742   0.0113744   0.0074429
   49   0.0005982  -0.0006146  -0.0003903   0.0012720   0.0006055  -0.0000550
   50  -0.0001173   0.0010317  -0.0003809  -0.0013703   0.0004937   0.0003256
   51  -0.0007123   0.0003322   0.0004787  -0.0004609   0.0006562   0.0001061
   52  -0.0012388   0.0030680   0.0014524   0.0009351  -0.0008270   0.0011340
   53   0.0025798  -0.0030750  -0.0026836  -0.0010042   0.0009414  -0.0004552
   54   0.0013057  -0.0027667  -0.0002774  -0.0009329   0.0005513   0.0006581
   55   0.0009514  -0.0010990  -0.0008053  -0.0003065   0.0018668   0.0015512
   56  -0.0007053   0.0009586   0.0007411   0.0014683  -0.0040310  -0.0025318
   57   0.0007200  -0.0002914   0.0003342   0.0015492  -0.0028482  -0.0022550
   58   0.0002291  -0.0003617  -0.0001095  -0.0003496   0.0015636   0.0010395
   59   0.0000286  -0.0000239  -0.0001694   0.0000175  -0.0000327  -0.0003539
   60  -0.0002740   0.0000796   0.0004186  -0.0004303   0.0004215   0.0006172
   61  -0.0001855   0.0000660   0.0006352  -0.0001254  -0.0001349  -0.0000288
   62   0.0000889   0.0001187  -0.0001733   0.0001230   0.0000296  -0.0001386
   63  -0.0002210   0.0004911   0.0007733  -0.0001748  -0.0000493   0.0004368
   64  -0.0000184  -0.0000210   0.0000323   0.0000173   0.0000051   0.0000657
   65   0.0000050   0.0000848   0.0000284   0.0000285   0.0001701   0.0000524
   66   0.0000079   0.0000303  -0.0000348  -0.0000158   0.0000464  -0.0000336
   67  -0.0000195  -0.0000180   0.0000482  -0.0000303   0.0000394   0.0000874
   68  -0.0000240  -0.0000053   0.0000296  -0.0000096  -0.0000625  -0.0000011
   69   0.0000180  -0.0000003  -0.0000209   0.0000008   0.0000355  -0.0000013
   70  -0.0000067   0.0000404  -0.0000021  -0.0000063   0.0001220  -0.0000803
   71  -0.0000548  -0.0001153   0.0000165  -0.0000233  -0.0004421  -0.0001176
   72   0.0000079  -0.0000077   0.0000183   0.0000082   0.0000467   0.0001814
   73  -0.0000086  -0.0000412   0.0000161  -0.0000017  -0.0002177   0.0000213
   74   0.0000361   0.0000785  -0.0000173   0.0000215   0.0004199   0.0000978
   75  -0.0000237  -0.0000244   0.0000226   0.0000195   0.0000776  -0.0000777
   76   0.0000008  -0.0000310   0.0000224   0.0000087  -0.0001177   0.0000641
   77   0.0000216   0.0000466  -0.0000150   0.0000048   0.0001978   0.0000213
   78  -0.0000076   0.0000268   0.0000009  -0.0000063   0.0000542  -0.0000905
   79   0.0000150   0.0000640  -0.0000079   0.0000200   0.0004559  -0.0000213
   80   0.0000042  -0.0000137  -0.0000085  -0.0000163  -0.0002140  -0.0000332
   81   0.0000255   0.0000197  -0.0000183  -0.0000491  -0.0003095   0.0000475
   82  -0.0000285   0.0000040   0.0000254  -0.0000118   0.0000960   0.0000358
   83  -0.0000064  -0.0000002   0.0000148  -0.0000199   0.0000033   0.0000257
   84  -0.0000128   0.0000154   0.0000117  -0.0000004   0.0000699   0.0000143
   85   0.0000019  -0.0000021  -0.0000096   0.0000107  -0.0000630  -0.0000437
   86   0.0000025   0.0000032   0.0000013  -0.0000061   0.0000672   0.0000232
   87  -0.0000007  -0.0000066   0.0000047  -0.0000098   0.0000614   0.0000436
   88   0.0000041  -0.0000030   0.0000074  -0.0000062   0.0000325   0.0000319
   89   0.0000116   0.0000064  -0.0000064  -0.0000049   0.0000731   0.0000283
   90  -0.0000051  -0.0000020   0.0000060  -0.0000071   0.0000171   0.0000238
   91  -0.0000007   0.0000014  -0.0000051  -0.0000036  -0.0000044  -0.0000077
   92   0.0000205   0.0000103  -0.0000166   0.0000071   0.0000252  -0.0000010
   93  -0.0000178  -0.0000012   0.0000075   0.0000059  -0.0000817  -0.0000440
           37          38          39          40          41          42
    1   0.0003477  -0.0000003   0.0000306   0.0002264  -0.0000239   0.0000004
    2   0.0002780  -0.0000386   0.0000885  -0.0002511  -0.0000488  -0.0000176
    3   0.0001363   0.0000626  -0.0000249   0.0000209  -0.0000428  -0.0000908
    4   0.0000068  -0.0000067  -0.0000098  -0.0000121   0.0000082  -0.0000099
    5  -0.0000117   0.0000031  -0.0000081   0.0000102   0.0000091   0.0000092
    6   0.0000088   0.0000035   0.0000053   0.0000217  -0.0000105   0.0000084
    7   0.0000938  -0.0000245   0.0000526   0.0006827   0.0004395  -0.0000581
    8  -0.0000344   0.0000346   0.0001988  -0.0016686   0.0002600  -0.0006630
    9  -0.0003695   0.0001173   0.0000251   0.0004513   0.0002364   0.0008260
   10  -0.0000020   0.0000240  -0.0000274  -0.0000548  -0.0000672   0.0000974
   11  -0.0000005  -0.0000143   0.0000156   0.0000849   0.0000163  -0.0000044
   12   0.0000339   0.0000235  -0.0000271  -0.0001243  -0.0000433  -0.0000219
   13   0.0001421   0.0001071   0.0001273  -0.0013434  -0.0000597  -0.0005950
   14  -0.0001387   0.0001328   0.0000861  -0.0004571  -0.0000009  -0.0002309
   15  -0.0000199   0.0000402  -0.0000103  -0.0002423  -0.0000118  -0.0001463
   16  -0.0000845  -0.0000050   0.0000092   0.0000491   0.0000549   0.0000164
   17  -0.0000233  -0.0000143  -0.0000341   0.0001621   0.0000164   0.0000592
   18  -0.0000311  -0.0000242   0.0000144   0.0001106   0.0000444   0.0000306
   19   0.0011599  -0.0007843   0.0003247  -0.0053087   0.0006962  -0.0026420
   20   0.0012283   0.0005879   0.0003704   0.0029915   0.0006094   0.0011467
   21   0.0010694   0.0000952   0.0003249  -0.0032051  -0.0001865  -0.0012259
   22  -0.0000838  -0.0000347   0.0000720   0.0001945   0.0002182  -0.0002656
   23  -0.0000648   0.0000052  -0.0001563   0.0003320   0.0000498  -0.0002372
   24   0.0000248   0.0000662  -0.0001140   0.0000901  -0.0000572   0.0003156
   25  -0.0003116   0.0002407   0.0001409   0.0001862   0.0001541   0.0001405
   26  -0.0009317   0.0005135  -0.0000240  -0.0000452   0.0002283   0.0003984
   27  -0.0005595  -0.0000532   0.0002257  -0.0002009   0.0002163   0.0000304
   28  -0.0144051   0.0013832  -0.0076118  -0.0163083   0.0039442  -0.0078022
   29   0.0212515  -0.0043250   0.0115645  -0.0248130   0.0044535  -0.0127965
   30   0.0155824  -0.0018142   0.0067645   0.0025898  -0.0006134  -0.0003983
   31   0.0012631   0.0000701   0.0007567   0.0012085  -0.0004970   0.0004817
   32  -0.0002294  -0.0001080   0.0001700   0.0001068   0.0004185  -0.0005703
   33  -0.0001605   0.0003673   0.0007551  -0.0000892  -0.0005796   0.0002482
   34  -0.1095895   0.0928993   0.0607072  -0.1246732  -0.1193382   0.0071125
   35   0.0921027  -0.1842687  -0.0899073  -0.1182777  -0.2285449   0.0102046
   36   0.0600231  -0.0898022  -0.1061269   0.0067475   0.0099286  -0.0474297
   37   0.1197230  -0.1033265  -0.0643344   0.0095727  -0.0126473  -0.0094556
   38  -0.1033265   0.1984285   0.0990510   0.0136906  -0.0191031  -0.0130420
   39  -0.0643344   0.0990510   0.1122337  -0.0016528   0.0018633   0.0002543
   40   0.0095727   0.0136906  -0.0016528   0.1364267   0.1304807  -0.0050798
   41  -0.0126473  -0.0191031   0.0018633   0.1304807   0.2468920  -0.0110972
   42  -0.0094556  -0.0130420   0.0002543  -0.0050798  -0.0110972   0.0476809
   43  -0.0022314  -0.0051517   0.0147482  -0.0023626  -0.0033940   0.0171620
   44   0.0021138   0.0070062  -0.0235800  -0.0023323  -0.0066874   0.0267330
   45   0.0016495   0.0039968  -0.0141854   0.0003647   0.0002078  -0.0003635
   46  -0.0048990   0.0010655  -0.0022361   0.0012820   0.0003875   0.0006467
   47  -0.0009695   0.0006954  -0.0001265  -0.0016096   0.0007939  -0.0000890
   48  -0.0041971   0.0015557  -0.0010415   0.0002882   0.0000355   0.0001913
   49   0.0001805  -0.0001893   0.0000294   0.0000104  -0.0001921   0.0000963
   50   0.0001783   0.0004530  -0.0001348   0.0010898   0.0003522   0.0001199
   51  -0.0001277   0.0000444  -0.0001721   0.0001184   0.0001332   0.0002732
   52   0.0001596  -0.0000743  -0.0003450  -0.0000610  -0.0000140   0.0000523
   53  -0.0003310   0.0000204   0.0000826   0.0000625  -0.0000574   0.0001586
   54  -0.0000756  -0.0001471   0.0004290   0.0000226  -0.0000457  -0.0000102
   55  -0.0003005  -0.0001045  -0.0006496   0.0001157  -0.0000730   0.0000603
   56   0.0016254  -0.0000673   0.0004512   0.0002981   0.0002881  -0.0001280
   57   0.0012063  -0.0006720   0.0007575  -0.0002397   0.0000301  -0.0001358
   58  -0.0006428   0.0001931  -0.0002547   0.0000283  -0.0000698   0.0000577
   59   0.0000637  -0.0000205   0.0000449   0.0000441   0.0000176   0.0000149
   60  -0.0002619   0.0000760  -0.0001100   0.0000079  -0.0000094   0.0000099
   61  -0.0000054  -0.0000248   0.0001375   0.0000038  -0.0000000  -0.0000355
   62   0.0000070   0.0000005  -0.0000102  -0.0000222  -0.0000104   0.0000094
   63  -0.0000866   0.0000478   0.0000261   0.0000079  -0.0000136  -0.0000401
   64  -0.0000032   0.0000407   0.0000020   0.0000113  -0.0000272  -0.0000054
   65  -0.0001002   0.0000730   0.0000090   0.0001079   0.0000303   0.0000230
   66  -0.0000145  -0.0000331  -0.0000055   0.0000282   0.0000468   0.0000271
   67  -0.0000273   0.0000085  -0.0000144  -0.0000297  -0.0000311  -0.0000145
   68   0.0000233   0.0000035   0.0000009  -0.0000215  -0.0000116  -0.0000082
   69  -0.0000152  -0.0000019   0.0000033   0.0000094  -0.0000021   0.0000051
   70   0.0000282  -0.0000691  -0.0000105   0.0001142   0.0000909   0.0000282
   71   0.0001487  -0.0000599  -0.0000111  -0.0001778  -0.0000436  -0.0000302
   72  -0.0000846   0.0001072   0.0000084  -0.0000275  -0.0000716  -0.0000278
   73   0.0000160   0.0000308   0.0000092  -0.0001194  -0.0000572  -0.0000339
   74  -0.0001393   0.0000556   0.0000076   0.0001665   0.0000374   0.0000345
   75   0.0000159  -0.0000239  -0.0000039   0.0000386   0.0000112   0.0000272
   76  -0.0000179   0.0000603   0.0000108  -0.0000955  -0.0000783  -0.0000289
   77  -0.0000523   0.0000042   0.0000015   0.0000908   0.0000383   0.0000193
   78   0.0000240  -0.0000520  -0.0000040   0.0000576   0.0000548   0.0000202
   79  -0.0000646  -0.0000247  -0.0000131   0.0002182   0.0000800   0.0000662
   80   0.0000576  -0.0000230  -0.0000036  -0.0000784  -0.0000091  -0.0000215
   81   0.0000410   0.0000031   0.0000088  -0.0001292  -0.0000225  -0.0000571
   82  -0.0000420   0.0000176  -0.0000029   0.0000465   0.0000152   0.0000092
   83  -0.0000109   0.0000090  -0.0000023  -0.0000023  -0.0000021  -0.0000066
   84  -0.0000251   0.0000112   0.0000017   0.0000268   0.0000027   0.0000051
   85   0.0000343  -0.0000169   0.0000047  -0.0000106   0.0000046  -0.0000005
   86  -0.0000251   0.0000056  -0.0000061   0.0000149   0.0000021   0.0000041
   87  -0.0000300   0.0000120  -0.0000066   0.0000109   0.0000002   0.0000003
   88  -0.0000238   0.0000160  -0.0000007  -0.0000024  -0.0000114  -0.0000033
   89  -0.0000310   0.0000086  -0.0000041   0.0000203   0.0000072   0.0000061
   90  -0.0000104   0.0000049  -0.0000056  -0.0000036  -0.0000062  -0.0000023
   91   0.0000069  -0.0000103   0.0000001   0.0000044   0.0000074   0.0000024
   92  -0.0000107   0.0000021   0.0000024   0.0000031  -0.0000012   0.0000014
   93   0.0000439  -0.0000201   0.0000000  -0.0000189   0.0000019  -0.0000039
           43          44          45          46          47          48
    1   0.0000454  -0.0000031   0.0000241  -0.0238536  -0.0276878  -0.0007385
    2  -0.0000060   0.0000505   0.0000230  -0.0045055   0.0037238  -0.0024936
    3  -0.0000106   0.0000200  -0.0000564  -0.0082193  -0.0118912   0.0003243
    4  -0.0000375   0.0000158  -0.0000399   0.0005463  -0.0000232   0.0014189
    5  -0.0000047   0.0000154  -0.0000011   0.0013929   0.0012607   0.0007073
    6   0.0000250  -0.0000043   0.0000282  -0.0002736  -0.0004546   0.0003871
    7  -0.0000833  -0.0001544  -0.0000361   0.0012767  -0.0004154  -0.0003945
    8   0.0002402   0.0000075  -0.0000633  -0.0007435   0.0016284  -0.0005440
    9  -0.0001010  -0.0001043   0.0003833  -0.0004903  -0.0005371  -0.0006409
   10   0.0000763  -0.0000441   0.0002511  -0.0001176   0.0000441  -0.0000427
   11  -0.0001084  -0.0000401  -0.0000462  -0.0000075  -0.0001349  -0.0000765
   12   0.0002239   0.0000136   0.0001711  -0.0001702  -0.0002277   0.0001616
   13   0.0000155   0.0001303  -0.0002309  -0.0008971   0.0007132   0.0003589
   14  -0.0000491  -0.0000052  -0.0001520   0.0010623   0.0006946   0.0005059
   15   0.0001474   0.0000394   0.0000457   0.0002883   0.0003441   0.0001447
   16  -0.0000173  -0.0000228   0.0000019   0.0006951   0.0002826  -0.0000526
   17   0.0000027  -0.0000153   0.0000416   0.0001264   0.0000269   0.0000273
   18  -0.0000295  -0.0000324  -0.0000335   0.0001537   0.0000115  -0.0000685
   19   0.0019238  -0.0000307   0.0009573   0.0102581   0.0123209  -0.0012111
   20   0.0011331   0.0002743   0.0004463  -0.0112938  -0.0331382  -0.0034460
   21  -0.0007451  -0.0010505   0.0001948  -0.0082231  -0.0162228   0.0003698
   22  -0.0002501   0.0000634  -0.0008691   0.0002871   0.0012336  -0.0000415
   23  -0.0006433   0.0002860  -0.0009089   0.0002884   0.0012726   0.0013476
   24   0.0007296   0.0000762   0.0004616  -0.0001395  -0.0002430   0.0004854
   25  -0.0000843   0.0000098  -0.0000012  -0.0022442  -0.0031900   0.0000700
   26  -0.0000869   0.0000270   0.0000664  -0.0049626  -0.0035525   0.0015164
   27   0.0001211  -0.0000501  -0.0000162  -0.0007166  -0.0002540   0.0008423
   28   0.0026170  -0.0001982   0.0011871  -0.0974296   0.0301897   0.0219835
   29   0.0084247  -0.0022933   0.0039545   0.0308553  -0.1280490  -0.0337417
   30  -0.0298472   0.0048816  -0.0148508   0.0227113  -0.0325523  -0.1020505
   31  -0.0051470   0.0010745  -0.0031184  -0.0039807  -0.0027386   0.0164797
   32   0.0009759   0.0005248   0.0001767   0.0055149   0.0042355  -0.0255724
   33  -0.0027747   0.0002088   0.0001950   0.0035027   0.0024022  -0.0171429
   34  -0.0498965  -0.0071921   0.0266856  -0.0218100   0.0077648  -0.0056742
   35  -0.0072032  -0.0645331   0.0639692   0.0253272  -0.0047889   0.0113744
   36   0.0275166   0.0637679  -0.2823854   0.0137016  -0.0007733   0.0074429
   37  -0.0022314   0.0021138   0.0016495  -0.0048990  -0.0009695  -0.0041971
   38  -0.0051517   0.0070062   0.0039968   0.0010655   0.0006954   0.0015557
   39   0.0147482  -0.0235800  -0.0141854  -0.0022361  -0.0001265  -0.0010415
   40  -0.0023626  -0.0023323   0.0003647   0.0012820  -0.0016096   0.0002882
   41  -0.0033940  -0.0066874   0.0002078   0.0003875   0.0007939   0.0000355
   42   0.0171620   0.0267330  -0.0003635   0.0006467  -0.0000890   0.0001913
   43   0.0538467   0.0066782  -0.0271716   0.0018202  -0.0007358  -0.0010641
   44   0.0066782   0.0653176  -0.0714063  -0.0005720   0.0001075   0.0010140
   45  -0.0271716  -0.0714063   0.3086822   0.0007998  -0.0006675   0.0005397
   46   0.0018202  -0.0005720   0.0007998   0.4742466   0.0636694  -0.0091163
   47  -0.0007358   0.0001075  -0.0006675   0.0636694   0.5353979  -0.0289686
   48  -0.0010641   0.0010140   0.0005397  -0.0091163  -0.0289686   0.5448619
   49  -0.0000692  -0.0000138  -0.0000213  -0.1161657  -0.1129520   0.0101243
   50   0.0000406  -0.0000126  -0.0000401  -0.1126640  -0.2314087   0.0167472
   51   0.0001302   0.0000903  -0.0000024   0.0104011   0.0178919  -0.0501033
   52  -0.0001533   0.0003881  -0.0004574  -0.0489489  -0.0068252   0.0241421
   53   0.0000596   0.0000504   0.0005325  -0.0069519  -0.0594162   0.0512173
   54   0.0006333  -0.0002800   0.0006729   0.0233279   0.0505993  -0.2794365
   55  -0.0000996   0.0001687  -0.0001160  -0.1566033   0.0129025  -0.0376787
   56  -0.0000866  -0.0000413  -0.0000423   0.0122346  -0.0804373   0.0046717
   57  -0.0000269  -0.0001996   0.0004187  -0.0380158   0.0062710  -0.0989675
   58  -0.0000041   0.0000460  -0.0001071  -0.0152392   0.0220229   0.0150930
   59  -0.0000283  -0.0000153   0.0000085   0.0017216  -0.0024437  -0.0009821
   60   0.0001034   0.0000010   0.0000081  -0.0079480   0.0119823   0.0068815
   61   0.0000646  -0.0000974   0.0002384   0.0010804   0.0090608  -0.0308411
   62  -0.0000578   0.0000073  -0.0000827  -0.0000457  -0.0015564   0.0037818
   63   0.0002199  -0.0001265   0.0000958   0.0001205   0.0034271  -0.0140339
   64   0.0000096   0.0000041  -0.0000169   0.0006338  -0.0027212   0.0012090
   65   0.0000026  -0.0000226  -0.0000134  -0.0019091  -0.0055484   0.0011946
   66  -0.0000025  -0.0000109   0.0000194   0.0000142   0.0007901   0.0002885
   67   0.0000135   0.0000032  -0.0000014   0.0002931   0.0009776   0.0001670
   68   0.0000083   0.0000051   0.0000065  -0.0003165  -0.0006317   0.0001568
   69   0.0000004   0.0000006  -0.0000015   0.0005028   0.0005507  -0.0007435
   70  -0.0000184  -0.0000333   0.0000392  -0.0000883   0.0001885  -0.0001935
   71   0.0000093   0.0000596   0.0000411  -0.0001925   0.0004016  -0.0002147
   72   0.0000207   0.0000121  -0.0000648  -0.0002322  -0.0022592   0.0008088
   73   0.0000103   0.0000301  -0.0000162  -0.0000541   0.0000546   0.0000299
   74  -0.0000031  -0.0000530  -0.0000314   0.0001954  -0.0004632   0.0001751
   75   0.0000014  -0.0000060   0.0000416   0.0000846   0.0003856  -0.0002724
   76   0.0000166   0.0000254  -0.0000297  -0.0000325  -0.0005497   0.0001830
   77  -0.0000081  -0.0000284  -0.0000052   0.0001259   0.0003135  -0.0000892
   78  -0.0000130  -0.0000217   0.0000374   0.0000309   0.0008969  -0.0003282
   79  -0.0000113  -0.0000474   0.0000310   0.0001414  -0.0001890  -0.0001178
   80  -0.0000060   0.0000214   0.0000018  -0.0000956   0.0002626  -0.0000300
   81  -0.0000033   0.0000205  -0.0000374  -0.0001266   0.0000713   0.0001429
   82   0.0000061  -0.0000113   0.0000012  -0.0004270  -0.0008269   0.0002147
   83   0.0000029  -0.0000028  -0.0000012  -0.0000227  -0.0000327   0.0001568
   84   0.0000034  -0.0000098   0.0000012  -0.0000392  -0.0003166   0.0000414
   85  -0.0000026   0.0000033   0.0000051   0.0000108  -0.0002634  -0.0002607
   86  -0.0000006  -0.0000043  -0.0000020   0.0000557   0.0002753   0.0001988
   87   0.0000014  -0.0000031  -0.0000038   0.0000302   0.0003662   0.0003138
   88   0.0000035  -0.0000018  -0.0000052   0.0001580   0.0001129  -0.0000280
   89  -0.0000019  -0.0000047  -0.0000027   0.0000967   0.0004117   0.0001065
   90   0.0000018   0.0000014  -0.0000044  -0.0000595   0.0000236   0.0003559
   91  -0.0000007  -0.0000000   0.0000026   0.0000611   0.0001593  -0.0001105
   92  -0.0000029  -0.0000016  -0.0000065   0.0001629   0.0000996  -0.0003318
   93  -0.0000004   0.0000053   0.0000087  -0.0003096  -0.0004304   0.0002459
           49          50          51          52          53          54
    1  -0.0046529   0.0010292  -0.0018633   0.0017382  -0.0003893   0.0009910
    2   0.0027278   0.0007360   0.0009944   0.0011378   0.0003529   0.0004108
    3  -0.0030398   0.0004541  -0.0009541  -0.0009494  -0.0008636  -0.0001064
    4   0.0002681   0.0000974  -0.0001843  -0.0005491   0.0002694  -0.0006611
    5   0.0004982   0.0000441  -0.0003043  -0.0004050   0.0004707  -0.0008453
    6   0.0000085  -0.0000650   0.0003552   0.0004922  -0.0001046   0.0004267
    7  -0.0005585   0.0009835   0.0002975  -0.0002019   0.0000893   0.0000932
    8   0.0006712   0.0001616   0.0002446   0.0000532  -0.0002009   0.0000741
    9   0.0001784   0.0003459   0.0001835  -0.0001477  -0.0002150   0.0000793
   10   0.0000568  -0.0000812  -0.0000201  -0.0000950   0.0000443   0.0000982
   11  -0.0000791   0.0000034  -0.0000220   0.0000538  -0.0000685   0.0001101
   12  -0.0000577  -0.0000707  -0.0000528   0.0001526   0.0001312   0.0001852
   13   0.0003544  -0.0005283  -0.0001230   0.0001381  -0.0000387  -0.0001679
   14  -0.0003067   0.0000019   0.0000242  -0.0000655   0.0000344  -0.0002709
   15  -0.0000333  -0.0000180   0.0000315   0.0000299   0.0000419   0.0000397
   16  -0.0001162   0.0001647   0.0000869  -0.0000210  -0.0000187  -0.0000242
   17  -0.0000646   0.0001211  -0.0000055  -0.0000395   0.0000094   0.0000133
   18  -0.0000522   0.0000995   0.0000192  -0.0000129  -0.0000052  -0.0000277
   19  -0.0015894   0.0038156   0.0017237   0.0002374   0.0001561  -0.0000944
   20   0.0025515  -0.0022311  -0.0017352  -0.0007990   0.0015176   0.0009502
   21   0.0015381  -0.0031447  -0.0010709  -0.0005559  -0.0007214   0.0001636
   22  -0.0001060   0.0002008  -0.0001248   0.0003561  -0.0000763  -0.0004929
   23  -0.0000468   0.0003861  -0.0003600   0.0004248  -0.0001325  -0.0007663
   24  -0.0000302   0.0000646   0.0002344  -0.0003912   0.0005721   0.0004948
   25   0.0006455  -0.0009874  -0.0003686  -0.0000966   0.0000793   0.0000144
   26   0.0009349  -0.0014845  -0.0008117  -0.0000779   0.0002267  -0.0001002
   27   0.0002453  -0.0003103   0.0002479  -0.0001761   0.0003976   0.0004204
   28   0.0080793  -0.0125698  -0.0077646  -0.0036638   0.0040239   0.0031579
   29   0.0148598  -0.0215210  -0.0143476  -0.0028855   0.0038057   0.0027366
   30  -0.0020794   0.0028563   0.0002193   0.0173892  -0.0252314  -0.0172759
   31   0.0005982  -0.0001173  -0.0007123  -0.0012388   0.0025798   0.0013057
   32  -0.0006146   0.0010317   0.0003322   0.0030680  -0.0030750  -0.0027667
   33  -0.0003903  -0.0003809   0.0004787   0.0014524  -0.0026836  -0.0002774
   34   0.0012720  -0.0013703  -0.0004609   0.0009351  -0.0010042  -0.0009329
   35   0.0006055   0.0004937   0.0006562  -0.0008270   0.0009414   0.0005513
   36  -0.0000550   0.0003256   0.0001061   0.0011340  -0.0004552   0.0006581
   37   0.0001805   0.0001783  -0.0001277   0.0001596  -0.0003310  -0.0000756
   38  -0.0001893   0.0004530   0.0000444  -0.0000743   0.0000204  -0.0001471
   39   0.0000294  -0.0001348  -0.0001721  -0.0003450   0.0000826   0.0004290
   40   0.0000104   0.0010898   0.0001184  -0.0000610   0.0000625   0.0000226
   41  -0.0001921   0.0003522   0.0001332  -0.0000140  -0.0000574  -0.0000457
   42   0.0000963   0.0001199   0.0002732   0.0000523   0.0001586  -0.0000102
   43  -0.0000692   0.0000406   0.0001302  -0.0001533   0.0000596   0.0006333
   44  -0.0000138  -0.0000126   0.0000903   0.0003881   0.0000504  -0.0002800
   45  -0.0000213  -0.0000401  -0.0000024  -0.0004574   0.0005325   0.0006729
   46  -0.1161657  -0.1126640   0.0104011  -0.0489489  -0.0069519   0.0233279
   47  -0.1129520  -0.2314087   0.0178919  -0.0068252  -0.0594162   0.0505993
   48   0.0101243   0.0167472  -0.0501033   0.0241421   0.0512173  -0.2794365
   49   0.1291424   0.1210990  -0.0103488  -0.0019338  -0.0024290   0.0006529
   50   0.1210990   0.2525253  -0.0170323  -0.0033081  -0.0058980   0.0011654
   51  -0.0103488  -0.0170323   0.0514936   0.0165874   0.0270401  -0.0023390
   52  -0.0019338  -0.0033081   0.0165874   0.0562279   0.0025803  -0.0254447
   53  -0.0024290  -0.0058980   0.0270401   0.0025803   0.0623696  -0.0551859
   54   0.0006529   0.0011654  -0.0023390  -0.0254447  -0.0551859   0.3077573
   55  -0.0163408   0.0034897  -0.0080259   0.0012982   0.0000193   0.0004702
   56  -0.0256481   0.0050952  -0.0120505   0.0069360  -0.0016758   0.0034082
   57   0.0029550  -0.0003065   0.0000316  -0.0312990   0.0049580  -0.0132974
   58   0.0006075  -0.0004957   0.0006518   0.0012915  -0.0000689  -0.0002074
   59   0.0001537   0.0006110   0.0002446   0.0000319  -0.0000690   0.0001671
   60   0.0008064  -0.0001822   0.0003310   0.0006508   0.0002445   0.0007323
   61   0.0012557  -0.0003683   0.0005265  -0.0053119   0.0013045  -0.0025208
   62   0.0000696   0.0003396  -0.0005246   0.0004478   0.0008284   0.0002513
   63  -0.0002722  -0.0004807   0.0003871  -0.0027655   0.0001352   0.0002871
   64  -0.0005602   0.0002839  -0.0003933  -0.0000438   0.0000612  -0.0002503
   65  -0.0017782   0.0002082  -0.0005179   0.0003113  -0.0000397   0.0000897
   66   0.0001483  -0.0000031   0.0003731   0.0003053  -0.0000864   0.0003909
   67   0.0001026  -0.0000821   0.0000734  -0.0000335  -0.0000106   0.0000509
   68  -0.0001797  -0.0000177  -0.0000659   0.0001100  -0.0000067   0.0000782
   69   0.0001107  -0.0000122   0.0001017  -0.0002470   0.0000961  -0.0001361
   70   0.0002721   0.0001392  -0.0000378  -0.0000487  -0.0001475   0.0000010
   71   0.0002807  -0.0001301   0.0000338   0.0000629   0.0000413   0.0000657
   72  -0.0009327   0.0000095  -0.0003126  -0.0000463   0.0001399  -0.0001882
   73  -0.0000268  -0.0001086  -0.0000064   0.0000161   0.0000648  -0.0000135
   74  -0.0002850   0.0001283  -0.0000438  -0.0000755   0.0000116  -0.0000767
   75   0.0001535   0.0000155   0.0000785   0.0000466  -0.0000206   0.0001076
   76  -0.0003100  -0.0000976  -0.0000650   0.0000101   0.0000876  -0.0000375
   77   0.0000845   0.0000558   0.0000441  -0.0000478  -0.0000404  -0.0000165
   78   0.0003903   0.0000379   0.0001273   0.0000666  -0.0001054   0.0001235
   79  -0.0000635   0.0001687   0.0000252  -0.0000345  -0.0000358   0.0000323
   80   0.0001527  -0.0000473   0.0000118  -0.0000017  -0.0000248  -0.0000074
   81   0.0000479  -0.0000771  -0.0000303  -0.0000103   0.0000015  -0.0000710
   82  -0.0003746   0.0000022  -0.0000097   0.0001334  -0.0000075   0.0001259
   83  -0.0000340   0.0000077  -0.0000200   0.0000236   0.0000021  -0.0000164
   84  -0.0001440   0.0000215   0.0000184   0.0000650  -0.0000003   0.0000610
   85  -0.0000013   0.0000112  -0.0000041  -0.0000054  -0.0000018   0.0000141
   86   0.0000362  -0.0000008   0.0000200   0.0000095  -0.0000039  -0.0000120
   87   0.0000466  -0.0000071   0.0000073  -0.0000024   0.0000016  -0.0000226
   88  -0.0000289  -0.0000184   0.0000047  -0.0000790   0.0000264  -0.0000432
   89   0.0000727   0.0000045   0.0000185  -0.0000619   0.0000105  -0.0000644
   90  -0.0000217  -0.0000084  -0.0000172   0.0000884  -0.0000062   0.0000216
   91   0.0000524   0.0000032   0.0000139  -0.0000216   0.0000031  -0.0000254
   92   0.0000150  -0.0000085   0.0000170  -0.0001311   0.0000156  -0.0000697
   93  -0.0000534   0.0000111  -0.0000441   0.0001960  -0.0000659   0.0001374
           55          56          57          58          59          60
    1  -0.0947981  -0.0328417   0.0048159   0.0094944   0.0122091  -0.0014630
    2  -0.0348436  -0.1434864   0.0068401  -0.0147648  -0.0221982   0.0027106
    3   0.0079318   0.0072128  -0.0793246  -0.0099378  -0.0142856   0.0005103
    4  -0.0028718  -0.0054969   0.0160903   0.0006330   0.0004573  -0.0005376
    5  -0.0055181  -0.0110217   0.0298195   0.0008784   0.0008154   0.0000046
    6   0.0006095   0.0017548  -0.0020904   0.0000361   0.0004200   0.0005777
    7   0.0126858  -0.0124574  -0.0094274  -0.0028377  -0.0046306   0.0002665
    8   0.0059215  -0.0304788  -0.0139530  -0.0018781  -0.0014820   0.0003986
    9  -0.0045403  -0.0008775   0.0014241   0.0007644   0.0024324   0.0001252
   10   0.0002773  -0.0009291  -0.0005029  -0.0000886  -0.0000642  -0.0002623
   11   0.0004808   0.0017062  -0.0006484   0.0001055   0.0001841   0.0002177
   12   0.0002481   0.0013143  -0.0000697  -0.0000489  -0.0001638   0.0005216
   13  -0.0012885   0.0026300   0.0017535   0.0006008   0.0007039  -0.0000299
   14   0.0065059  -0.0039442  -0.0041131  -0.0016791  -0.0021792  -0.0002634
   15   0.0022180  -0.0021827  -0.0016014  -0.0005184  -0.0009560   0.0003210
   16   0.0006688  -0.0009459  -0.0004765  -0.0002310  -0.0003080  -0.0000376
   17   0.0017898  -0.0007318  -0.0012520  -0.0004686  -0.0005080   0.0000747
   18   0.0004028   0.0001668   0.0005054  -0.0000269   0.0000459   0.0000792
   19   0.0010991   0.0002576  -0.0000234  -0.0001044  -0.0004350  -0.0000898
   20  -0.0009094   0.0012720   0.0011096  -0.0004929   0.0004749  -0.0000993
   21  -0.0006257   0.0013375   0.0003815  -0.0000704   0.0000439  -0.0001009
   22  -0.0001803   0.0000029  -0.0000729   0.0000668   0.0000588   0.0000141
   23   0.0000367  -0.0002845  -0.0000925   0.0000674  -0.0000401  -0.0000028
   24  -0.0000149   0.0000720   0.0001621   0.0000047   0.0000424  -0.0000057
   25  -0.0002465  -0.0003733  -0.0000544   0.0000647   0.0001095   0.0000277
   26  -0.0003831   0.0004138  -0.0001534   0.0000641  -0.0000219   0.0000413
   27  -0.0000247  -0.0000825  -0.0001350   0.0000532  -0.0000105  -0.0000209
   28  -0.0216174   0.0254976   0.0140777  -0.0048256   0.0004384  -0.0020925
   29   0.0082172  -0.0044594   0.0000077  -0.0009652   0.0009543  -0.0000488
   30  -0.0051087   0.0112464   0.0083998  -0.0042480   0.0008143  -0.0011449
   31   0.0009514  -0.0007053   0.0007200   0.0002291   0.0000286  -0.0002740
   32  -0.0010990   0.0009586  -0.0002914  -0.0003617  -0.0000239   0.0000796
   33  -0.0008053   0.0007411   0.0003342  -0.0001095  -0.0001694   0.0004186
   34  -0.0003065   0.0014683   0.0015492  -0.0003496   0.0000175  -0.0004303
   35   0.0018668  -0.0040310  -0.0028482   0.0015636  -0.0000327   0.0004215
   36   0.0015512  -0.0025318  -0.0022550   0.0010395  -0.0003539   0.0006172
   37  -0.0003005   0.0016254   0.0012063  -0.0006428   0.0000637  -0.0002619
   38  -0.0001045  -0.0000673  -0.0006720   0.0001931  -0.0000205   0.0000760
   39  -0.0006496   0.0004512   0.0007575  -0.0002547   0.0000449  -0.0001100
   40   0.0001157   0.0002981  -0.0002397   0.0000283   0.0000441   0.0000079
   41  -0.0000730   0.0002881   0.0000301  -0.0000698   0.0000176  -0.0000094
   42   0.0000603  -0.0001280  -0.0001358   0.0000577   0.0000149   0.0000099
   43  -0.0000996  -0.0000866  -0.0000269  -0.0000041  -0.0000283   0.0001034
   44   0.0001687  -0.0000413  -0.0001996   0.0000460  -0.0000153   0.0000010
   45  -0.0001160  -0.0000423   0.0004187  -0.0001071   0.0000085   0.0000081
   46  -0.1566033   0.0122346  -0.0380158  -0.0152392   0.0017216  -0.0079480
   47   0.0129025  -0.0804373   0.0062710   0.0220229  -0.0024437   0.0119823
   48  -0.0376787   0.0046717  -0.0989675   0.0150930  -0.0009821   0.0068815
   49  -0.0163408  -0.0256481   0.0029550   0.0006075   0.0001537   0.0008064
   50   0.0034897   0.0050952  -0.0003065  -0.0004957   0.0006110  -0.0001822
   51  -0.0080259  -0.0120505   0.0000316   0.0006518   0.0002446   0.0003310
   52   0.0012982   0.0069360  -0.0312990   0.0012915   0.0000319   0.0006508
   53   0.0000193  -0.0016758   0.0049580  -0.0000689  -0.0000690   0.0002445
   54   0.0004702   0.0034082  -0.0132974  -0.0002074   0.0001671   0.0007323
   55   0.4611605  -0.0599699  -0.0424525  -0.1050758   0.0912410   0.0620431
   56  -0.0599699   0.5202963   0.0129867   0.0928192  -0.1869179  -0.0939861
   57  -0.0424525   0.0129867   0.5710937   0.0630141  -0.0936887  -0.1108541
   58  -0.1050758   0.0928192   0.0630141   0.1202686  -0.0990848  -0.0653485
   59   0.0912410  -0.1869179  -0.0936887  -0.0990848   0.2040635   0.1012022
   60   0.0620431  -0.0939861  -0.1108541  -0.0653485   0.1012022   0.1169597
   61  -0.0501490  -0.0072450   0.0267385  -0.0019701  -0.0047475   0.0146367
   62  -0.0071041  -0.0695624   0.0672495   0.0022408   0.0073440  -0.0226004
   63   0.0267735   0.0671538  -0.2727185   0.0015006   0.0044134  -0.0161221
   64  -0.0206747  -0.0015630  -0.0068311   0.0004573   0.0007311   0.0001958
   65  -0.0213129   0.0076690  -0.0106835   0.0006381   0.0003753  -0.0005026
   66   0.0011421  -0.0029812  -0.0000389  -0.0003299   0.0002588   0.0001449
   67  -0.0015230   0.0006591  -0.0016917  -0.0011574   0.0007099   0.0006048
   68  -0.0001470   0.0013272  -0.0005001  -0.0003750  -0.0000914  -0.0004437
   69  -0.0015485   0.0008735   0.0020906  -0.0006619  -0.0004433  -0.0000239
   70  -0.0014987  -0.0001823  -0.0008642   0.0000922   0.0003488  -0.0000117
   71   0.0015277  -0.0007094   0.0014680  -0.0004457  -0.0007992  -0.0002438
   72  -0.0048525   0.0036675  -0.0026523   0.0002175  -0.0002834   0.0000361
   73   0.0007337   0.0000985   0.0009621  -0.0000897  -0.0002398  -0.0000644
   74  -0.0014303   0.0010092  -0.0005292   0.0003303   0.0005361   0.0002774
   75   0.0008243  -0.0006494   0.0010662  -0.0000734   0.0000313  -0.0000882
   76  -0.0004671   0.0010653  -0.0002140   0.0000139  -0.0002215  -0.0000895
   77   0.0000752  -0.0005556  -0.0001321   0.0001848   0.0004066   0.0001568
   78   0.0016968  -0.0016615   0.0007235  -0.0000302   0.0002707  -0.0000509
   79  -0.0010589   0.0005053  -0.0000820   0.0002151   0.0004648   0.0001461
   80   0.0003370  -0.0005323  -0.0002937  -0.0000558  -0.0000903  -0.0000459
   81   0.0003531  -0.0002633  -0.0006894  -0.0000905  -0.0002262  -0.0000195
   82  -0.0014581   0.0014750  -0.0014363   0.0001502   0.0001417  -0.0000008
   83  -0.0001909   0.0000374  -0.0002253   0.0001967   0.0001087   0.0001706
   84  -0.0003702   0.0007267  -0.0006341   0.0000492   0.0000636  -0.0000175
   85  -0.0005800   0.0002229   0.0004451  -0.0015906   0.0000762  -0.0007593
   86  -0.0000238  -0.0003393  -0.0000837  -0.0000667   0.0006512   0.0001809
   87  -0.0004248  -0.0004976  -0.0008495  -0.0007964   0.0005663   0.0006054
   88  -0.0000421   0.0002280   0.0000139   0.0000376   0.0000851   0.0001767
   89  -0.0010310  -0.0007179  -0.0005791  -0.0001462   0.0003565   0.0004346
   90   0.0003831  -0.0001671  -0.0005254   0.0001266   0.0003630   0.0001476
   91  -0.0018108   0.0004206  -0.0006305  -0.0000443  -0.0000772   0.0000211
   92  -0.0004387  -0.0000786   0.0005051   0.0000681   0.0000343  -0.0002466
   93   0.0005296   0.0003167  -0.0005505   0.0002516   0.0001146  -0.0004690
           61          62          63          64          65          66
    1  -0.0028069  -0.0037316   0.0008897  -0.1126186   0.0011047  -0.0224998
    2  -0.0056021  -0.0096012   0.0011781   0.0029114  -0.0759400   0.0049803
    3   0.0177695   0.0272878  -0.0015827  -0.0146660   0.0033354  -0.0830868
    4  -0.0014166  -0.0028891   0.0000696  -0.0041227   0.0064177  -0.0276177
    5  -0.0035443  -0.0044710   0.0001737  -0.0002247  -0.0002851   0.0026122
    6  -0.0003217  -0.0000469   0.0011869  -0.0017013   0.0018589  -0.0085412
    7   0.0001017  -0.0004842   0.0003029  -0.0226399   0.0196438   0.0115256
    8   0.0012274   0.0006433  -0.0006000   0.0068334  -0.0041745   0.0038392
    9   0.0004978   0.0024024  -0.0000668  -0.0057294   0.0104695   0.0062135
   10   0.0003475   0.0003121  -0.0002264   0.0014974  -0.0001664   0.0010390
   11  -0.0000745  -0.0000548   0.0003650  -0.0012886   0.0005404  -0.0002419
   12  -0.0004006  -0.0008369   0.0007838  -0.0011384  -0.0002092   0.0007502
   13  -0.0000763   0.0002155  -0.0000984  -0.0000756   0.0020472  -0.0028519
   14   0.0000937   0.0004125  -0.0001384  -0.0008849   0.0001224  -0.0000118
   15  -0.0002271  -0.0006416   0.0003605  -0.0012511  -0.0001531  -0.0006757
   16   0.0000129   0.0000482  -0.0000220   0.0001255   0.0002726   0.0001365
   17   0.0000252  -0.0000086   0.0000952  -0.0005444   0.0002550  -0.0001623
   18  -0.0000598  -0.0001119  -0.0000192   0.0000947   0.0004961   0.0000574
   19  -0.0000712   0.0000402  -0.0001427   0.0006427   0.0016056   0.0005400
   20   0.0000612  -0.0003033  -0.0000159   0.0020036  -0.0029270  -0.0024900
   21  -0.0000436  -0.0001084   0.0001673   0.0015671  -0.0033330  -0.0015927
   22  -0.0001319  -0.0000869   0.0000864  -0.0002581  -0.0004523   0.0001435
   23  -0.0000828   0.0001106  -0.0001936   0.0001639   0.0000698  -0.0001047
   24   0.0000375  -0.0001923  -0.0000270  -0.0001408  -0.0002201   0.0003163
   25   0.0000832   0.0000904  -0.0000118  -0.0004635   0.0014713   0.0008949
   26   0.0000419  -0.0000519   0.0001066  -0.0000266  -0.0001159  -0.0003974
   27   0.0000447   0.0000092  -0.0000107  -0.0004977   0.0003139   0.0004105
   28   0.0017342  -0.0002406   0.0008685   0.0001759   0.0000907  -0.0003467
   29  -0.0005429  -0.0000957  -0.0004029  -0.0000105  -0.0005024  -0.0001039
   30  -0.0010448   0.0008612   0.0002037  -0.0000411  -0.0000684   0.0000265
   31  -0.0001855   0.0000889  -0.0002210  -0.0000184   0.0000050   0.0000079
   32   0.0000660   0.0001187   0.0004911  -0.0000210   0.0000848   0.0000303
   33   0.0006352  -0.0001733   0.0007733   0.0000323   0.0000284  -0.0000348
   34  -0.0001254   0.0001230  -0.0001748   0.0000173   0.0000285  -0.0000158
   35  -0.0001349   0.0000296  -0.0000493   0.0000051   0.0001701   0.0000464
   36  -0.0000288  -0.0001386   0.0004368   0.0000657   0.0000524  -0.0000336
   37  -0.0000054   0.0000070  -0.0000866  -0.0000032  -0.0001002  -0.0000145
   38  -0.0000248   0.0000005   0.0000478   0.0000407   0.0000730  -0.0000331
   39   0.0001375  -0.0000102   0.0000261   0.0000020   0.0000090  -0.0000055
   40   0.0000038  -0.0000222   0.0000079   0.0000113   0.0001079   0.0000282
   41  -0.0000000  -0.0000104  -0.0000136  -0.0000272   0.0000303   0.0000468
   42  -0.0000355   0.0000094  -0.0000401  -0.0000054   0.0000230   0.0000271
   43   0.0000646  -0.0000578   0.0002199   0.0000096   0.0000026  -0.0000025
   44  -0.0000974   0.0000073  -0.0001265   0.0000041  -0.0000226  -0.0000109
   45   0.0002384  -0.0000827   0.0000958  -0.0000169  -0.0000134   0.0000194
   46   0.0010804  -0.0000457   0.0001205   0.0006338  -0.0019091   0.0000142
   47   0.0090608  -0.0015564   0.0034271  -0.0027212  -0.0055484   0.0007901
   48  -0.0308411   0.0037818  -0.0140339   0.0012090   0.0011946   0.0002885
   49   0.0012557   0.0000696  -0.0002722  -0.0005602  -0.0017782   0.0001483
   50  -0.0003683   0.0003396  -0.0004807   0.0002839   0.0002082  -0.0000031
   51   0.0005265  -0.0005246   0.0003871  -0.0003933  -0.0005179   0.0003731
   52  -0.0053119   0.0004478  -0.0027655  -0.0000438   0.0003113   0.0003053
   53   0.0013045   0.0008284   0.0001352   0.0000612  -0.0000397  -0.0000864
   54  -0.0025208   0.0002513   0.0002871  -0.0002503   0.0000897   0.0003909
   55  -0.0501490  -0.0071041   0.0267735  -0.0206747  -0.0213129   0.0011421
   56  -0.0072450  -0.0695624   0.0671538  -0.0015630   0.0076690  -0.0029812
   57   0.0267385   0.0672495  -0.2727185  -0.0068311  -0.0106835  -0.0000389
   58  -0.0019701   0.0022408   0.0015006   0.0004573   0.0006381  -0.0003299
   59  -0.0047475   0.0073440   0.0044134   0.0007311   0.0003753   0.0002588
   60   0.0146367  -0.0226004  -0.0161221   0.0001958  -0.0005026   0.0001449
   61   0.0585173   0.0096904  -0.0253599   0.0009894   0.0001937   0.0002986
   62   0.0096904   0.0748954  -0.0760603   0.0007178   0.0004477   0.0001142
   63  -0.0253599  -0.0760603   0.2993571  -0.0001247   0.0006695   0.0000788
   64   0.0009894   0.0007178  -0.0001247   0.3940670  -0.0166924  -0.0120327
   65   0.0001937   0.0004477   0.0006695  -0.0166924   0.5167547   0.0518105
   66   0.0002986   0.0001142   0.0000788  -0.0120327   0.0518105   0.4988364
   67  -0.0007975   0.0000459  -0.0003874  -0.0847609   0.0287685  -0.0047134
   68   0.0000265  -0.0000970   0.0004799   0.0243808  -0.1685695   0.0173758
   69   0.0004421  -0.0001746  -0.0010853  -0.0051643   0.0187671  -0.0832746
   70   0.0002687   0.0004164  -0.0000793  -0.0999547  -0.0219971   0.0201646
   71  -0.0003319  -0.0003979   0.0000528  -0.0217388  -0.0957391   0.0218249
   72   0.0002029   0.0000127   0.0001396   0.0174792   0.0178284  -0.1122712
   73  -0.0002177  -0.0002495   0.0000293   0.0107253  -0.0182552   0.0084220
   74   0.0002782   0.0000655  -0.0001196   0.0022658  -0.0269793   0.0081858
   75  -0.0002530  -0.0002241   0.0000886   0.0034941   0.0263118   0.0039566
   76  -0.0000464  -0.0000606   0.0001324  -0.0206712   0.0198833   0.0328992
   77   0.0001964   0.0001690  -0.0001294   0.0042789   0.0101705   0.0012581
   78  -0.0001096   0.0000203   0.0000136   0.0358732  -0.0104094  -0.0028350
   79   0.0001653   0.0000131  -0.0000421   0.0006731  -0.0031919   0.0006398
   80   0.0000860   0.0002182  -0.0000631  -0.0009726   0.0012267   0.0008352
   81   0.0001157   0.0002274  -0.0000745   0.0001833   0.0021684   0.0005806
   82  -0.0001161  -0.0001558   0.0002724  -0.0401807  -0.0081967  -0.0041787
   83  -0.0001148  -0.0000856   0.0000088  -0.0087274  -0.1242571  -0.1167389
   84  -0.0000794  -0.0001432   0.0000944  -0.0073821  -0.1150537  -0.2196325
   85   0.0000619   0.0001217  -0.0000713  -0.0013223   0.0069243   0.0082966
   86  -0.0001060   0.0000887   0.0001084   0.0002043  -0.0201339  -0.0246187
   87  -0.0000219  -0.0001218   0.0000409   0.0000096   0.0050720   0.0086767
   88   0.0002529   0.0000161  -0.0001893  -0.0081332   0.0000717  -0.0033831
   89   0.0001661  -0.0000167  -0.0002766   0.0299685  -0.0007977   0.0124001
   90  -0.0002343  -0.0000532   0.0003695  -0.0061605  -0.0005235  -0.0038764
   91  -0.0015115   0.0004231  -0.0009982   0.0064760   0.0044646  -0.0086593
   92   0.0004993   0.0005936  -0.0002361  -0.0194115  -0.0121657   0.0215754
   93  -0.0007397   0.0000179   0.0008897   0.0033215   0.0011895  -0.0052485
           67          68          69          70          71          72
    1  -0.0096966   0.0062019  -0.0046677  -0.0297626  -0.0040843  -0.0016887
    2   0.0260044   0.0022251   0.0096632  -0.0079552   0.0001863  -0.0106981
    3  -0.0064784   0.0020131  -0.0038777   0.0141008  -0.0075796   0.0160595
    4  -0.0021015  -0.0009232  -0.0009527  -0.0002583   0.0016122  -0.0033538
    5   0.0005762   0.0000795   0.0002568  -0.0012144   0.0017368   0.0003592
    6  -0.0009343  -0.0005877  -0.0004339   0.0008228   0.0023059  -0.0006174
    7  -0.0028826  -0.0013677  -0.0008035  -0.0031557   0.0059150  -0.0020217
    8  -0.0007770  -0.0003746  -0.0009570   0.0000970   0.0104808  -0.0035747
    9  -0.0034616  -0.0008603  -0.0011087   0.0003253   0.0003012  -0.0027139
   10  -0.0000277  -0.0000189  -0.0000639  -0.0000288  -0.0009146   0.0003435
   11  -0.0000036   0.0000072   0.0000158  -0.0002513  -0.0010308   0.0000050
   12   0.0003365   0.0001216   0.0001365  -0.0002823   0.0010767   0.0000525
   13   0.0006830   0.0002972   0.0009625   0.0004476  -0.0117633   0.0028664
   14  -0.0000067   0.0000032  -0.0004377  -0.0011034  -0.0035755   0.0025972
   15  -0.0000016   0.0001379   0.0005138   0.0006522   0.0064433  -0.0016998
   16   0.0000492   0.0000122   0.0000629   0.0002345  -0.0015158   0.0001662
   17   0.0000237   0.0000208   0.0001213   0.0004330  -0.0009618  -0.0000544
   18  -0.0000485  -0.0000076   0.0001172   0.0000188   0.0006260  -0.0002382
   19  -0.0004558  -0.0001349  -0.0001152   0.0001153  -0.0006922   0.0000135
   20   0.0010251   0.0004745   0.0001418   0.0000032  -0.0027399   0.0013763
   21   0.0009704   0.0003045   0.0001912  -0.0001079  -0.0004140   0.0010739
   22   0.0001126   0.0000111   0.0000596  -0.0000587   0.0004153  -0.0000595
   23  -0.0000692  -0.0000210  -0.0000268   0.0000627   0.0000965  -0.0000120
   24   0.0000617   0.0000322   0.0000590  -0.0000282   0.0003548  -0.0001388
   25  -0.0005460  -0.0002617  -0.0000866   0.0002304   0.0007726  -0.0006752
   26   0.0001244   0.0000572   0.0000244  -0.0000612  -0.0003382   0.0002972
   27  -0.0000628  -0.0000214   0.0000477  -0.0000687   0.0000540  -0.0001311
   28  -0.0000180   0.0001542   0.0000334  -0.0001058  -0.0002748   0.0003506
   29   0.0001301   0.0001113  -0.0000389  -0.0002761   0.0007215  -0.0000598
   30  -0.0002208   0.0000324   0.0000329   0.0001702  -0.0000025  -0.0003225
   31  -0.0000195  -0.0000240   0.0000180  -0.0000067  -0.0000548   0.0000079
   32  -0.0000180  -0.0000053  -0.0000003   0.0000404  -0.0001153  -0.0000077
   33   0.0000482   0.0000296  -0.0000209  -0.0000021   0.0000165   0.0000183
   34  -0.0000303  -0.0000096   0.0000008  -0.0000063  -0.0000233   0.0000082
   35   0.0000394  -0.0000625   0.0000355   0.0001220  -0.0004421   0.0000467
   36   0.0000874  -0.0000011  -0.0000013  -0.0000803  -0.0001176   0.0001814
   37  -0.0000273   0.0000233  -0.0000152   0.0000282   0.0001487  -0.0000846
   38   0.0000085   0.0000035  -0.0000019  -0.0000691  -0.0000599   0.0001072
   39  -0.0000144   0.0000009   0.0000033  -0.0000105  -0.0000111   0.0000084
   40  -0.0000297  -0.0000215   0.0000094   0.0001142  -0.0001778  -0.0000275
   41  -0.0000311  -0.0000116  -0.0000021   0.0000909  -0.0000436  -0.0000716
   42  -0.0000145  -0.0000082   0.0000051   0.0000282  -0.0000302  -0.0000278
   43   0.0000135   0.0000083   0.0000004  -0.0000184   0.0000093   0.0000207
   44   0.0000032   0.0000051   0.0000006  -0.0000333   0.0000596   0.0000121
   45  -0.0000014   0.0000065  -0.0000015   0.0000392   0.0000411  -0.0000648
   46   0.0002931  -0.0003165   0.0005028  -0.0000883  -0.0001925  -0.0002322
   47   0.0009776  -0.0006317   0.0005507   0.0001885   0.0004016  -0.0022592
   48   0.0001670   0.0001568  -0.0007435  -0.0001935  -0.0002147   0.0008088
   49   0.0001026  -0.0001797   0.0001107   0.0002721   0.0002807  -0.0009327
   50  -0.0000821  -0.0000177  -0.0000122   0.0001392  -0.0001301   0.0000095
   51   0.0000734  -0.0000659   0.0001017  -0.0000378   0.0000338  -0.0003126
   52  -0.0000335   0.0001100  -0.0002470  -0.0000487   0.0000629  -0.0000463
   53  -0.0000106  -0.0000067   0.0000961  -0.0001475   0.0000413   0.0001399
   54   0.0000509   0.0000782  -0.0001361   0.0000010   0.0000657  -0.0001882
   55  -0.0015230  -0.0001470  -0.0015485  -0.0014987   0.0015277  -0.0048525
   56   0.0006591   0.0013272   0.0008735  -0.0001823  -0.0007094   0.0036675
   57  -0.0016917  -0.0005001   0.0020906  -0.0008642   0.0014680  -0.0026523
   58  -0.0011574  -0.0003750  -0.0006619   0.0000922  -0.0004457   0.0002175
   59   0.0007099  -0.0000914  -0.0004433   0.0003488  -0.0007992  -0.0002834
   60   0.0006048  -0.0004437  -0.0000239  -0.0000117  -0.0002438   0.0000361
   61  -0.0007975   0.0000265   0.0004421   0.0002687  -0.0003319   0.0002029
   62   0.0000459  -0.0000970  -0.0001746   0.0004164  -0.0003979   0.0000127
   63  -0.0003874   0.0004799  -0.0010853  -0.0000793   0.0000528   0.0001396
   64  -0.0847609   0.0243808  -0.0051643  -0.0999547  -0.0217388   0.0174792
   65   0.0287685  -0.1685695   0.0187671  -0.0219971  -0.0957391   0.0178284
   66  -0.0047134   0.0173758  -0.0832746   0.0201646   0.0218249  -0.1122712
   67   0.5639395   0.0386767  -0.0136773   0.0093879  -0.0198774   0.0018396
   68   0.0386767   0.4797887   0.0272287  -0.0040490  -0.0195208   0.0121372
   69  -0.0136773   0.0272287   0.5673012  -0.0044834   0.0249994  -0.0084196
   70   0.0093879  -0.0040490  -0.0044834   0.6506444  -0.2191687  -0.2822331
   71  -0.0198774  -0.0195208   0.0249994  -0.2191687   0.6399921   0.0653610
   72   0.0018396   0.0121372  -0.0084196  -0.2822331   0.0653610   0.4493067
   73  -0.0028971  -0.0001496   0.0031798  -0.0914814   0.0165889   0.0264098
   74  -0.0056089   0.0004902   0.0042348  -0.0243958  -0.2570357   0.0745983
   75   0.0046575   0.0009538  -0.0014500   0.0377389   0.0430411  -0.0940327
   76  -0.0017783   0.0029269  -0.0019142  -0.4286556   0.2201408   0.2302227
   77  -0.0017416  -0.0021210   0.0019228   0.2302087  -0.2506434  -0.1437432
   78   0.0010225  -0.0026799  -0.0005059   0.2275704  -0.1354011  -0.2285411
   79  -0.0015161  -0.0002785   0.0006442  -0.0054639   0.0171979  -0.0055419
   80   0.0010198   0.0001628  -0.0004017   0.0362755  -0.0214129  -0.0249015
   81   0.0004863  -0.0001703  -0.0011563  -0.0110582  -0.0082258   0.0039020
   82  -0.0000066   0.0054048   0.0066636   0.0013583   0.0145125   0.0201871
   83   0.0006057  -0.0213878  -0.0254667   0.0036457   0.0081055   0.0106348
   84   0.0000264   0.0062315   0.0088010  -0.0011667  -0.0176773  -0.0204223
   85  -0.0446966   0.0022782   0.0038328   0.0006031  -0.0015380  -0.0004336
   86   0.0022203  -0.1391642  -0.1262566   0.0026139  -0.0011654  -0.0027110
   87   0.0035834  -0.1286582  -0.2204460   0.0012717   0.0002292   0.0000213
   88  -0.2755894  -0.0093142  -0.0938959  -0.0008398   0.0002449   0.0013593
   89  -0.0115761  -0.0459218  -0.0045543   0.0014250  -0.0000336   0.0002571
   90  -0.0921579  -0.0035958  -0.0837604  -0.0023817   0.0017191   0.0006480
   91  -0.1439898  -0.0629410   0.1117743  -0.0023647   0.0033645   0.0004882
   92  -0.0618161  -0.0867516   0.0698416   0.0047934  -0.0049272  -0.0010706
   93   0.1098499   0.0702797  -0.1729556   0.0001856  -0.0000969   0.0005378
           73          74          75          76          77          78
    1   0.0005623   0.0035467  -0.0003736   0.0028992  -0.0012339   0.0000373
    2  -0.0003853  -0.0018780   0.0016169  -0.0009355   0.0010923   0.0030904
    3  -0.0024523   0.0029904  -0.0033061   0.0025371   0.0002392  -0.0072517
    4   0.0003261  -0.0006728   0.0007714  -0.0002792  -0.0001325   0.0005695
    5   0.0001064  -0.0001838  -0.0000787   0.0002016  -0.0004380  -0.0004875
    6   0.0011810  -0.0008990   0.0012769  -0.0006753  -0.0002484   0.0006033
    7   0.0016185  -0.0024545   0.0005981   0.0002220  -0.0013937   0.0010119
    8   0.0044804  -0.0087414  -0.0011682   0.0004618  -0.0032269   0.0006655
    9   0.0002641  -0.0011502   0.0000211  -0.0006323   0.0002401   0.0013793
   10  -0.0004548   0.0007662  -0.0000754   0.0000773   0.0002545  -0.0001640
   11  -0.0006279   0.0011387   0.0001564  -0.0002058   0.0004421   0.0002190
   12   0.0003090  -0.0005421   0.0001458  -0.0000740  -0.0003180   0.0001002
   13  -0.0124164   0.0114316   0.0065335  -0.0020810   0.0047722   0.0003845
   14   0.0049859   0.0063655  -0.0027298   0.0001265   0.0012878  -0.0006315
   15   0.0089031  -0.0056315  -0.0010877   0.0006115  -0.0024323  -0.0001216
   16  -0.0024907   0.0007316   0.0011675  -0.0002416   0.0005794   0.0000453
   17  -0.0025086   0.0011361   0.0010991  -0.0003939   0.0003818   0.0002014
   18   0.0009347  -0.0002811  -0.0000048   0.0000487  -0.0002696  -0.0000566
   19  -0.0003317   0.0005982   0.0002193  -0.0001047   0.0002758   0.0000204
   20  -0.0009991   0.0020772   0.0004040   0.0001519   0.0006728  -0.0005626
   21  -0.0000053   0.0002540  -0.0004549   0.0001049  -0.0000220  -0.0003897
   22   0.0001223  -0.0002234   0.0000972  -0.0000242  -0.0001066   0.0000538
   23   0.0000156  -0.0001270  -0.0000320   0.0000030  -0.0000345  -0.0000185
   24   0.0000649  -0.0002183   0.0001461  -0.0000273  -0.0000952   0.0000630
   25   0.0001598  -0.0005691   0.0000226  -0.0001959  -0.0001370   0.0003035
   26  -0.0000378   0.0002425  -0.0000436   0.0000963   0.0000736  -0.0001268
   27   0.0000356   0.0000118   0.0000501  -0.0000035   0.0000118   0.0000667
   28  -0.0000578   0.0002411   0.0000847   0.0001136   0.0000135  -0.0001580
   29   0.0003832  -0.0006977  -0.0001068   0.0002306  -0.0003309  -0.0001145
   30  -0.0001882   0.0000204   0.0002544  -0.0001483   0.0000489   0.0001655
   31  -0.0000086   0.0000361  -0.0000237   0.0000008   0.0000216  -0.0000076
   32  -0.0000412   0.0000785  -0.0000244  -0.0000310   0.0000466   0.0000268
   33   0.0000161  -0.0000173   0.0000226   0.0000224  -0.0000150   0.0000009
   34  -0.0000017   0.0000215   0.0000195   0.0000087   0.0000048  -0.0000063
   35  -0.0002177   0.0004199   0.0000776  -0.0001177   0.0001978   0.0000542
   36   0.0000213   0.0000978  -0.0000777   0.0000641   0.0000213  -0.0000905
   37   0.0000160  -0.0001393   0.0000159  -0.0000179  -0.0000523   0.0000240
   38   0.0000308   0.0000556  -0.0000239   0.0000603   0.0000042  -0.0000520
   39   0.0000092   0.0000076  -0.0000039   0.0000108   0.0000015  -0.0000040
   40  -0.0001194   0.0001665   0.0000386  -0.0000955   0.0000908   0.0000576
   41  -0.0000572   0.0000374   0.0000112  -0.0000783   0.0000383   0.0000548
   42  -0.0000339   0.0000345   0.0000272  -0.0000289   0.0000193   0.0000202
   43   0.0000103  -0.0000031   0.0000014   0.0000166  -0.0000081  -0.0000130
   44   0.0000301  -0.0000530  -0.0000060   0.0000254  -0.0000284  -0.0000217
   45  -0.0000162  -0.0000314   0.0000416  -0.0000297  -0.0000052   0.0000374
   46  -0.0000541   0.0001954   0.0000846  -0.0000325   0.0001259   0.0000309
   47   0.0000546  -0.0004632   0.0003856  -0.0005497   0.0003135   0.0008969
   48   0.0000299   0.0001751  -0.0002724   0.0001830  -0.0000892  -0.0003282
   49  -0.0000268  -0.0002850   0.0001535  -0.0003100   0.0000845   0.0003903
   50  -0.0001086   0.0001283   0.0000155  -0.0000976   0.0000558   0.0000379
   51  -0.0000064  -0.0000438   0.0000785  -0.0000650   0.0000441   0.0001273
   52   0.0000161  -0.0000755   0.0000466   0.0000101  -0.0000478   0.0000666
   53   0.0000648   0.0000116  -0.0000206   0.0000876  -0.0000404  -0.0001054
   54  -0.0000135  -0.0000767   0.0001076  -0.0000375  -0.0000165   0.0001235
   55   0.0007337  -0.0014303   0.0008243  -0.0004671   0.0000752   0.0016968
   56   0.0000985   0.0010092  -0.0006494   0.0010653  -0.0005556  -0.0016615
   57   0.0009621  -0.0005292   0.0010662  -0.0002140  -0.0001321   0.0007235
   58  -0.0000897   0.0003303  -0.0000734   0.0000139   0.0001848  -0.0000302
   59  -0.0002398   0.0005361   0.0000313  -0.0002215   0.0004066   0.0002707
   60  -0.0000644   0.0002774  -0.0000882  -0.0000895   0.0001568  -0.0000509
   61  -0.0002177   0.0002782  -0.0002530  -0.0000464   0.0001964  -0.0001096
   62  -0.0002495   0.0000655  -0.0002241  -0.0000606   0.0001690   0.0000203
   63   0.0000293  -0.0001196   0.0000886   0.0001324  -0.0001294   0.0000136
   64   0.0107253   0.0022658   0.0034941  -0.0206712   0.0042789   0.0358732
   65  -0.0182552  -0.0269793   0.0263118   0.0198833   0.0101705  -0.0104094
   66   0.0084220   0.0081858   0.0039566   0.0328992   0.0012581  -0.0028350
   67  -0.0028971  -0.0056089   0.0046575  -0.0017783  -0.0017416   0.0010225
   68  -0.0001496   0.0004902   0.0009538   0.0029269  -0.0021210  -0.0026799
   69   0.0031798   0.0042348  -0.0014500  -0.0019142   0.0019228  -0.0005059
   70  -0.0914814  -0.0243958   0.0377389  -0.4286556   0.2302087   0.2275704
   71   0.0165889  -0.2570357   0.0430411   0.2201408  -0.2506434  -0.1354011
   72   0.0264098   0.0745983  -0.0940327   0.2302227  -0.1437432  -0.2285411
   73   0.3870395  -0.1592234  -0.2298420  -0.0083153   0.0678615   0.0010385
   74  -0.1592234   0.4501346   0.0102195   0.0543239  -0.0735818  -0.0209617
   75  -0.2298420   0.0102195   0.2073798   0.0042555  -0.0318537   0.0194919
   76  -0.0083153   0.0543239   0.0042555   0.4556888  -0.2925386  -0.2724469
   77   0.0678615  -0.0735818  -0.0318537  -0.2925386   0.3189099   0.1631015
   78   0.0010385  -0.0209617   0.0194919  -0.2724469   0.1631015   0.2124765
   79  -0.2828325   0.1195799   0.1724281   0.0080114  -0.0071087   0.0009684
   80   0.0906912  -0.0923584  -0.0492214   0.0010121  -0.0062620   0.0029427
   81   0.1800730  -0.0725907  -0.1358055  -0.0001465   0.0080888   0.0057704
   82  -0.0003912  -0.0002713  -0.0019909  -0.0052638  -0.0020890   0.0008618
   83  -0.0001399  -0.0007202  -0.0001708  -0.0034057   0.0000653   0.0001237
   84   0.0003848   0.0021016   0.0029143   0.0043840   0.0026093  -0.0008930
   85  -0.0003468   0.0006165   0.0000377  -0.0003135   0.0003039   0.0001619
   86  -0.0005420   0.0007992   0.0005961  -0.0010201   0.0018387   0.0011490
   87  -0.0000880  -0.0004219   0.0000549  -0.0001467   0.0012306  -0.0003094
   88   0.0003376  -0.0000430  -0.0001485   0.0008602  -0.0012183   0.0004060
   89  -0.0002540   0.0003710  -0.0002198  -0.0006751   0.0000204   0.0003174
   90   0.0004564  -0.0007920  -0.0002594   0.0013960  -0.0007885   0.0000164
   91   0.0008663   0.0002658  -0.0005100   0.0009712  -0.0015243   0.0003401
   92  -0.0013549  -0.0022776   0.0016535  -0.0004659   0.0010760   0.0000621
   93  -0.0000145   0.0010975  -0.0002810  -0.0001928   0.0011639   0.0001978
           79          80          81          82          83          84
    1   0.0010536  -0.0025079  -0.0003643  -0.0073672   0.0012132  -0.0042516
    2  -0.0015593  -0.0006462   0.0007868  -0.0144142   0.0012412  -0.0037446
    3   0.0007992   0.0004329   0.0016000  -0.0274823   0.0013784  -0.0106518
    4  -0.0002601  -0.0005441  -0.0005833  -0.0034337   0.0003528  -0.0019411
    5  -0.0005338  -0.0004905  -0.0004543  -0.0000205  -0.0003446  -0.0002700
    6  -0.0004750  -0.0006881  -0.0008645  -0.0012770   0.0003838  -0.0001175
    7  -0.0044073  -0.0019259   0.0008645   0.0002848   0.0017523   0.0004299
    8  -0.0102571   0.0046751   0.0059733  -0.0002643   0.0003367  -0.0023374
    9  -0.0004115   0.0023828   0.0007043  -0.0020358   0.0002166   0.0010524
   10   0.0011238  -0.0005699  -0.0002070   0.0000910  -0.0001629  -0.0004753
   11   0.0016254  -0.0009485  -0.0005541  -0.0000008   0.0001613   0.0005505
   12  -0.0006028   0.0000938   0.0000396   0.0010206   0.0003009   0.0005652
   13  -0.0026210  -0.0026558  -0.0006976   0.0001442   0.0008326   0.0015655
   14  -0.0001540  -0.0113584  -0.0017150   0.0003218  -0.0004672  -0.0000361
   15  -0.0007592  -0.0004592  -0.0028292   0.0001542   0.0004869   0.0008401
   16   0.0035994   0.0018808  -0.0016851   0.0001314  -0.0000117   0.0001819
   17   0.0040235  -0.0000852  -0.0017324   0.0001820   0.0000462   0.0001677
   18  -0.0013665  -0.0007537  -0.0004199   0.0001267  -0.0000988   0.0001305
   19   0.0005936  -0.0003044  -0.0006696  -0.0000118  -0.0001317   0.0000521
   20   0.0020413  -0.0012373  -0.0017646  -0.0003514  -0.0001925  -0.0001255
   21  -0.0002037   0.0000761   0.0005178   0.0000129   0.0003275   0.0002260
   22  -0.0001628   0.0000464  -0.0000544   0.0001085   0.0001353   0.0001719
   23  -0.0000958   0.0001101   0.0000805  -0.0000455  -0.0000301  -0.0000949
   24  -0.0000855   0.0000330  -0.0001567   0.0001932  -0.0000098   0.0000183
   25  -0.0003936   0.0002615   0.0002467   0.0000865  -0.0000046  -0.0000320
   26   0.0001211  -0.0000822  -0.0000604   0.0000353   0.0000416   0.0000265
   27  -0.0000009  -0.0000264  -0.0000501   0.0000838   0.0000295   0.0000471
   28   0.0002645  -0.0002312  -0.0003358   0.0000474  -0.0000829   0.0000296
   29  -0.0007362   0.0003562   0.0004563  -0.0001784  -0.0000084  -0.0001143
   30   0.0003109  -0.0000787  -0.0003738  -0.0000587  -0.0001133  -0.0000403
   31   0.0000150   0.0000042   0.0000255  -0.0000285  -0.0000064  -0.0000128
   32   0.0000640  -0.0000137   0.0000197   0.0000040  -0.0000002   0.0000154
   33  -0.0000079  -0.0000085  -0.0000183   0.0000254   0.0000148   0.0000117
   34   0.0000200  -0.0000163  -0.0000491  -0.0000118  -0.0000199  -0.0000004
   35   0.0004559  -0.0002140  -0.0003095   0.0000960   0.0000033   0.0000699
   36  -0.0000213  -0.0000332   0.0000475   0.0000358   0.0000257   0.0000143
   37  -0.0000646   0.0000576   0.0000410  -0.0000420  -0.0000109  -0.0000251
   38  -0.0000247  -0.0000230   0.0000031   0.0000176   0.0000090   0.0000112
   39  -0.0000131  -0.0000036   0.0000088  -0.0000029  -0.0000023   0.0000017
   40   0.0002182  -0.0000784  -0.0001292   0.0000465  -0.0000023   0.0000268
   41   0.0000800  -0.0000091  -0.0000225   0.0000152  -0.0000021   0.0000027
   42   0.0000662  -0.0000215  -0.0000571   0.0000092  -0.0000066   0.0000051
   43  -0.0000113  -0.0000060  -0.0000033   0.0000061   0.0000029   0.0000034
   44  -0.0000474   0.0000214   0.0000205  -0.0000113  -0.0000028  -0.0000098
   45   0.0000310   0.0000018  -0.0000374   0.0000012  -0.0000012   0.0000012
   46   0.0001414  -0.0000956  -0.0001266  -0.0004270  -0.0000227  -0.0000392
   47  -0.0001890   0.0002626   0.0000713  -0.0008269  -0.0000327  -0.0003166
   48  -0.0001178  -0.0000300   0.0001429   0.0002147   0.0001568   0.0000414
   49  -0.0000635   0.0001527   0.0000479  -0.0003746  -0.0000340  -0.0001440
   50   0.0001687  -0.0000473  -0.0000771   0.0000022   0.0000077   0.0000215
   51   0.0000252   0.0000118  -0.0000303  -0.0000097  -0.0000200   0.0000184
   52  -0.0000345  -0.0000017  -0.0000103   0.0001334   0.0000236   0.0000650
   53  -0.0000358  -0.0000248   0.0000015  -0.0000075   0.0000021  -0.0000003
   54   0.0000323  -0.0000074  -0.0000710   0.0001259  -0.0000164   0.0000610
   55  -0.0010589   0.0003370   0.0003531  -0.0014581  -0.0001909  -0.0003702
   56   0.0005053  -0.0005323  -0.0002633   0.0014750   0.0000374   0.0007267
   57  -0.0000820  -0.0002937  -0.0006894  -0.0014363  -0.0002253  -0.0006341
   58   0.0002151  -0.0000558  -0.0000905   0.0001502   0.0001967   0.0000492
   59   0.0004648  -0.0000903  -0.0002262   0.0001417   0.0001087   0.0000636
   60   0.0001461  -0.0000459  -0.0000195  -0.0000008   0.0001706  -0.0000175
   61   0.0001653   0.0000860   0.0001157  -0.0001161  -0.0001148  -0.0000794
   62   0.0000131   0.0002182   0.0002274  -0.0001558  -0.0000856  -0.0001432
   63  -0.0000421  -0.0000631  -0.0000745   0.0002724   0.0000088   0.0000944
   64   0.0006731  -0.0009726   0.0001833  -0.0401807  -0.0087274  -0.0073821
   65  -0.0031919   0.0012267   0.0021684  -0.0081967  -0.1242571  -0.1150537
   66   0.0006398   0.0008352   0.0005806  -0.0041787  -0.1167389  -0.2196325
   67  -0.0015161   0.0010198   0.0004863  -0.0000066   0.0006057   0.0000264
   68  -0.0002785   0.0001628  -0.0001703   0.0054048  -0.0213878   0.0062315
   69   0.0006442  -0.0004017  -0.0011563   0.0066636  -0.0254667   0.0088010
   70  -0.0054639   0.0362755  -0.0110582   0.0013583   0.0036457  -0.0011667
   71   0.0171979  -0.0214129  -0.0082258   0.0145125   0.0081055  -0.0176773
   72  -0.0055419  -0.0249015   0.0039020   0.0201871   0.0106348  -0.0204223
   73  -0.2828325   0.0906912   0.1800730  -0.0003912  -0.0001399   0.0003848
   74   0.1195799  -0.0923584  -0.0725907  -0.0002713  -0.0007202   0.0021016
   75   0.1724281  -0.0492214  -0.1358055  -0.0019909  -0.0001708   0.0029143
   76   0.0080114   0.0010121  -0.0001465  -0.0052638  -0.0034057   0.0043840
   77  -0.0071087  -0.0062620   0.0080888  -0.0020890   0.0000653   0.0026093
   78   0.0009684   0.0029427   0.0057704   0.0008618   0.0001237  -0.0008930
   79   0.2819989  -0.1214142  -0.1660494   0.0007481  -0.0005042  -0.0002997
   80  -0.1214142   0.1283393   0.0694050  -0.0002292  -0.0003783   0.0011014
   81  -0.1660494   0.0694050   0.1309626  -0.0001212   0.0010456  -0.0017383
   82   0.0007481  -0.0002292  -0.0001212   0.0550644   0.0035255   0.0088129
   83  -0.0005042  -0.0003783   0.0010456   0.0035255   0.1404716   0.1249621
   84  -0.0002997   0.0011014  -0.0017383   0.0088129   0.1249621   0.2377963
   85   0.0001727  -0.0000353  -0.0000134   0.0001132   0.0018661  -0.0005069
   86   0.0000652   0.0002630  -0.0004188   0.0015577  -0.0052480   0.0025281
   87  -0.0001465  -0.0000074   0.0001267  -0.0002837   0.0024085   0.0004169
   88  -0.0001475  -0.0000833  -0.0000177   0.0002971   0.0003054   0.0004105
   89   0.0003312   0.0000247  -0.0000487   0.0000588   0.0013327  -0.0005857
   90  -0.0002418  -0.0000489   0.0001298   0.0004551   0.0000819   0.0004981
   91   0.0000237  -0.0000969  -0.0000245   0.0003019  -0.0008850   0.0001325
   92  -0.0006067   0.0005544   0.0002855  -0.0002874   0.0011871  -0.0006805
   93   0.0003769  -0.0002227  -0.0001408  -0.0003786   0.0001130   0.0005919
           85          86          87          88          89          90
    1   0.0005829  -0.0009990  -0.0002261   0.0007977  -0.0001842   0.0002291
    2  -0.0002883   0.0009705  -0.0006763   0.0010195  -0.0053510   0.0012955
    3   0.0005370  -0.0004768   0.0005781   0.0004425   0.0012773   0.0007351
    4   0.0000279   0.0002434   0.0002521  -0.0001787   0.0009277  -0.0000836
    5   0.0000403  -0.0001328  -0.0000311   0.0001453  -0.0001996  -0.0000419
    6   0.0000113   0.0001677  -0.0000063  -0.0000711   0.0003751  -0.0000811
    7   0.0000131  -0.0002432   0.0001545  -0.0002693   0.0008034  -0.0002724
    8   0.0001782  -0.0002222   0.0000749  -0.0002829   0.0003270  -0.0001650
    9   0.0002165  -0.0000576  -0.0000640  -0.0004485   0.0009827  -0.0003565
   10   0.0000326  -0.0000747  -0.0000200  -0.0000051   0.0000114  -0.0000093
   11  -0.0000472   0.0000516  -0.0000090  -0.0000057  -0.0000077   0.0000344
   12  -0.0000627   0.0000529   0.0000001   0.0000231  -0.0001112   0.0000267
   13  -0.0002248   0.0003410  -0.0000388   0.0001096  -0.0001595   0.0001177
   14  -0.0001293  -0.0000946   0.0001228   0.0002179  -0.0000361   0.0000925
   15  -0.0000513   0.0002087   0.0000338   0.0000606  -0.0000405  -0.0000550
   16  -0.0000214   0.0000362  -0.0000286  -0.0000155   0.0000163   0.0000133
   17  -0.0000454   0.0000659   0.0000113  -0.0000010   0.0000038   0.0000003
   18  -0.0000021   0.0000380  -0.0000253  -0.0000283   0.0000240  -0.0000026
   19   0.0000095  -0.0000016  -0.0000013  -0.0000431   0.0001132  -0.0000367
   20   0.0000088  -0.0000501  -0.0000626   0.0001153  -0.0003850   0.0001123
   21  -0.0000416   0.0000006  -0.0000001   0.0001365  -0.0003079   0.0001142
   22  -0.0000102   0.0000217   0.0000037   0.0000140  -0.0000338   0.0000057
   23   0.0000093  -0.0000087   0.0000034  -0.0000106   0.0000234  -0.0000069
   24  -0.0000033   0.0000072  -0.0000015  -0.0000051  -0.0000273  -0.0000037
   25   0.0000103   0.0000255   0.0000226  -0.0000717   0.0002006  -0.0000594
   26  -0.0000323   0.0000080   0.0000126   0.0000356  -0.0000250   0.0000134
   27  -0.0000158   0.0000169   0.0000043  -0.0000064   0.0000218  -0.0000121
   28   0.0000974  -0.0001107  -0.0001204   0.0000039  -0.0001680  -0.0000434
   29   0.0000485  -0.0000601  -0.0000534  -0.0000182  -0.0001052   0.0000316
   30   0.0001164  -0.0000589  -0.0001357  -0.0000767  -0.0000866  -0.0000581
   31   0.0000019   0.0000025  -0.0000007   0.0000041   0.0000116  -0.0000051
   32  -0.0000021   0.0000032  -0.0000066  -0.0000030   0.0000064  -0.0000020
   33  -0.0000096   0.0000013   0.0000047   0.0000074  -0.0000064   0.0000060
   34   0.0000107  -0.0000061  -0.0000098  -0.0000062  -0.0000049  -0.0000071
   35  -0.0000630   0.0000672   0.0000614   0.0000325   0.0000731   0.0000171
   36  -0.0000437   0.0000232   0.0000436   0.0000319   0.0000283   0.0000238
   37   0.0000343  -0.0000251  -0.0000300  -0.0000238  -0.0000310  -0.0000104
   38  -0.0000169   0.0000056   0.0000120   0.0000160   0.0000086   0.0000049
   39   0.0000047  -0.0000061  -0.0000066  -0.0000007  -0.0000041  -0.0000056
   40  -0.0000106   0.0000149   0.0000109  -0.0000024   0.0000203  -0.0000036
   41   0.0000046   0.0000021   0.0000002  -0.0000114   0.0000072  -0.0000062
   42  -0.0000005   0.0000041   0.0000003  -0.0000033   0.0000061  -0.0000023
   43  -0.0000026  -0.0000006   0.0000014   0.0000035  -0.0000019   0.0000018
   44   0.0000033  -0.0000043  -0.0000031  -0.0000018  -0.0000047   0.0000014
   45   0.0000051  -0.0000020  -0.0000038  -0.0000052  -0.0000027  -0.0000044
   46   0.0000108   0.0000557   0.0000302   0.0001580   0.0000967  -0.0000595
   47  -0.0002634   0.0002753   0.0003662   0.0001129   0.0004117   0.0000236
   48  -0.0002607   0.0001988   0.0003138  -0.0000280   0.0001065   0.0003559
   49  -0.0000013   0.0000362   0.0000466  -0.0000289   0.0000727  -0.0000217
   50   0.0000112  -0.0000008  -0.0000071  -0.0000184   0.0000045  -0.0000084
   51  -0.0000041   0.0000200   0.0000073   0.0000047   0.0000185  -0.0000172
   52  -0.0000054   0.0000095  -0.0000024  -0.0000790  -0.0000619   0.0000884
   53  -0.0000018  -0.0000039   0.0000016   0.0000264   0.0000105  -0.0000062
   54   0.0000141  -0.0000120  -0.0000226  -0.0000432  -0.0000644   0.0000216
   55  -0.0005800  -0.0000238  -0.0004248  -0.0000421  -0.0010310   0.0003831
   56   0.0002229  -0.0003393  -0.0004976   0.0002280  -0.0007179  -0.0001671
   57   0.0004451  -0.0000837  -0.0008495   0.0000139  -0.0005791  -0.0005254
   58  -0.0015906  -0.0000667  -0.0007964   0.0000376  -0.0001462   0.0001266
   59   0.0000762   0.0006512   0.0005663   0.0000851   0.0003565   0.0003630
   60  -0.0007593   0.0001809   0.0006054   0.0001767   0.0004346   0.0001476
   61   0.0000619  -0.0001060  -0.0000219   0.0002529   0.0001661  -0.0002343
   62   0.0001217   0.0000887  -0.0001218   0.0000161  -0.0000167  -0.0000532
   63  -0.0000713   0.0001084   0.0000409  -0.0001893  -0.0002766   0.0003695
   64  -0.0013223   0.0002043   0.0000096  -0.0081332   0.0299685  -0.0061605
   65   0.0069243  -0.0201339   0.0050720   0.0000717  -0.0007977  -0.0005235
   66   0.0082966  -0.0246187   0.0086767  -0.0033831   0.0124001  -0.0038764
   67  -0.0446966   0.0022203   0.0035834  -0.2755894  -0.0115761  -0.0921579
   68   0.0022782  -0.1391642  -0.1286582  -0.0093142  -0.0459218  -0.0035958
   69   0.0038328  -0.1262566  -0.2204460  -0.0938959  -0.0045543  -0.0837604
   70   0.0006031   0.0026139   0.0012717  -0.0008398   0.0014250  -0.0023817
   71  -0.0015380  -0.0011654   0.0002292   0.0002449  -0.0000336   0.0017191
   72  -0.0004336  -0.0027110   0.0000213   0.0013593   0.0002571   0.0006480
   73  -0.0003468  -0.0005420  -0.0000880   0.0003376  -0.0002540   0.0004564
   74   0.0006165   0.0007992  -0.0004219  -0.0000430   0.0003710  -0.0007920
   75   0.0000377   0.0005961   0.0000549  -0.0001485  -0.0002198  -0.0002594
   76  -0.0003135  -0.0010201  -0.0001467   0.0008602  -0.0006751   0.0013960
   77   0.0003039   0.0018387   0.0012306  -0.0012183   0.0000204  -0.0007885
   78   0.0001619   0.0011490  -0.0003094   0.0004060   0.0003174   0.0000164
   79   0.0001727   0.0000652  -0.0001465  -0.0001475   0.0003312  -0.0002418
   80  -0.0000353   0.0002630  -0.0000074  -0.0000833   0.0000247  -0.0000489
   81  -0.0000134  -0.0004188   0.0001267  -0.0000177  -0.0000487   0.0001298
   82   0.0001132   0.0015577  -0.0002837   0.0002971   0.0000588   0.0004551
   83   0.0018661  -0.0052480   0.0024085   0.0003054   0.0013327   0.0000819
   84  -0.0005069   0.0025281   0.0004169   0.0004105  -0.0005857   0.0004981
   85   0.0471741  -0.0045456  -0.0022130   0.0008848  -0.0184798  -0.0247062
   86  -0.0045456   0.1539056   0.1391232  -0.0003986  -0.0009013  -0.0007643
   87  -0.0022130   0.1391232   0.2377623   0.0005138  -0.0065803  -0.0100383
   88   0.0008848  -0.0003986   0.0005138   0.2984506   0.0096021   0.1016986
   89  -0.0184798  -0.0009013  -0.0065803   0.0096021   0.0527897   0.0029949
   90  -0.0247062  -0.0007643  -0.0100383   0.1016986   0.0029949   0.0865153
   91  -0.0007150   0.0007158  -0.0013014  -0.0167361  -0.0110183   0.0215226
   92   0.0127745   0.0085337  -0.0121600  -0.0008643  -0.0012678   0.0001841
   93   0.0155199   0.0110416  -0.0167822  -0.0069345  -0.0057489   0.0094506
           91          92          93
    1   0.0004097  -0.0008206   0.0010103
    2  -0.0007331   0.0006287   0.0001490
    3  -0.0000113  -0.0003130   0.0001375
    4   0.0000747  -0.0000831  -0.0000420
    5  -0.0001726   0.0001250  -0.0001857
    6   0.0000869  -0.0000866   0.0000677
    7   0.0001049  -0.0001609  -0.0000459
    8   0.0000997  -0.0002734   0.0002670
    9   0.0001996   0.0003197   0.0000017
   10  -0.0000012   0.0001086  -0.0000277
   11   0.0000160  -0.0000220   0.0000264
   12  -0.0000012  -0.0001683   0.0000347
   13   0.0000236   0.0002420  -0.0002879
   14  -0.0001122   0.0002106  -0.0002254
   15  -0.0000400  -0.0001785   0.0000113
   16   0.0000077   0.0000357  -0.0000169
   17   0.0000036  -0.0000014  -0.0000278
   18   0.0000179   0.0000059   0.0000161
   19   0.0000051   0.0000412  -0.0000043
   20  -0.0000558   0.0000020   0.0000592
   21  -0.0000471  -0.0000659   0.0000069
   22  -0.0000025  -0.0000274  -0.0000017
   23   0.0000029   0.0000045   0.0000001
   24  -0.0000001  -0.0000344   0.0000156
   25   0.0000420   0.0000102  -0.0000196
   26  -0.0000201   0.0000017  -0.0000312
   27   0.0000007   0.0000086  -0.0000173
   28  -0.0000103   0.0000071   0.0000637
   29   0.0000066  -0.0000490   0.0001156
   30   0.0000177   0.0000363   0.0001001
   31  -0.0000007   0.0000205  -0.0000178
   32   0.0000014   0.0000103  -0.0000012
   33  -0.0000051  -0.0000166   0.0000075
   34  -0.0000036   0.0000071   0.0000059
   35  -0.0000044   0.0000252  -0.0000817
   36  -0.0000077  -0.0000010  -0.0000440
   37   0.0000069  -0.0000107   0.0000439
   38  -0.0000103   0.0000021  -0.0000201
   39   0.0000001   0.0000024   0.0000000
   40   0.0000044   0.0000031  -0.0000189
   41   0.0000074  -0.0000012   0.0000019
   42   0.0000024   0.0000014  -0.0000039
   43  -0.0000007  -0.0000029  -0.0000004
   44  -0.0000000  -0.0000016   0.0000053
   45   0.0000026  -0.0000065   0.0000087
   46   0.0000611   0.0001629  -0.0003096
   47   0.0001593   0.0000996  -0.0004304
   48  -0.0001105  -0.0003318   0.0002459
   49   0.0000524   0.0000150  -0.0000534
   50   0.0000032  -0.0000085   0.0000111
   51   0.0000139   0.0000170  -0.0000441
   52  -0.0000216  -0.0001311   0.0001960
   53   0.0000031   0.0000156  -0.0000659
   54  -0.0000254  -0.0000697   0.0001374
   55  -0.0018108  -0.0004387   0.0005296
   56   0.0004206  -0.0000786   0.0003167
   57  -0.0006305   0.0005051  -0.0005505
   58  -0.0000443   0.0000681   0.0002516
   59  -0.0000772   0.0000343   0.0001146
   60   0.0000211  -0.0002466  -0.0004690
   61  -0.0015115   0.0004993  -0.0007397
   62   0.0004231   0.0005936   0.0000179
   63  -0.0009982  -0.0002361   0.0008897
   64   0.0064760  -0.0194115   0.0033215
   65   0.0044646  -0.0121657   0.0011895
   66  -0.0086593   0.0215754  -0.0052485
   67  -0.1439898  -0.0618161   0.1098499
   68  -0.0629410  -0.0867516   0.0702797
   69   0.1117743   0.0698416  -0.1729556
   70  -0.0023647   0.0047934   0.0001856
   71   0.0033645  -0.0049272  -0.0000969
   72   0.0004882  -0.0010706   0.0005378
   73   0.0008663  -0.0013549  -0.0000145
   74   0.0002658  -0.0022776   0.0010975
   75  -0.0005100   0.0016535  -0.0002810
   76   0.0009712  -0.0004659  -0.0001928
   77  -0.0015243   0.0010760   0.0011639
   78   0.0003401   0.0000621   0.0001978
   79   0.0000237  -0.0006067   0.0003769
   80  -0.0000969   0.0005544  -0.0002227
   81  -0.0000245   0.0002855  -0.0001408
   82   0.0003019  -0.0002874  -0.0003786
   83  -0.0008850   0.0011871   0.0001130
   84   0.0001325  -0.0006805   0.0005919
   85  -0.0007150   0.0127745   0.0155199
   86   0.0007158   0.0085337   0.0110416
   87  -0.0013014  -0.0121600  -0.0167822
   88  -0.0167361  -0.0008643  -0.0069345
   89  -0.0110183  -0.0012678  -0.0057489
   90   0.0215226   0.0001841   0.0094506
   91   0.1577811   0.0676936  -0.1222484
   92   0.0676936   0.0947211  -0.0788323
   93  -0.1222484  -0.0788323   0.1840781
 Gradient time:  CPU 19041.95 s  wall 5552.79 s
 **********************************************************************
 **                                                                  **
 **                       VIBRATIONAL ANALYSIS                       **
 **                       --------------------                       **
 **                                                                  **
 **        VIBRATIONAL FREQUENCIES (CM**-1) AND NORMAL MODES         **
 **     FORCE CONSTANTS (mDYN/ANGSTROM) AND REDUCED MASSES (AMU)     **
 **                  INFRARED INTENSITIES (KM/MOL)                   **
 **                                                                  **
 **********************************************************************


 Mode:                 1                      2                      3
 Frequency:        57.09                  63.76                  78.65
 Force Cnst:      0.0098                 0.0079                 0.0273
 Red. Mass:       5.0945                 3.2849                 7.4922
 IR Active:          YES                    YES                    YES
 IR Intens:        1.439                  0.557                  3.481
 Raman Active:       YES                    YES                    YES
               X      Y      Z        X      Y      Z        X      Y      Z
 C         -0.005  0.013 -0.109   -0.007 -0.047  0.016    0.018  0.039 -0.028
 H          0.034  0.021 -0.104   -0.028 -0.149 -0.013    0.067  0.059 -0.020
 C          0.005  0.026 -0.113    0.005  0.011 -0.056   -0.003  0.036 -0.052
 H          0.078  0.064 -0.096   -0.035  0.052 -0.049    0.022  0.068 -0.041
 O         -0.024  0.036 -0.212    0.009  0.005 -0.066   -0.029  0.052 -0.112
 H          0.032  0.024 -0.124    0.006  0.014 -0.086    0.015  0.021 -0.005
 C         -0.043 -0.006 -0.017    0.028  0.006 -0.111   -0.025 -0.015 -0.026
 H         -0.131 -0.027 -0.034    0.065 -0.097 -0.142   -0.063 -0.018 -0.031
 H         -0.007  0.000  0.008    0.047  0.080 -0.200   -0.039 -0.030 -0.018
 C         -0.014 -0.019  0.078   -0.023  0.042  0.004    0.028 -0.050  0.001
 H          0.134 -0.043  0.094   -0.068  0.172  0.032    0.110 -0.084  0.004
 C         -0.109 -0.053  0.269    0.007  0.021 -0.068   -0.028 -0.105  0.100
 H         -0.061 -0.072  0.349    0.028  0.111 -0.187   -0.032 -0.142  0.153
 H         -0.077 -0.071  0.351   -0.034  0.053  0.030    0.021 -0.137  0.129
 H         -0.267 -0.047  0.255    0.051 -0.120 -0.102   -0.118 -0.083  0.098
 C         -0.056  0.026 -0.040   -0.047 -0.068  0.161    0.042  0.006 -0.074
 H         -0.035  0.012 -0.046   -0.067 -0.046  0.294    0.070 -0.014 -0.114
 H         -0.134  0.082 -0.035   -0.051 -0.222  0.129    0.022  0.066 -0.063
 C         -0.018  0.016 -0.131   -0.044 -0.020  0.171    0.048  0.019 -0.089
 H         -0.040  0.037 -0.185   -0.072 -0.096  0.262    0.075  0.058 -0.124
 H          0.030 -0.027 -0.140   -0.036  0.109  0.213    0.052 -0.031 -0.105
 C         -0.031 -0.031 -0.042    0.003 -0.056 -0.018   -0.008  0.049  0.051
 C         -0.071 -0.058 -0.091    0.039 -0.092 -0.184   -0.030  0.070  0.151
 C          0.080  0.010  0.089    0.000  0.045  0.029   -0.016 -0.025  0.010
 O          0.087  0.005  0.076    0.040  0.070  0.170    0.273  0.063  0.312
 O          0.181  0.036  0.218   -0.019  0.079 -0.043   -0.284 -0.141 -0.278
 H          0.020 -0.004 -0.020    0.011  0.030  0.158    0.283  0.077  0.316
 H         -0.084 -0.087  0.001    0.002 -0.156  0.051   -0.040  0.103  0.014
 H         -0.041 -0.015 -0.123    0.040  0.013 -0.263    0.003  0.019  0.191
 H         -0.089 -0.094 -0.046    0.045 -0.118 -0.199   -0.047  0.092  0.195
 H         -0.110 -0.087 -0.143    0.060 -0.194 -0.226   -0.059  0.117  0.153
 TransDip  -0.029 -0.008 -0.024   -0.016 -0.017  0.002    0.043  0.010  0.041

 Mode:                 4                      5                      6
 Frequency:       143.60                 187.38                 199.12
 Force Cnst:      0.0343                 0.0692                 0.0796
 Red. Mass:       2.8231                 3.3445                 3.4075
 IR Active:          YES                    YES                    YES
 IR Intens:        2.958                  0.915                  1.217
 Raman Active:       YES                    YES                    YES
               X      Y      Z        X      Y      Z        X      Y      Z
 C         -0.010  0.015  0.039   -0.025 -0.090 -0.101   -0.031  0.095 -0.057
 H         -0.042  0.012  0.036   -0.051 -0.080 -0.100   -0.077  0.144 -0.047
 C          0.021  0.024  0.062    0.011 -0.116 -0.037   -0.048  0.025  0.032
 H          0.202  0.110  0.099    0.072 -0.159 -0.042   -0.058 -0.073  0.007
 O         -0.056  0.060 -0.186    0.022 -0.125 -0.037   -0.031  0.022  0.150
 H          0.055  0.036 -0.014    0.061 -0.139  0.032   -0.037 -0.008  0.200
 C         -0.071 -0.034  0.236   -0.004 -0.051  0.060   -0.067  0.019  0.036
 H         -0.168  0.144  0.285   -0.047 -0.011  0.068   -0.079  0.038  0.041
 H         -0.076 -0.148  0.397    0.055 -0.051  0.118   -0.079  0.000  0.052
 C         -0.039 -0.060  0.037   -0.069 -0.001  0.043   -0.057 -0.003  0.037
 H         -0.167 -0.179 -0.016   -0.147  0.017  0.036   -0.121  0.058  0.044
 C          0.050  0.018 -0.131   -0.009  0.176 -0.034   -0.019 -0.124 -0.096
 H         -0.067 -0.110 -0.056    0.052  0.205 -0.014   -0.033  0.029 -0.352
 H          0.077 -0.013 -0.429   -0.121  0.247 -0.149   -0.039 -0.101  0.118
 H          0.223  0.249 -0.051    0.105  0.249 -0.003    0.051 -0.423 -0.171
 C          0.028  0.016 -0.005   -0.124 -0.066  0.069   -0.041 -0.039  0.119
 H          0.045 -0.002 -0.110   -0.135 -0.051  0.181    0.004 -0.056  0.276
 H          0.091  0.099  0.018   -0.219 -0.146  0.043   -0.166 -0.160  0.082
 C         -0.007  0.018  0.059   -0.046 -0.087 -0.062    0.025  0.063 -0.022
 H          0.010  0.002  0.102   -0.111 -0.090 -0.127    0.011  0.089 -0.074
 H         -0.048  0.047  0.065    0.048 -0.107 -0.058    0.143  0.053 -0.014
 C          0.006 -0.009 -0.008   -0.013  0.032 -0.071   -0.015  0.055 -0.098
 C         -0.008 -0.029 -0.060    0.063  0.117  0.136   -0.104  0.038 -0.061
 C          0.015 -0.011 -0.004    0.030  0.045 -0.033    0.078 -0.030 -0.054
 O          0.043 -0.008  0.008    0.076  0.065  0.039    0.192 -0.005 -0.036
 O          0.015 -0.020  0.004    0.058  0.063 -0.009    0.088 -0.079  0.020
 H          0.021 -0.003 -0.029    0.034  0.025  0.002    0.189  0.021 -0.068
 H          0.038 -0.035  0.009   -0.103  0.123 -0.130    0.024  0.071 -0.111
 H         -0.019  0.005 -0.086    0.120 -0.019  0.240   -0.217 -0.009 -0.028
 H         -0.005 -0.057 -0.066    0.049  0.240  0.165   -0.073 -0.025 -0.134
 H         -0.009 -0.051 -0.074    0.068  0.195  0.187   -0.083  0.128  0.007
 TransDip   0.027 -0.004  0.048   -0.029 -0.011  0.002    0.018  0.001 -0.030

 Mode:                 7                      8                      9
 Frequency:       220.65                 247.23                 256.12
 Force Cnst:      0.0324                 0.0503                 0.0598
 Red. Mass:       1.1279                 1.3971                 1.5482
 IR Active:          YES                    YES                    YES
 IR Intens:        1.561                  2.044                  9.871
 Raman Active:       YES                    YES                    YES
               X      Y      Z        X      Y      Z        X      Y      Z
 C         -0.005  0.012 -0.007   -0.019 -0.023  0.013    0.015  0.037 -0.042
 H         -0.012  0.004 -0.009   -0.045 -0.063  0.000    0.043  0.080 -0.029
 C         -0.014  0.008 -0.010   -0.017 -0.012  0.004    0.022  0.018 -0.012
 H         -0.052 -0.012 -0.018   -0.031 -0.023 -0.000    0.049  0.003 -0.014
 O          0.001  0.001  0.045    0.014 -0.032  0.031   -0.006  0.041 -0.017
 H         -0.043  0.013 -0.029   -0.009 -0.009 -0.037    0.117 -0.041  0.275
 C          0.002  0.002 -0.052   -0.026  0.012  0.007    0.026 -0.006  0.002
 H          0.024 -0.055 -0.068   -0.030  0.049  0.019    0.017 -0.033 -0.008
 H         -0.003  0.036 -0.105   -0.022 -0.008  0.041    0.021  0.007 -0.022
 C         -0.003  0.003 -0.004   -0.025  0.005 -0.031    0.031 -0.006  0.044
 H          0.010  0.026  0.004   -0.005 -0.028 -0.037    0.003  0.038  0.052
 C         -0.011 -0.008  0.011   -0.053 -0.023  0.013    0.068  0.016 -0.019
 H         -0.238 -0.388  0.361   -0.044 -0.021  0.021    0.046  0.011 -0.036
 H          0.200 -0.172 -0.474   -0.036 -0.033  0.066    0.054  0.023 -0.084
 H         -0.002  0.531  0.159   -0.110 -0.048  0.001    0.144  0.042 -0.005
 C         -0.010 -0.021  0.028    0.003  0.033 -0.048   -0.011 -0.053  0.073
 H         -0.005 -0.019  0.089   -0.015  0.038 -0.150    0.014 -0.057  0.236
 H         -0.033 -0.078  0.014    0.105  0.097 -0.026   -0.158 -0.160  0.038
 C         -0.001  0.010  0.019   -0.052  0.000  0.075    0.062  0.012 -0.087
 H         -0.001 -0.001  0.036   -0.038 -0.071  0.197    0.068  0.078 -0.185
 H          0.007  0.036  0.028   -0.156  0.108  0.099    0.173 -0.070 -0.101
 C         -0.002  0.010 -0.014    0.000  0.016 -0.017   -0.022 -0.003  0.017
 C         -0.014  0.007 -0.013    0.051  0.034 -0.013   -0.040 -0.015 -0.005
 C          0.012 -0.004 -0.008    0.022  0.002 -0.020   -0.030 -0.004  0.028
 O          0.031  0.000 -0.007    0.065  0.007 -0.026   -0.062 -0.015 -0.005
 O          0.013 -0.012  0.003    0.019 -0.019  0.000   -0.047 -0.013  0.013
 H          0.032  0.006 -0.011    0.056  0.012 -0.045   -0.035 -0.000  0.027
 H          0.004  0.011 -0.015   -0.008  0.029 -0.026   -0.052 -0.018  0.027
 H         -0.029  0.003 -0.011    0.544  0.175 -0.106    0.375  0.126 -0.099
 H         -0.010 -0.003 -0.023   -0.134  0.139  0.445   -0.205  0.030  0.407
 H         -0.011  0.016 -0.005   -0.206 -0.184 -0.366   -0.283 -0.197 -0.327
 TransDip  -0.010  0.007 -0.038   -0.010  0.019 -0.041    0.051 -0.009  0.086

 Mode:                10                     11                     12
 Frequency:       263.17                 283.40                 301.47
 Force Cnst:      0.0457                 0.1552                 0.2138
 Red. Mass:       1.1209                 3.2804                 3.9932
 IR Active:          YES                    YES                    YES
 IR Intens:       94.228                 18.583                  5.489
 Raman Active:       YES                    YES                    YES
               X      Y      Z        X      Y      Z        X      Y      Z
 C         -0.002 -0.015 -0.008   -0.039 -0.041 -0.064   -0.056 -0.007  0.043
 H         -0.005 -0.047 -0.017   -0.060 -0.077 -0.075   -0.084 -0.016  0.037
 C          0.006  0.001 -0.021    0.054 -0.015 -0.034   -0.018 -0.018  0.030
 H          0.015 -0.006 -0.022    0.088 -0.030 -0.035   -0.026  0.014  0.036
 O          0.025 -0.010 -0.032    0.220 -0.118 -0.015    0.053 -0.061 -0.013
 H          0.455 -0.203  0.818    0.099  0.069 -0.496    0.192 -0.079  0.183
 C         -0.005  0.025 -0.011    0.023  0.095  0.073    0.031 -0.062 -0.020
 H         -0.003  0.042 -0.003   -0.057  0.192  0.097    0.068 -0.082 -0.022
 H          0.014  0.026  0.000    0.050  0.025  0.202   -0.044 -0.079 -0.070
 C         -0.004  0.018 -0.015    0.056  0.051  0.036    0.071 -0.087 -0.038
 H          0.007  0.015 -0.014    0.053  0.047  0.034    0.097 -0.115 -0.041
 C         -0.021 -0.045 -0.004    0.065 -0.153 -0.036    0.069  0.101  0.058
 H         -0.069 -0.087  0.011   -0.127 -0.245 -0.101    0.252  0.190  0.118
 H          0.039 -0.086 -0.008    0.239 -0.272 -0.053   -0.093  0.212  0.079
 H         -0.049 -0.027 -0.002    0.087 -0.177 -0.040    0.042  0.119  0.060
 C          0.002  0.021 -0.010    0.020  0.046  0.022    0.046 -0.102 -0.053
 H         -0.012  0.027 -0.042   -0.047  0.086 -0.010    0.038 -0.099 -0.062
 H          0.041  0.036 -0.003    0.034  0.073  0.028    0.094 -0.109 -0.049
 C         -0.023  0.001  0.033   -0.018 -0.033  0.009    0.014 -0.061  0.035
 H         -0.031 -0.035  0.080   -0.046 -0.061  0.026    0.081 -0.043  0.078
 H         -0.055  0.052  0.046   -0.024  0.008  0.020   -0.036 -0.047  0.034
 C         -0.003 -0.004 -0.008   -0.079  0.019 -0.036   -0.091  0.129  0.040
 C         -0.000  0.004  0.017   -0.161  0.018  0.015   -0.056  0.104 -0.160
 C         -0.002  0.004 -0.005   -0.059  0.052  0.005   -0.072  0.084  0.048
 O         -0.014  0.003 -0.000   -0.040  0.052  0.020    0.117  0.081 -0.100
 O          0.008  0.016 -0.002   -0.046  0.055  0.023   -0.149 -0.103  0.152
 H          0.002 -0.004  0.030   -0.070  0.031 -0.007    0.111  0.166 -0.174
 H         -0.011  0.006 -0.014   -0.128  0.019 -0.035   -0.118  0.070  0.079
 H         -0.065 -0.035  0.045   -0.162 -0.015  0.040   -0.213  0.216 -0.247
 H          0.025  0.005 -0.046   -0.182 -0.036  0.070    0.013  0.019 -0.333
 H          0.036  0.047  0.075   -0.226  0.086 -0.003    0.047  0.032 -0.113
 TransDip   0.138 -0.023  0.278   -0.105  0.044 -0.079    0.049  0.056 -0.008

 Mode:                13                     14                     15
 Frequency:       302.60                 364.00                 402.02
 Force Cnst:      0.1443                 0.2031                 0.2692
 Red. Mass:       2.6747                 2.6021                 2.8266
 IR Active:          YES                    YES                    YES
 IR Intens:        3.816                  2.366                  3.926
 Raman Active:       YES                    YES                    YES
               X      Y      Z        X      Y      Z        X      Y      Z
 C         -0.003 -0.011  0.032   -0.033 -0.003  0.207    0.092 -0.060 -0.045
 H          0.053  0.043  0.049   -0.070  0.121  0.237    0.137 -0.138 -0.062
 C         -0.022  0.003  0.006   -0.045  0.008  0.157   -0.012 -0.117 -0.094
 H         -0.039  0.037  0.013   -0.102  0.198  0.198   -0.038 -0.207 -0.115
 O          0.045 -0.039 -0.029    0.039 -0.060 -0.085   -0.143 -0.067  0.001
 H          0.072  0.009 -0.086    0.208  0.014 -0.023   -0.219 -0.168  0.096
 C         -0.034  0.068  0.009    0.025 -0.034 -0.049    0.002 -0.034 -0.037
 H         -0.032  0.052  0.004    0.224 -0.254 -0.100   -0.038 -0.186 -0.094
 H          0.014  0.097  0.013   -0.010  0.115 -0.303    0.149  0.105 -0.098
 C         -0.059  0.079  0.039   -0.036  0.008  0.018   -0.032  0.051  0.142
 H         -0.087  0.118  0.044   -0.049  0.038  0.024   -0.051  0.084  0.146
 C         -0.053 -0.081 -0.057   -0.032 -0.014 -0.019    0.042  0.007 -0.012
 H         -0.215 -0.156 -0.115   -0.066 -0.022 -0.043   -0.048  0.010 -0.115
 H          0.083 -0.174 -0.089   -0.010 -0.030 -0.027    0.053 -0.004 -0.099
 H         -0.012 -0.093 -0.056   -0.008 -0.027 -0.020    0.209 -0.009 -0.001
 C         -0.062  0.072  0.045   -0.043  0.015  0.001    0.056  0.169  0.063
 H         -0.075  0.081  0.071   -0.042  0.011 -0.039    0.049  0.153 -0.249
 H         -0.144  0.076  0.038   -0.064  0.071  0.010    0.151  0.461  0.130
 C          0.001 -0.013 -0.104   -0.014 -0.051 -0.053    0.044 -0.018  0.026
 H         -0.045  0.088 -0.312    0.003  0.109 -0.286   -0.086 -0.072 -0.019
 H          0.116 -0.214 -0.155    0.011 -0.345 -0.145    0.063 -0.006  0.030
 C          0.006  0.005  0.077    0.045  0.022  0.052    0.050  0.041  0.064
 C          0.231  0.031 -0.059   -0.090 -0.027  0.017   -0.071 -0.012 -0.014
 C         -0.029  0.006  0.057    0.043  0.029 -0.039    0.032  0.039  0.039
 O          0.013 -0.011 -0.023    0.053  0.035 -0.037    0.028  0.033 -0.061
 O         -0.079 -0.075  0.071    0.057  0.068 -0.064   -0.038 -0.015 -0.004
 H          0.018  0.021 -0.040    0.017  0.008 -0.074    0.048  0.061 -0.053
 H         -0.026 -0.030  0.101    0.161  0.026  0.044   -0.012  0.020  0.081
 H          0.211  0.106 -0.116   -0.073  0.030 -0.026   -0.140  0.063 -0.073
 H          0.290  0.162 -0.216   -0.135 -0.174  0.138   -0.080 -0.182  0.016
 H          0.405 -0.127  0.004   -0.225 -0.009 -0.092   -0.150  0.005 -0.075
 TransDip   0.015  0.055 -0.025    0.004  0.018  0.046    0.059 -0.023 -0.000

 Mode:                16                     17                     18
 Frequency:       408.15                 454.65                 460.04
 Force Cnst:      0.3314                 0.3746                 0.3648
 Red. Mass:       3.3767                 3.0757                 2.9259
 IR Active:          YES                    YES                    YES
 IR Intens:        0.595                  1.209                  7.856
 Raman Active:       YES                    YES                    YES
               X      Y      Z        X      Y      Z        X      Y      Z
 C         -0.139 -0.048  0.026   -0.023 -0.014  0.046   -0.019  0.102 -0.017
 H         -0.262 -0.038  0.020   -0.027 -0.026  0.041   -0.047  0.152 -0.006
 C         -0.066  0.034  0.060   -0.147 -0.021 -0.028   -0.067  0.025 -0.010
 H         -0.093  0.080  0.068   -0.233 -0.019 -0.032   -0.109  0.040 -0.011
 O         -0.110  0.052 -0.006   -0.070 -0.122 -0.044    0.117 -0.111 -0.012
 H         -0.095  0.012  0.084    0.035 -0.073 -0.014    0.271  0.030 -0.093
 C          0.037  0.051 -0.035   -0.118  0.166  0.004   -0.087 -0.073 -0.055
 H          0.130 -0.105 -0.076   -0.189  0.455  0.097   -0.101 -0.329 -0.144
 H         -0.010  0.127 -0.193   -0.130 -0.025  0.276   -0.104  0.047 -0.252
 C          0.128  0.043  0.086    0.059  0.088 -0.105   -0.076 -0.099  0.101
 H          0.179  0.064  0.100    0.076  0.130 -0.087   -0.098 -0.103  0.093
 C          0.201 -0.029  0.030   -0.009  0.055  0.029   -0.011  0.039 -0.008
 H          0.113 -0.033 -0.060    0.077  0.036  0.154    0.063  0.119 -0.050
 H          0.238 -0.055 -0.019   -0.013  0.062  0.095   -0.164  0.139 -0.113
 H          0.311 -0.059  0.032   -0.178  0.108  0.027    0.161  0.068  0.016
 C          0.017  0.052 -0.013    0.134 -0.016  0.065    0.073  0.045  0.021
 H         -0.112  0.119 -0.196    0.072  0.031  0.202    0.193 -0.043 -0.208
 H          0.094  0.232  0.031    0.156 -0.208  0.026    0.128  0.276  0.073
 C         -0.057 -0.108  0.000    0.152 -0.077  0.024    0.074  0.120  0.024
 H         -0.015 -0.028 -0.087    0.150  0.017 -0.125    0.096  0.120  0.048
 H         -0.058 -0.214 -0.034    0.242 -0.206 -0.009    0.110  0.159  0.040
 C         -0.113 -0.040 -0.154    0.011  0.031  0.019   -0.025  0.035 -0.051
 C          0.051  0.056 -0.012   -0.026  0.015 -0.023    0.014  0.077 -0.040
 C         -0.061 -0.057 -0.089    0.027 -0.032 -0.016   -0.010 -0.060 -0.025
 O          0.018 -0.024  0.070   -0.017 -0.038  0.032   -0.085 -0.074  0.102
 O          0.052 -0.015  0.037    0.045 -0.000 -0.034    0.037 -0.026 -0.002
 H         -0.033 -0.056  0.013   -0.057 -0.106  0.020   -0.125 -0.175  0.120
 H         -0.055  0.018 -0.195    0.064  0.050  0.002    0.038  0.070 -0.078
 H          0.170 -0.057  0.075   -0.023  0.068 -0.062    0.062  0.074 -0.036
 H          0.045  0.284 -0.013   -0.029 -0.028 -0.013    0.023  0.165 -0.067
 H          0.126  0.047  0.049   -0.035 -0.024 -0.056    0.073  0.025 -0.020
 TransDip  -0.006 -0.014 -0.019    0.007  0.030  0.017   -0.054  0.072 -0.005

 Mode:                19                     20                     21
 Frequency:       499.85                 539.97                 552.32
 Force Cnst:      0.4808                 0.5981                 0.5336
 Red. Mass:       3.2664                 3.4817                 2.9689
 IR Active:          YES                    YES                    YES
 IR Intens:        0.754                  0.451                  4.821
 Raman Active:       YES                    YES                    YES
               X      Y      Z        X      Y      Z        X      Y      Z
 C          0.043  0.031 -0.018    0.021 -0.049  0.026    0.031 -0.089  0.014
 H         -0.052  0.160  0.012    0.103 -0.150  0.004   -0.053 -0.225 -0.028
 C          0.088 -0.130  0.142    0.016  0.022 -0.071    0.090  0.037 -0.028
 H          0.203 -0.135  0.151   -0.008  0.021 -0.074    0.135  0.074 -0.019
 O         -0.103 -0.070 -0.080    0.021  0.056  0.029    0.062  0.160  0.047
 H         -0.114 -0.100 -0.039   -0.027  0.028  0.024   -0.050  0.088  0.051
 C          0.177 -0.049  0.045   -0.006  0.009  0.002    0.024 -0.014  0.007
 H          0.459 -0.061  0.075   -0.131  0.085  0.013    0.006 -0.050 -0.008
 H          0.234  0.061 -0.061   -0.008 -0.063  0.108    0.062  0.027 -0.017
 C          0.006  0.098 -0.092    0.025 -0.018  0.028   -0.086 -0.007 -0.009
 H         -0.027  0.099 -0.094    0.066 -0.034  0.029   -0.183  0.027 -0.015
 C         -0.078 -0.023 -0.012    0.068 -0.021  0.011   -0.166  0.026 -0.045
 H         -0.144 -0.103  0.042    0.025 -0.015 -0.046   -0.127  0.014  0.017
 H          0.078 -0.123  0.123    0.076 -0.028 -0.026   -0.179  0.036 -0.025
 H         -0.282 -0.063 -0.042    0.146 -0.039  0.013   -0.233  0.059 -0.042
 C          0.006  0.037  0.011   -0.114 -0.035 -0.051    0.076 -0.001  0.058
 H          0.022  0.040  0.183   -0.176  0.003 -0.021    0.044 -0.003 -0.253
 H         -0.037 -0.139 -0.029   -0.155 -0.034 -0.054    0.283  0.206  0.117
 C          0.023  0.083  0.008   -0.117 -0.094 -0.018    0.094 -0.184  0.038
 H         -0.011  0.012  0.086   -0.134 -0.121  0.008    0.053 -0.017 -0.267
 H          0.009  0.177  0.037   -0.213 -0.100 -0.031    0.243 -0.458 -0.038
 C          0.001  0.068 -0.071    0.072  0.162  0.133   -0.008  0.014 -0.082
 C         -0.031  0.127 -0.060   -0.044  0.189 -0.080   -0.042  0.056 -0.031
 C         -0.019 -0.032 -0.028    0.117 -0.051  0.042   -0.040 -0.009 -0.046
 O         -0.071 -0.035  0.082   -0.085 -0.116  0.062   -0.028  0.004  0.041
 O          0.001 -0.066  0.038    0.077 -0.028 -0.082   -0.003 -0.034  0.042
 H         -0.105 -0.114  0.091   -0.021 -0.180  0.213   -0.014  0.006  0.065
 H          0.035  0.117 -0.105    0.058  0.244  0.075    0.013  0.045 -0.103
 H         -0.032  0.133 -0.064   -0.188  0.442 -0.276   -0.019  0.019 -0.002
 H         -0.031  0.116 -0.062   -0.002 -0.062 -0.171   -0.065  0.043  0.023
 H         -0.036  0.127 -0.065   -0.051  0.041 -0.175   -0.088  0.105 -0.044
 TransDip   0.025  0.011  0.006   -0.020  0.004  0.008   -0.044 -0.044 -0.033

 Mode:                22                     23                     24
 Frequency:       658.93                 723.63                 784.24
 Force Cnst:      1.0184                 1.0612                 0.5747
 Red. Mass:       3.9810                 3.4396                 1.5860
 IR Active:          YES                    YES                    YES
 IR Intens:        2.608                 22.076                 25.951
 Raman Active:       YES                    YES                    YES
               X      Y      Z        X      Y      Z        X      Y      Z
 C          0.087 -0.013  0.080   -0.084  0.018 -0.135   -0.026  0.027  0.065
 H          0.052 -0.028  0.071   -0.192  0.127 -0.106   -0.045 -0.036  0.047
 C         -0.030  0.015 -0.028   -0.056  0.030  0.116    0.029 -0.017 -0.054
 H         -0.134  0.066 -0.024    0.051  0.023  0.121   -0.049  0.005 -0.053
 O          0.002 -0.017  0.003    0.001  0.004 -0.020    0.003 -0.019 -0.004
 H          0.059  0.025 -0.009    0.083  0.081 -0.063   -0.064 -0.062 -0.003
 C         -0.066  0.019 -0.032   -0.022  0.058  0.032    0.027 -0.082 -0.038
 H         -0.188  0.103 -0.017    0.215 -0.161 -0.015   -0.115  0.163  0.030
 H         -0.069 -0.062  0.086   -0.114  0.189 -0.250    0.022 -0.254  0.209
 C          0.007 -0.012  0.011    0.001  0.017  0.009    0.016 -0.028 -0.065
 H          0.067 -0.021  0.018   -0.027  0.010  0.003   -0.011  0.033 -0.050
 C          0.049 -0.007  0.017   -0.014  0.006 -0.004    0.040 -0.011  0.001
 H          0.044  0.013 -0.022   -0.019  0.002 -0.001    0.110 -0.027  0.101
 H          0.023  0.009 -0.028   -0.007  0.002  0.008    0.037 -0.006  0.059
 H          0.125 -0.008  0.023   -0.031  0.002 -0.006   -0.078  0.024 -0.000
 C         -0.058  0.002 -0.033    0.018 -0.044 -0.006   -0.027  0.050  0.063
 H         -0.047  0.003  0.098   -0.072  0.001 -0.142    0.002  0.026 -0.035
 H         -0.165 -0.078 -0.058    0.122  0.051  0.023    0.086  0.090  0.080
 C         -0.039  0.009 -0.015    0.014 -0.096  0.007   -0.059  0.078  0.047
 H         -0.060 -0.028  0.022    0.027 -0.152  0.105   -0.082  0.278 -0.287
 H         -0.153 -0.006 -0.031    0.042  0.059  0.058    0.107 -0.256 -0.044
 C          0.234  0.021 -0.129    0.030 -0.002 -0.069   -0.036 -0.017 -0.028
 C          0.037 -0.039 -0.004    0.011 -0.026 -0.004   -0.009  0.009 -0.010
 C          0.003  0.077 -0.148    0.260  0.105  0.186    0.036  0.017  0.012
 O         -0.101  0.177  0.072   -0.097  0.052 -0.055   -0.027  0.011 -0.034
 O         -0.030 -0.198  0.116   -0.024 -0.105 -0.053    0.008 -0.015 -0.001
 H         -0.229 -0.071  0.082    0.200 -0.015  0.473    0.377  0.090  0.538
 H          0.394  0.030 -0.139   -0.268 -0.179  0.071   -0.019 -0.086  0.024
 H         -0.054 -0.197  0.113    0.034 -0.151  0.092    0.052 -0.060  0.045
 H         -0.038 -0.287  0.196   -0.007  0.016  0.044   -0.021  0.116  0.014
 H         -0.242  0.295 -0.050   -0.005  0.088  0.049    0.019  0.028  0.025
 TransDip   0.009  0.016 -0.048    0.105  0.053  0.094    0.137  0.019  0.086

 Mode:                25                     26                     27
 Frequency:       804.78                 833.04                 848.25
 Force Cnst:      0.5178                 1.2655                 0.8518
 Red. Mass:       1.3569                 3.0951                 2.0092
 IR Active:          YES                    YES                    YES
 IR Intens:       36.805                  8.057                  2.698
 Raman Active:       YES                    YES                    YES
               X      Y      Z        X      Y      Z        X      Y      Z
 C          0.033 -0.028  0.025    0.088 -0.049  0.044    0.011 -0.073 -0.070
 H          0.075  0.038  0.047    0.000 -0.046  0.039    0.032 -0.056 -0.063
 C         -0.005 -0.007  0.007   -0.011  0.005  0.034   -0.036 -0.008  0.044
 H         -0.028  0.016  0.013   -0.049  0.074  0.048    0.125 -0.013  0.053
 O         -0.001 -0.003 -0.013    0.010  0.010  0.003    0.039  0.048  0.004
 H         -0.055 -0.031 -0.022    0.032  0.026  0.000    0.066  0.081 -0.022
 C         -0.018  0.050  0.009   -0.081 -0.034 -0.016   -0.112 -0.077  0.048
 H         -0.004 -0.049 -0.022   -0.099 -0.057 -0.027    0.040 -0.335 -0.025
 H          0.028  0.127 -0.058   -0.127 -0.047 -0.041   -0.248  0.039 -0.260
 C         -0.015  0.015  0.054    0.003 -0.001 -0.032    0.020  0.003 -0.089
 H          0.040 -0.034  0.047    0.007 -0.053 -0.044   -0.142 -0.115 -0.143
 C         -0.032  0.006  0.004    0.033 -0.008  0.005    0.072 -0.009 -0.015
 H         -0.090  0.030 -0.096    0.094  0.003  0.053    0.235 -0.046  0.220
 H         -0.044  0.011 -0.069    0.002  0.015  0.025    0.069  0.002  0.175
 H          0.103 -0.019  0.009   -0.006  0.018  0.008   -0.246  0.051 -0.027
 C          0.023 -0.021 -0.053    0.005  0.084  0.005    0.046  0.140  0.061
 H          0.042 -0.023  0.099    0.013  0.095  0.246   -0.002  0.189  0.328
 H         -0.117 -0.104 -0.081   -0.129 -0.119 -0.048   -0.047 -0.132 -0.003
 C          0.044 -0.024 -0.032   -0.005 -0.005 -0.005   -0.019 -0.012 -0.026
 H          0.075 -0.141  0.182   -0.115 -0.070 -0.015   -0.232 -0.143 -0.037
 H         -0.124  0.146  0.007   -0.117 -0.041 -0.027   -0.016  0.057 -0.003
 C          0.001 -0.004 -0.003    0.106 -0.043 -0.158   -0.010  0.014  0.047
 C         -0.002  0.010 -0.004    0.006  0.098 -0.093    0.010 -0.017  0.034
 C         -0.077 -0.022 -0.050   -0.019  0.007  0.191   -0.027 -0.010 -0.063
 O          0.003 -0.024 -0.031    0.044 -0.157 -0.015   -0.004  0.026  0.002
 O          0.004  0.035  0.034   -0.103  0.106  0.011    0.023 -0.011  0.008
 H          0.536  0.163  0.656    0.026  0.051 -0.213    0.071  0.018  0.131
 H          0.072  0.013 -0.016    0.070 -0.220 -0.029   -0.070  0.127 -0.031
 H         -0.019  0.013 -0.006    0.018 -0.271  0.191   -0.062  0.149 -0.096
 H         -0.003 -0.018 -0.002   -0.097  0.108  0.156    0.042 -0.132 -0.040
 H         -0.024  0.028 -0.013   -0.214  0.565 -0.012    0.022 -0.156 -0.035
 TransDip   0.152  0.026  0.118   -0.061  0.051  0.044   -0.032 -0.041  0.004

 Mode:                28                     29                     30
 Frequency:       859.17                 915.74                 928.64
 Force Cnst:      0.9267                 0.7997                 0.8934
 Red. Mass:       2.1308                 1.6186                 1.7583
 IR Active:          YES                    YES                    YES
 IR Intens:        4.237                  0.945                  0.074
 Raman Active:       YES                    YES                    YES
               X      Y      Z        X      Y      Z        X      Y      Z
 C         -0.030  0.087 -0.113    0.103  0.008  0.022   -0.021  0.060  0.024
 H         -0.045  0.189 -0.084    0.167  0.258  0.095   -0.014 -0.054 -0.008
 C         -0.021  0.017  0.043   -0.036 -0.019  0.055   -0.017  0.025 -0.082
 H          0.026 -0.048  0.029   -0.140  0.085  0.068   -0.005 -0.002 -0.085
 O         -0.005 -0.020 -0.012    0.019  0.030 -0.006    0.006 -0.016  0.013
 H          0.049  0.024 -0.028    0.090  0.083 -0.019    0.011 -0.009  0.006
 C          0.010  0.012 -0.009   -0.012 -0.065 -0.062   -0.027 -0.107  0.068
 H          0.106  0.097  0.032   -0.100  0.207  0.024   -0.167 -0.321 -0.024
 H         -0.098 -0.063 -0.003   -0.084 -0.273  0.175    0.028  0.014 -0.059
 C          0.006 -0.007 -0.043   -0.000  0.023 -0.012   -0.002  0.108  0.016
 H         -0.091  0.147 -0.014   -0.082  0.243  0.036   -0.184 -0.059 -0.057
 C          0.041 -0.003 -0.005    0.027  0.013 -0.008    0.046  0.098  0.000
 H          0.087 -0.044  0.109    0.014 -0.043  0.064   -0.334 -0.126 -0.063
 H          0.071 -0.020  0.088    0.107 -0.037  0.087    0.522 -0.215  0.275
 H         -0.124  0.020 -0.013   -0.110  0.002 -0.023   -0.222 -0.170 -0.096
 C         -0.078 -0.071  0.059   -0.060 -0.004  0.047   -0.030 -0.039 -0.075
 H         -0.178 -0.042 -0.424   -0.120  0.017 -0.190   -0.141  0.033 -0.021
 H          0.225  0.294  0.158   -0.075  0.263  0.098    0.004 -0.097 -0.083
 C         -0.028 -0.041  0.018    0.058 -0.068 -0.063    0.055 -0.030  0.044
 H         -0.059 -0.023 -0.042   -0.016 -0.319  0.255    0.230  0.087  0.038
 H          0.209  0.024  0.060   -0.004  0.310  0.057    0.041 -0.089  0.022
 C          0.133  0.062  0.001   -0.058 -0.038  0.012    0.005  0.017 -0.004
 C          0.063 -0.039  0.026   -0.050  0.021 -0.019   -0.002 -0.018 -0.009
 C         -0.104 -0.029 -0.008    0.008 -0.002 -0.018   -0.001  0.001  0.003
 O          0.027 -0.069  0.004   -0.003  0.026 -0.003   -0.000 -0.007  0.001
 O         -0.035  0.064  0.042    0.013 -0.013 -0.007   -0.002  0.003  0.001
 H          0.168  0.073  0.105   -0.023 -0.004 -0.003    0.009 -0.003  0.010
 H          0.150  0.183 -0.084    0.004 -0.110  0.059    0.075 -0.031  0.026
 H         -0.118  0.052 -0.050    0.094 -0.040  0.033    0.042 -0.082  0.041
 H          0.049 -0.380  0.081   -0.041  0.273 -0.056   -0.013  0.041  0.015
 H         -0.124  0.049 -0.087    0.090 -0.040  0.066    0.012  0.022  0.026
 TransDip  -0.010  0.050  0.042    0.003  0.017  0.026   -0.008  0.004  0.000

 Mode:                31                     32                     33
 Frequency:       956.86                 986.14                1002.27
 Force Cnst:      1.0147                 0.9565                 1.6143
 Red. Mass:       1.8810                 1.6694                 2.7274
 IR Active:          YES                    YES                    YES
 IR Intens:       11.196                  5.966                 18.342
 Raman Active:       YES                    YES                    YES
               X      Y      Z        X      Y      Z        X      Y      Z
 C          0.098  0.008  0.022    0.106  0.028 -0.047    0.024  0.153 -0.016
 H          0.246 -0.092  0.005    0.091 -0.019 -0.057    0.055  0.143 -0.018
 C          0.051  0.040 -0.021    0.030 -0.024  0.069    0.037  0.163 -0.061
 H          0.152 -0.077 -0.035    0.191 -0.110  0.061   -0.024  0.096 -0.076
 O         -0.034 -0.051  0.002    0.004 -0.000 -0.007   -0.056 -0.103  0.017
 H         -0.055 -0.063 -0.005    0.038  0.030 -0.022    0.047 -0.024 -0.014
 C         -0.040  0.138  0.062   -0.096 -0.010 -0.025    0.073 -0.040  0.045
 H          0.102 -0.173 -0.033    0.073  0.021  0.003   -0.069 -0.141 -0.009
 H         -0.007  0.370 -0.244   -0.257 -0.056 -0.111    0.075 -0.013  0.006
 C         -0.053 -0.032 -0.023   -0.002  0.031 -0.059    0.117 -0.047  0.013
 H         -0.292 -0.067 -0.069    0.352 -0.058 -0.028    0.170 -0.250 -0.033
 C          0.083 -0.037 -0.016   -0.013  0.006  0.078   -0.093 -0.045 -0.061
 H          0.300 -0.049  0.241   -0.198  0.084 -0.253    0.133  0.052  0.038
 H         -0.016  0.036  0.134    0.010 -0.019 -0.186   -0.335  0.116 -0.127
 H         -0.193  0.079 -0.008    0.428 -0.093  0.088   -0.092  0.109 -0.021
 C         -0.053 -0.077 -0.001   -0.075  0.009 -0.042   -0.021  0.107  0.018
 H         -0.046 -0.098 -0.205   -0.208  0.089 -0.031   -0.373  0.334  0.205
 H          0.065  0.079  0.040    0.174 -0.149 -0.052   -0.083 -0.073 -0.022
 C         -0.024  0.023  0.012    0.017 -0.009  0.095   -0.007 -0.154  0.020
 H         -0.009  0.079 -0.063   -0.070  0.099 -0.164   -0.047 -0.203  0.060
 H          0.063 -0.063 -0.006    0.269 -0.181  0.061   -0.045 -0.058  0.046
 C         -0.018 -0.051  0.035   -0.012 -0.009  0.006   -0.001  0.052  0.008
 C         -0.047  0.042 -0.042   -0.038 -0.003  0.004   -0.022 -0.048 -0.012
 C         -0.010 -0.010 -0.028   -0.013 -0.007 -0.015   -0.013 -0.014 -0.005
 O          0.001  0.022 -0.002    0.002  0.008 -0.001   -0.000  0.001  0.001
 O          0.013 -0.008 -0.001    0.001  0.001  0.003   -0.001  0.005  0.004
 H         -0.005  0.001  0.005    0.008  0.015  0.008    0.009 -0.015  0.015
 H          0.088 -0.186  0.125    0.002 -0.005  0.003    0.191 -0.033  0.059
 H          0.098 -0.098  0.072    0.062  0.025 -0.013    0.131 -0.139  0.064
 H         -0.066  0.295 -0.008   -0.018  0.155 -0.052   -0.026  0.187 -0.008
 H          0.043  0.087  0.061    0.086 -0.119  0.042    0.098 -0.063  0.084
 TransDip   0.104  0.026 -0.008    0.077 -0.002 -0.012    0.081  0.110  0.011

 Mode:                34                     35                     36
 Frequency:      1016.92                1036.28                1057.29
 Force Cnst:      1.4809                 1.3409                 1.1168
 Red. Mass:       2.4306                 2.1194                 1.6957
 IR Active:          YES                    YES                    YES
 IR Intens:       17.665                 22.138                  0.476
 Raman Active:       YES                    YES                    YES
               X      Y      Z        X      Y      Z        X      Y      Z
 C          0.045 -0.061 -0.044    0.061 -0.062  0.035    0.111  0.045  0.009
 H          0.197 -0.067 -0.036   -0.094 -0.176 -0.007    0.046  0.193  0.044
 C          0.027  0.170  0.033    0.111  0.135  0.038   -0.063 -0.028 -0.008
 H          0.029  0.125  0.030    0.078  0.178  0.056   -0.255  0.034 -0.012
 O         -0.057 -0.083  0.015   -0.051 -0.082  0.013    0.002  0.014 -0.004
 H          0.105  0.044 -0.032   -0.049 -0.082  0.008    0.117  0.105 -0.035
 C          0.002 -0.028  0.010   -0.024  0.010 -0.038    0.040  0.029  0.012
 H         -0.040 -0.017  0.008   -0.128  0.071 -0.032   -0.068 -0.023 -0.017
 H         -0.289 -0.168 -0.061   -0.161 -0.088 -0.015    0.277  0.139  0.078
 C          0.097 -0.000  0.028   -0.018 -0.009  0.010   -0.053 -0.014  0.007
 H          0.147  0.059  0.053   -0.110  0.091  0.022   -0.115 -0.176 -0.047
 C         -0.070  0.089 -0.013    0.025 -0.004 -0.014    0.024  0.021  0.018
 H         -0.389 -0.027 -0.178    0.068 -0.029  0.074   -0.068 -0.022 -0.016
 H          0.208 -0.101  0.031    0.026 -0.001  0.061    0.123 -0.045  0.053
 H         -0.081 -0.119 -0.073   -0.092  0.020 -0.018    0.012 -0.055 -0.002
 C          0.098 -0.064  0.065   -0.063  0.009 -0.034    0.065 -0.027  0.007
 H          0.264 -0.174 -0.074    0.000 -0.030 -0.023    0.171 -0.095  0.028
 H          0.249  0.013  0.094   -0.259  0.118 -0.030    0.227 -0.175 -0.007
 C         -0.119  0.041 -0.063    0.082  0.020  0.018   -0.102 -0.028 -0.005
 H         -0.333 -0.063 -0.127    0.165  0.045  0.063   -0.359 -0.117 -0.133
 H         -0.062  0.023 -0.063   -0.044 -0.025 -0.007   -0.051 -0.092 -0.021
 C          0.003 -0.076  0.041   -0.032 -0.009 -0.126    0.002  0.034 -0.090
 C          0.011  0.068 -0.017   -0.004 -0.012  0.090   -0.045 -0.047  0.049
 C         -0.017 -0.021 -0.022    0.031  0.002  0.063    0.017  0.014  0.040
 O          0.003  0.028 -0.006   -0.007  0.000 -0.008   -0.000 -0.017 -0.003
 O          0.012 -0.006 -0.000   -0.025  0.007 -0.000   -0.029  0.013  0.008
 H          0.009 -0.015  0.031    0.018  0.035 -0.010    0.016  0.027 -0.007
 H         -0.085 -0.118  0.074   -0.168  0.293 -0.325    0.116  0.214 -0.216
 H         -0.075  0.055 -0.009   -0.104  0.344 -0.191    0.091  0.119 -0.077
 H         -0.010 -0.027  0.036    0.097 -0.194 -0.156    0.028  0.144 -0.141
 H         -0.087  0.157 -0.050    0.053 -0.356 -0.068    0.167 -0.348  0.054
 TransDip   0.102  0.088 -0.003    0.098  0.114  0.006    0.009 -0.008 -0.019

 Mode:                37                     38                     39
 Frequency:      1064.85                1095.42                1101.78
 Force Cnst:      1.4296                 1.0354                 1.9166
 Red. Mass:       2.1400                 1.4646                 2.6797
 IR Active:          YES                    YES                    YES
 IR Intens:        7.259                 14.165                  8.459
 Raman Active:       YES                    YES                    YES
               X      Y      Z        X      Y      Z        X      Y      Z
 C         -0.061  0.090  0.043    0.037 -0.017 -0.016    0.010 -0.034  0.036
 H         -0.102  0.262  0.085   -0.006 -0.400 -0.122    0.061 -0.016  0.046
 C          0.169 -0.071  0.005   -0.051  0.002  0.012   -0.078 -0.122 -0.028
 H          0.368 -0.070  0.026    0.128 -0.173 -0.017   -0.098 -0.143 -0.038
 O          0.026 -0.004 -0.011   -0.007  0.005  0.002    0.038  0.056 -0.015
 H         -0.396 -0.340  0.110    0.153  0.135 -0.048   -0.053 -0.016  0.015
 C         -0.135  0.006 -0.055    0.006 -0.003  0.008   -0.032  0.037  0.054
 H         -0.199 -0.033 -0.077    0.254  0.093  0.071   -0.039 -0.215 -0.028
 H         -0.226 -0.029 -0.087   -0.230 -0.115 -0.057   -0.127  0.073 -0.105
 C          0.016  0.052  0.017    0.037 -0.015  0.024    0.229 -0.022  0.068
 H          0.022  0.247  0.071    0.029  0.248  0.094    0.317 -0.082  0.066
 C         -0.002  0.006 -0.008   -0.015  0.011 -0.023   -0.089  0.020 -0.105
 H          0.010  0.004  0.013   -0.024 -0.018  0.015   -0.043 -0.029  0.030
 H         -0.010  0.014  0.011    0.004 -0.001  0.023   -0.126  0.047  0.014
 H         -0.036  0.028 -0.005   -0.094  0.012 -0.030   -0.354  0.066 -0.119
 C          0.098 -0.036  0.032    0.005 -0.009 -0.005   -0.055 -0.047  0.018
 H          0.095 -0.035  0.012    0.207 -0.133 -0.004   -0.284  0.090 -0.119
 H          0.071 -0.000  0.037   -0.270  0.163  0.005    0.012  0.151  0.066
 C         -0.088 -0.051 -0.056   -0.005  0.024  0.009   -0.015  0.080  0.005
 H          0.020 -0.060  0.069    0.049  0.070 -0.010    0.134  0.188 -0.006
 H         -0.257 -0.003 -0.056   -0.243 -0.149 -0.070    0.119  0.062  0.013
 C          0.020  0.043 -0.010    0.005  0.129 -0.001    0.067 -0.100 -0.051
 C         -0.022 -0.033  0.005   -0.034 -0.089 -0.019   -0.057  0.050  0.041
 C          0.011 -0.002  0.021    0.003  0.047 -0.025    0.012 -0.003  0.041
 O         -0.009 -0.003  0.007    0.008 -0.049  0.007   -0.001  0.013 -0.009
 O         -0.005 -0.001 -0.001   -0.013  0.010  0.011   -0.021  0.006  0.006
 H         -0.018  0.065 -0.072    0.014 -0.091  0.059    0.018  0.097 -0.032
 H          0.225  0.057 -0.026    0.088  0.068  0.037    0.179  0.081 -0.179
 H          0.094 -0.040  0.013    0.183 -0.224  0.090    0.014  0.256 -0.117
 H         -0.003  0.122 -0.046   -0.037  0.218 -0.018    0.020  0.108 -0.156
 H          0.090 -0.109  0.059    0.134 -0.103  0.122    0.084 -0.212  0.001
 TransDip  -0.011 -0.086  0.003    0.044  0.111 -0.018   -0.013 -0.090 -0.018

 Mode:                40                     41                     42
 Frequency:      1126.53                1138.83                1153.80
 Force Cnst:      1.8269                 1.3745                 1.8025
 Red. Mass:       2.4433                 1.7988                 2.2980
 IR Active:          YES                    YES                    YES
 IR Intens:       10.471                  0.796                  4.203
 Raman Active:       YES                    YES                    YES
               X      Y      Z        X      Y      Z        X      Y      Z
 C         -0.115  0.012 -0.069    0.087  0.111 -0.030   -0.000  0.008 -0.104
 H         -0.107 -0.182 -0.121    0.075 -0.019 -0.063   -0.255  0.104 -0.091
 C         -0.030  0.053 -0.008   -0.020 -0.030  0.031    0.059 -0.043  0.129
 H          0.045 -0.025 -0.024    0.039 -0.243 -0.017   -0.139 -0.040  0.113
 O         -0.007 -0.011  0.006   -0.013  0.007  0.000   -0.005  0.010 -0.021
 H          0.108  0.081 -0.028    0.309  0.264 -0.096   -0.036 -0.028  0.013
 C          0.035 -0.052  0.000   -0.035 -0.050 -0.019    0.014  0.088 -0.126
 H          0.205  0.112  0.075   -0.073 -0.004 -0.004   -0.365  0.163 -0.139
 H          0.012 -0.094  0.042    0.129 -0.010  0.082    0.013 -0.070  0.109
 C         -0.081  0.025 -0.022    0.006  0.085  0.064    0.007 -0.110  0.108
 H         -0.123  0.181  0.014   -0.029  0.327  0.124   -0.095 -0.316  0.033
 C          0.023 -0.022  0.037    0.001 -0.046 -0.035    0.016  0.065 -0.063
 H          0.057  0.025 -0.002    0.198  0.007  0.107   -0.110 -0.113  0.081
 H         -0.011  0.001 -0.029   -0.172  0.075  0.005    0.189 -0.051  0.187
 H          0.147  0.005  0.057   -0.092  0.127  0.005   -0.329 -0.056 -0.124
 C          0.037  0.030 -0.014    0.060 -0.037 -0.053   -0.010  0.054 -0.064
 H          0.146 -0.031  0.080   -0.025  0.021  0.050    0.096 -0.001  0.152
 H         -0.125 -0.002 -0.035   -0.066 -0.062 -0.066   -0.213 -0.067 -0.102
 C          0.014 -0.026  0.003   -0.062 -0.039  0.050    0.010 -0.016  0.093
 H          0.117  0.021  0.032    0.170  0.154 -0.018   -0.075  0.052 -0.104
 H         -0.119 -0.060 -0.021   -0.280 -0.313 -0.061    0.052 -0.200  0.036
 C          0.183 -0.148  0.036   -0.052 -0.070 -0.005    0.057 -0.009  0.068
 C         -0.109  0.080  0.016    0.048  0.044  0.020   -0.026  0.008 -0.019
 C         -0.030 -0.078  0.046   -0.011 -0.024 -0.002   -0.030 -0.016 -0.032
 O         -0.000  0.066 -0.019    0.003  0.023 -0.008    0.004  0.010  0.002
 O         -0.009  0.007  0.009    0.010 -0.003 -0.006    0.011 -0.001  0.003
 H          0.047  0.145 -0.011   -0.002 -0.015  0.023   -0.003  0.006 -0.005
 H          0.464 -0.052 -0.044   -0.190 -0.086  0.011   -0.117 -0.107  0.140
 H          0.135  0.239 -0.098   -0.159  0.131 -0.053    0.055 -0.034  0.020
 H         -0.024  0.348 -0.201    0.048 -0.209  0.025   -0.034  0.121  0.003
 H          0.164 -0.197  0.080   -0.127  0.089 -0.106    0.043  0.021  0.048
 TransDip   0.032 -0.078  0.060    0.013  0.021  0.015   -0.012 -0.057  0.030

 Mode:                43                     44                     45
 Frequency:      1176.26                1202.31                1232.10
 Force Cnst:      1.6533                 2.1212                 1.1929
 Red. Mass:       2.0282                 2.4906                 1.3338
 IR Active:          YES                    YES                    YES
 IR Intens:       56.634                 53.980                 23.690
 Raman Active:       YES                    YES                    YES
               X      Y      Z        X      Y      Z        X      Y      Z
 C         -0.026 -0.108 -0.034   -0.005  0.084  0.032    0.049  0.018 -0.027
 H         -0.140 -0.004 -0.017   -0.087  0.058  0.014   -0.134  0.218  0.012
 C          0.048  0.035  0.048    0.004 -0.012 -0.043   -0.061  0.010 -0.048
 H         -0.135  0.220  0.081    0.127 -0.136 -0.065   -0.143  0.392  0.038
 O         -0.028 -0.009  0.014   -0.008 -0.001  0.005    0.044 -0.004 -0.006
 H          0.128  0.110 -0.026   -0.004  0.003 -0.002   -0.385 -0.340  0.117
 C         -0.016 -0.060 -0.008    0.003  0.031 -0.000    0.014 -0.025  0.056
 H         -0.398 -0.148 -0.081    0.159  0.062  0.025    0.228 -0.008  0.087
 H          0.229  0.029  0.109   -0.055  0.023 -0.049   -0.156 -0.056 -0.057
 C          0.003  0.125  0.030   -0.013 -0.072 -0.048    0.006  0.032  0.026
 H          0.011  0.129  0.031   -0.048 -0.133 -0.069    0.034  0.266  0.094
 C         -0.000 -0.064 -0.016   -0.001  0.037  0.030   -0.000 -0.024 -0.017
 H          0.214  0.037  0.069   -0.138 -0.003 -0.067    0.078  0.001  0.035
 H         -0.206  0.080 -0.041    0.125 -0.053 -0.011   -0.075  0.030  0.008
 H          0.002  0.132  0.036    0.073 -0.099 -0.000   -0.034  0.065  0.005
 C          0.013 -0.053 -0.033    0.016  0.029  0.054   -0.012 -0.005 -0.062
 H         -0.143  0.045 -0.061   -0.041  0.060  0.033    0.189 -0.125  0.004
 H          0.287 -0.161 -0.033   -0.117  0.113  0.060   -0.118 -0.023 -0.075
 C         -0.023  0.056 -0.026   -0.003 -0.046 -0.019    0.012 -0.003  0.065
 H          0.060  0.103 -0.019    0.132 -0.020  0.084   -0.241 -0.061 -0.106
 H          0.218  0.133  0.021   -0.197 -0.039 -0.033    0.043 -0.129  0.026
 C          0.085  0.032  0.027    0.043 -0.099 -0.026    0.030 -0.014  0.004
 C         -0.059 -0.019 -0.001   -0.021  0.056  0.079   -0.006  0.006  0.007
 C          0.005  0.106 -0.076    0.031  0.209 -0.129   -0.011  0.010 -0.027
 O          0.019 -0.069  0.009    0.031 -0.115  0.014   -0.003 -0.009  0.010
 O         -0.023  0.010  0.025   -0.040  0.009  0.037    0.006 -0.005  0.002
 H         -0.013 -0.192  0.067   -0.057 -0.338  0.075   -0.001  0.061 -0.050
 H         -0.156 -0.079  0.114   -0.230 -0.443  0.225   -0.272 -0.100  0.074
 H          0.131 -0.028  0.013   -0.072  0.314 -0.123   -0.007  0.043 -0.020
 H         -0.033  0.183 -0.066    0.067 -0.079 -0.130    0.000  0.023 -0.010
 H          0.121 -0.122  0.096   -0.010 -0.171 -0.047    0.006 -0.016  0.003
 TransDip   0.103  0.216 -0.033    0.024  0.222 -0.075   -0.124 -0.091 -0.022

 Mode:                46                     47                     48
 Frequency:      1256.01                1275.77                1292.83
 Force Cnst:      1.3272                 1.1734                 1.2898
 Red. Mass:       1.4279                 1.2236                 1.3097
 IR Active:          YES                    YES                    YES
 IR Intens:        7.723                  3.194                  0.779
 Raman Active:       YES                    YES                    YES
               X      Y      Z        X      Y      Z        X      Y      Z
 C         -0.054 -0.007  0.023   -0.031  0.009  0.019   -0.003 -0.013  0.038
 H          0.270  0.010  0.049   -0.237  0.122  0.038   -0.090  0.133  0.070
 C         -0.009  0.016 -0.012    0.035 -0.010 -0.019   -0.003  0.006 -0.048
 H          0.232 -0.144 -0.033    0.099 -0.133 -0.044    0.374  0.162  0.023
 O         -0.003  0.001  0.004   -0.023  0.002  0.011   -0.019 -0.013  0.025
 H          0.022  0.022 -0.007    0.197  0.176 -0.057    0.147  0.129 -0.046
 C          0.012 -0.008 -0.032   -0.025  0.001  0.030   -0.086 -0.030 -0.029
 H          0.180  0.154  0.046   -0.256 -0.193 -0.066    0.357  0.209  0.101
 H         -0.151 -0.136  0.002    0.194  0.154  0.007    0.349  0.187  0.071
 C         -0.039  0.003  0.098    0.039  0.021 -0.058   -0.035 -0.046  0.028
 H          0.065  0.081  0.133    0.256  0.089 -0.009    0.398 -0.003  0.105
 C          0.019 -0.005 -0.048   -0.005 -0.007 -0.002    0.018  0.033 -0.043
 H          0.071 -0.061  0.106    0.028  0.028 -0.023   -0.009 -0.071  0.085
 H         -0.019  0.027  0.110   -0.010 -0.002 -0.040    0.099 -0.018  0.115
 H         -0.145  0.056 -0.039   -0.007  0.016 -0.001   -0.123 -0.023 -0.065
 C         -0.012  0.029 -0.077   -0.059  0.001 -0.004    0.006  0.002  0.006
 H          0.079 -0.019  0.061    0.402 -0.287 -0.082   -0.087  0.059  0.016
 H          0.168 -0.256 -0.116   -0.241  0.160  0.007    0.053 -0.023  0.008
 C          0.005 -0.015  0.015    0.061 -0.006  0.031   -0.004  0.002 -0.013
 H         -0.229 -0.108 -0.079   -0.362 -0.216 -0.073    0.004 -0.012  0.018
 H          0.393  0.151  0.106    0.048 -0.011  0.030    0.041  0.042  0.006
 C         -0.060 -0.019 -0.020   -0.011 -0.006  0.002    0.054  0.009 -0.000
 C          0.017  0.016  0.018    0.008  0.007  0.010   -0.017 -0.010 -0.013
 C          0.034  0.061 -0.006    0.001 -0.005  0.004   -0.018 -0.031  0.005
 O          0.007 -0.027 -0.002    0.004  0.005 -0.005   -0.001  0.013 -0.001
 O         -0.019  0.004  0.007   -0.002  0.003  0.000    0.007  0.000 -0.002
 H         -0.027 -0.131  0.033   -0.010 -0.061  0.028    0.015  0.044  0.001
 H          0.451 -0.065 -0.005    0.127 -0.101  0.063   -0.359  0.076 -0.029
 H         -0.071  0.049 -0.011   -0.038  0.042 -0.017    0.059 -0.030  0.006
 H          0.012 -0.087  0.031    0.005 -0.013  0.017   -0.016  0.053 -0.015
 H         -0.026 -0.031 -0.043   -0.012 -0.007 -0.015    0.034  0.008  0.039
 TransDip  -0.004  0.075 -0.047    0.055  0.015 -0.002    0.022  0.013 -0.012

 Mode:                49                     50                     51
 Frequency:      1308.73                1324.48                1340.43
 Force Cnst:      1.2587                 1.4270                 1.3257
 Red. Mass:       1.2473                 1.3806                 1.2523
 IR Active:          YES                    YES                    YES
 IR Intens:        2.853                  7.556                  1.578
 Raman Active:       YES                    YES                    YES
               X      Y      Z        X      Y      Z        X      Y      Z
 C          0.021  0.034 -0.055   -0.010 -0.064 -0.053   -0.005 -0.002 -0.034
 H          0.009 -0.417 -0.177    0.259  0.432  0.098    0.277  0.114  0.015
 C         -0.026  0.002  0.060    0.013 -0.009 -0.018    0.007  0.002  0.009
 H         -0.025  0.372  0.150    0.044  0.254  0.046   -0.163  0.049  0.006
 O          0.025 -0.005 -0.004   -0.016 -0.005  0.016    0.003 -0.000 -0.004
 H         -0.212 -0.186  0.060    0.076  0.069 -0.016   -0.039 -0.035  0.013
 C         -0.052 -0.032 -0.019   -0.027 -0.000  0.009    0.022 -0.002  0.020
 H          0.010  0.044  0.015    0.021 -0.003  0.009   -0.049 -0.050 -0.004
 H          0.395  0.179  0.110    0.136  0.107  0.006   -0.102 -0.044 -0.033
 C         -0.006 -0.001 -0.016    0.034 -0.047 -0.038   -0.062  0.047 -0.011
 H          0.239 -0.068  0.003   -0.176  0.216 -0.001    0.505 -0.256 -0.005
 C          0.004  0.012 -0.012   -0.010  0.015  0.029    0.013 -0.006 -0.036
 H          0.006 -0.011  0.019   -0.074  0.026 -0.065    0.099 -0.020  0.080
 H          0.044 -0.013  0.026    0.031 -0.021 -0.070    0.034 -0.007  0.090
 H         -0.034 -0.009 -0.021    0.041 -0.056  0.009   -0.037  0.049 -0.021
 C          0.014 -0.026  0.023    0.057 -0.003 -0.025   -0.054  0.044  0.041
 H         -0.084  0.030 -0.037   -0.035  0.063  0.076    0.399 -0.240 -0.012
 H         -0.082  0.098  0.038   -0.406  0.207 -0.020    0.074 -0.004  0.046
 C          0.007  0.014 -0.010   -0.054 -0.012  0.062   -0.033 -0.051 -0.000
 H         -0.032 -0.008 -0.016    0.160  0.181 -0.019    0.411  0.152  0.133
 H         -0.091 -0.019 -0.033    0.178 -0.070  0.064   -0.070 -0.076 -0.007
 C         -0.062 -0.001  0.003   -0.032 -0.033  0.034   -0.004 -0.023  0.014
 C          0.019  0.011  0.018    0.001  0.004 -0.027   -0.005  0.003 -0.014
 C          0.014  0.023 -0.003    0.027  0.046 -0.010    0.010  0.026 -0.010
 O         -0.000 -0.009  0.001    0.007 -0.017 -0.003    0.002 -0.011  0.002
 O         -0.005 -0.001  0.001   -0.017  0.005  0.008   -0.006  0.001  0.004
 H         -0.006 -0.029  0.005   -0.023 -0.111  0.034   -0.007 -0.030  0.003
 H          0.428 -0.135  0.072    0.226  0.254 -0.172   -0.014  0.155 -0.107
 H         -0.069  0.040 -0.008   -0.001 -0.083  0.039    0.034 -0.048  0.024
 H          0.022 -0.053  0.010   -0.035 -0.016  0.062   -0.008 -0.022 -0.003
 H         -0.041 -0.016 -0.046    0.021  0.036  0.014    0.010  0.022  0.011
 TransDip  -0.042 -0.034 -0.004    0.074  0.047 -0.009   -0.001  0.038 -0.013

 Mode:                52                     53                     54
 Frequency:      1353.09                1362.17                1368.56
 Force Cnst:      1.5565                 1.4138                 1.4306
 Red. Mass:       1.4430                 1.2932                 1.2964
 IR Active:          YES                    YES                    YES
 IR Intens:        6.472                  1.129                  5.075
 Raman Active:       YES                    YES                    YES
               X      Y      Z        X      Y      Z        X      Y      Z
 C         -0.046  0.067  0.019   -0.047  0.038  0.033   -0.025 -0.024 -0.018
 H          0.274 -0.219 -0.032    0.486 -0.267 -0.006    0.376  0.127  0.051
 C         -0.037  0.020  0.036    0.009  0.020  0.047   -0.095 -0.016  0.005
 H          0.178 -0.134  0.020   -0.167 -0.201 -0.012    0.626  0.252  0.128
 O          0.017  0.000 -0.011    0.015  0.003 -0.017    0.001 -0.008  0.016
 H         -0.141 -0.121  0.033   -0.089 -0.080  0.020   -0.006 -0.007  0.006
 C          0.013 -0.005 -0.016   -0.019 -0.012  0.004    0.038  0.013 -0.039
 H         -0.156 -0.043 -0.046   -0.064 -0.050 -0.012   -0.212 -0.028 -0.080
 H          0.128  0.019  0.062    0.172  0.089  0.045    0.073 -0.048  0.073
 C          0.009  0.002 -0.003    0.009 -0.020 -0.026    0.047  0.023  0.006
 H         -0.033  0.032 -0.002    0.022  0.150  0.020   -0.224 -0.143 -0.086
 C         -0.001 -0.004  0.003   -0.004  0.007  0.008   -0.010 -0.013  0.014
 H          0.006  0.008 -0.008   -0.009  0.017 -0.019    0.004  0.037 -0.046
 H         -0.014  0.003 -0.020    0.030 -0.018 -0.031   -0.042  0.006 -0.059
 H          0.000  0.001  0.003    0.006 -0.023 -0.002    0.011  0.013  0.019
 C         -0.011 -0.011 -0.004    0.031  0.012 -0.020   -0.044  0.012  0.007
 H         -0.049  0.009 -0.026    0.110 -0.034  0.031    0.136 -0.097  0.004
 H          0.033 -0.015 -0.003   -0.259  0.094 -0.029    0.112 -0.017  0.018
 C          0.065  0.014  0.008   -0.058 -0.043  0.000    0.021  0.008  0.019
 H         -0.295 -0.179 -0.058    0.013  0.012 -0.010    0.059  0.038  0.012
 H         -0.161 -0.062 -0.038    0.409  0.173  0.118   -0.180 -0.120 -0.041
 C          0.025 -0.100  0.058    0.047  0.042 -0.056    0.017  0.042 -0.045
 C         -0.006 -0.008 -0.050   -0.018  0.011  0.014   -0.008  0.003  0.023
 C          0.024  0.066 -0.027   -0.020 -0.020  0.001   -0.014 -0.020  0.006
 O          0.003 -0.025  0.004   -0.010  0.000  0.010   -0.005  0.003  0.004
 O         -0.013 -0.001  0.010    0.015 -0.008 -0.006    0.010 -0.004 -0.005
 H          0.005 -0.045  0.017    0.034  0.178 -0.070    0.017  0.114 -0.041
 H         -0.270  0.539 -0.363   -0.313 -0.172  0.104   -0.043 -0.212  0.130
 H          0.020 -0.094  0.019    0.074 -0.003  0.022    0.038  0.031 -0.001
 H         -0.055  0.104  0.061    0.012 -0.088 -0.041    0.032 -0.043 -0.066
 H          0.009  0.124  0.040    0.065 -0.110  0.017    0.006 -0.074 -0.012
 TransDip  -0.040  0.060 -0.038   -0.029  0.014 -0.011   -0.068 -0.025 -0.004

 Mode:                55                     56                     57
 Frequency:      1372.99                1382.85                1393.46
 Force Cnst:      1.5049                 1.6197                 1.8612
 Red. Mass:       1.3549                 1.4376                 1.6269
 IR Active:          YES                    YES                    YES
 IR Intens:        0.734                  6.238                  5.869
 Raman Active:       YES                    YES                    YES
               X      Y      Z        X      Y      Z        X      Y      Z
 C         -0.015 -0.034 -0.025    0.052  0.072  0.026   -0.042  0.006 -0.019
 H          0.138  0.116  0.025   -0.324 -0.338 -0.108    0.218  0.018 -0.002
 C         -0.005  0.017  0.017   -0.020 -0.060 -0.015    0.085 -0.007  0.004
 H         -0.087 -0.082 -0.011    0.198  0.348  0.102   -0.388  0.032 -0.026
 O          0.003  0.002 -0.007   -0.012 -0.007  0.014   -0.004  0.005 -0.001
 H         -0.036 -0.034  0.016    0.066  0.057 -0.017    0.027  0.029 -0.013
 C          0.030  0.027  0.044    0.014  0.038  0.007   -0.115 -0.034 -0.019
 H         -0.215 -0.191 -0.056   -0.106 -0.126 -0.059    0.384  0.153  0.101
 H          0.068  0.074  0.013   -0.024 -0.015  0.030    0.215  0.141  0.039
 C         -0.038 -0.125 -0.037    0.043 -0.054 -0.009    0.122 -0.011  0.030
 H          0.214  0.643  0.214   -0.171  0.264  0.041   -0.409  0.010 -0.044
 C          0.003  0.034 -0.007   -0.012  0.009  0.013   -0.048  0.003  0.000
 H         -0.027 -0.056  0.084   -0.022  0.013 -0.010    0.062  0.058  0.025
 H          0.090 -0.031 -0.000    0.019 -0.017 -0.059    0.064 -0.069 -0.003
 H          0.010 -0.130 -0.047    0.021 -0.059 -0.004    0.130 -0.008  0.019
 C         -0.030  0.044  0.001   -0.044  0.069 -0.005   -0.097  0.044 -0.004
 H         -0.127  0.102  0.010    0.250 -0.113 -0.009    0.252 -0.165  0.019
 H          0.289 -0.230 -0.026    0.155 -0.201 -0.045    0.328 -0.150 -0.001
 C          0.041  0.017  0.004   -0.063 -0.061 -0.044    0.044 -0.007  0.007
 H          0.059  0.032  0.003    0.234  0.070  0.056    0.020 -0.009 -0.011
 H         -0.276 -0.094 -0.068    0.307  0.247  0.091   -0.215 -0.051 -0.035
 C         -0.004  0.021 -0.013   -0.005 -0.037  0.028    0.001  0.005 -0.005
 C         -0.001 -0.001  0.011    0.005  0.003 -0.015   -0.002 -0.002  0.003
 C         -0.002 -0.002  0.001    0.001 -0.001  0.001   -0.000 -0.003 -0.001
 O         -0.002 -0.001  0.003    0.004  0.005 -0.006    0.006  0.004 -0.005
 O          0.003 -0.002 -0.002   -0.003  0.003  0.001   -0.005  0.005  0.003
 H          0.002  0.035 -0.021   -0.001 -0.059  0.047   -0.032 -0.122  0.031
 H          0.063 -0.091  0.060   -0.043  0.140 -0.091   -0.007 -0.003 -0.001
 H          0.013  0.012 -0.000   -0.017 -0.017  0.002    0.019 -0.004  0.003
 H          0.018 -0.010 -0.036   -0.015  0.007  0.030    0.010 -0.002 -0.025
 H         -0.010 -0.025 -0.011   -0.011  0.058  0.002   -0.006 -0.006 -0.005
 TransDip  -0.019 -0.012 -0.015   -0.025 -0.076  0.002    0.070 -0.011  0.031

 Mode:                58                     59                     60
 Frequency:      1412.04                1414.25                1417.91
 Force Cnst:      1.5270                 1.4821                 1.5378
 Red. Mass:       1.2999                 1.2577                 1.2982
 IR Active:          YES                    YES                    YES
 IR Intens:       64.673                  2.011                174.290
 Raman Active:       YES                    YES                    YES
               X      Y      Z        X      Y      Z        X      Y      Z
 C          0.035 -0.019 -0.003    0.018 -0.022  0.002    0.006 -0.017 -0.008
 H         -0.254  0.069  0.000   -0.065  0.058  0.017   -0.070  0.050  0.002
 C         -0.027  0.040  0.006   -0.035  0.034  0.013    0.001  0.028  0.007
 H          0.078 -0.191 -0.042    0.113 -0.169 -0.022   -0.030 -0.114 -0.029
 O          0.004 -0.007 -0.005    0.012  0.000 -0.007   -0.002 -0.008 -0.002
 H         -0.016 -0.020 -0.000   -0.081 -0.071  0.019    0.032  0.020 -0.011
 C         -0.005 -0.014 -0.007    0.009 -0.009 -0.006   -0.022 -0.016 -0.006
 H         -0.002  0.053  0.013   -0.074  0.032 -0.006    0.064  0.039  0.024
 H          0.081  0.041  0.000    0.060  0.032 -0.008    0.102  0.046  0.022
 C          0.021  0.001  0.005    0.014  0.001  0.001    0.013 -0.003 -0.001
 H         -0.064 -0.012 -0.012   -0.027 -0.010 -0.009   -0.044  0.012 -0.007
 C         -0.048  0.005 -0.018   -0.097  0.012 -0.042    0.058 -0.008  0.032
 H          0.146  0.045  0.116    0.310  0.085  0.257   -0.195 -0.037 -0.180
 H          0.137 -0.107  0.087    0.301 -0.228  0.206   -0.188  0.139 -0.163
 H          0.201  0.003  0.011    0.428  0.008  0.020   -0.281 -0.015 -0.012
 C         -0.010  0.005  0.002    0.010 -0.001 -0.003   -0.022  0.018  0.001
 H          0.030 -0.021 -0.011    0.009 -0.002 -0.006    0.092 -0.048  0.022
 H          0.036 -0.027 -0.002   -0.069  0.020 -0.008    0.069 -0.023  0.003
 C         -0.007  0.003 -0.006   -0.023 -0.002  0.001   -0.007 -0.009 -0.004
 H          0.041  0.005  0.035    0.059  0.037  0.021    0.093  0.030  0.035
 H          0.010 -0.017 -0.009    0.110  0.016  0.022    0.028  0.003  0.005
 C         -0.019 -0.024  0.026   -0.003  0.007 -0.000   -0.017 -0.008  0.015
 C         -0.018  0.087 -0.028    0.020 -0.076  0.019    0.020 -0.062  0.015
 C          0.013  0.055 -0.021   -0.001  0.006  0.001    0.007  0.071 -0.020
 O         -0.025 -0.037  0.028   -0.002 -0.003  0.002   -0.030 -0.046  0.034
 O          0.015 -0.023 -0.007    0.004 -0.003 -0.003    0.026 -0.032 -0.013
 H          0.118  0.504 -0.172    0.005  0.023 -0.011    0.136  0.594 -0.204
 H          0.094  0.039 -0.021    0.023 -0.003  0.007    0.085  0.018 -0.005
 H          0.063 -0.286  0.243   -0.091  0.250 -0.217   -0.092  0.206 -0.180
 H         -0.039 -0.355  0.077    0.019  0.326 -0.031    0.016  0.278 -0.020
 H          0.209 -0.301 -0.033   -0.186  0.282  0.032   -0.169  0.246  0.019
 TransDip   0.083  0.242 -0.032   -0.002  0.043  0.013    0.022  0.414 -0.085

 Mode:                61                     62                     63
 Frequency:      1424.44                1484.84                1486.23
 Force Cnst:      1.7090                 1.4159                 1.3814
 Red. Mass:       1.4295                 1.0900                 1.0614
 IR Active:          YES                    YES                    YES
 IR Intens:       63.257                  2.587                 12.250
 Raman Active:       YES                    YES                    YES
               X      Y      Z        X      Y      Z        X      Y      Z
 C         -0.056  0.047 -0.001   -0.002  0.016  0.003   -0.001  0.004 -0.002
 H          0.233 -0.147 -0.030   -0.003 -0.053 -0.016   -0.003 -0.010 -0.008
 C          0.077 -0.104 -0.033    0.003 -0.018 -0.003    0.006 -0.001 -0.002
 H         -0.154  0.473  0.082   -0.011  0.056  0.013   -0.013  0.019 -0.000
 O         -0.043 -0.007  0.024   -0.003  0.000  0.002   -0.001 -0.001  0.001
 H          0.291  0.248 -0.068    0.024  0.023 -0.008    0.005  0.003  0.001
 C          0.013  0.041  0.014    0.024 -0.030  0.020   -0.011  0.020 -0.008
 H          0.030 -0.097 -0.030   -0.194  0.278  0.087    0.103 -0.158 -0.049
 H         -0.259 -0.120 -0.025   -0.054  0.157 -0.304    0.007 -0.092  0.158
 C         -0.026  0.003  0.006   -0.005 -0.000 -0.001    0.001 -0.003  0.001
 H          0.071 -0.018  0.019    0.004  0.032  0.008   -0.009  0.006  0.000
 C         -0.031  0.006 -0.026   -0.001  0.015  0.001   -0.002 -0.002  0.001
 H          0.110  0.000  0.129    0.032 -0.059  0.142    0.011  0.025 -0.026
 H          0.112 -0.077  0.144   -0.028  0.021 -0.114    0.022 -0.017  0.003
 H          0.185  0.021  0.006    0.017 -0.192 -0.052   -0.009  0.028  0.008
 C          0.025 -0.020 -0.002   -0.026 -0.032 -0.053    0.003  0.007  0.007
 H         -0.121  0.063 -0.030    0.027  0.001  0.551   -0.015  0.010 -0.085
 H         -0.075  0.014 -0.008    0.294  0.440  0.093   -0.029 -0.078 -0.017
 C          0.035  0.008  0.011   -0.004  0.008 -0.010   -0.011  0.042 -0.017
 H         -0.188 -0.062 -0.097   -0.015 -0.083  0.107   -0.011 -0.191  0.323
 H         -0.102  0.020 -0.004    0.083 -0.095 -0.030    0.159 -0.328 -0.103
 C          0.002 -0.003 -0.004   -0.003 -0.003 -0.002   -0.019 -0.003 -0.008
 C          0.005 -0.008  0.007   -0.006 -0.002 -0.005   -0.031 -0.013 -0.019
 C         -0.001  0.037 -0.010   -0.001  0.000  0.000    0.000  0.002  0.001
 O         -0.017 -0.027  0.020   -0.000 -0.000  0.000   -0.000 -0.000  0.000
 O          0.019 -0.020 -0.009    0.001 -0.001 -0.000    0.002 -0.001 -0.001
 H          0.091  0.405 -0.127    0.002  0.008 -0.000   -0.001  0.004 -0.002
 H         -0.028 -0.016  0.002   -0.000 -0.007 -0.000    0.037 -0.033  0.007
 H         -0.020  0.027 -0.020    0.065  0.058 -0.046    0.319  0.250 -0.198
 H          0.011  0.042 -0.014   -0.020 -0.074  0.042   -0.069 -0.318  0.141
 H         -0.035  0.017 -0.014    0.064  0.058  0.091    0.253  0.270  0.390
 TransDip   0.079  0.242 -0.015    0.025  0.016  0.042    0.089 -0.029  0.062

 Mode:                64                     65                     66
 Frequency:      1493.11                1498.82                1500.94
 Force Cnst:      1.4129                 1.3978                 1.3991
 Red. Mass:       1.0757                 1.0561                 1.0541
 IR Active:          YES                    YES                    YES
 IR Intens:        1.503                 14.153                  9.479
 Raman Active:       YES                    YES                    YES
               X      Y      Z        X      Y      Z        X      Y      Z
 C          0.003 -0.004  0.000    0.003 -0.002 -0.001    0.004  0.003  0.000
 H         -0.025  0.011 -0.000   -0.015  0.004 -0.002   -0.023 -0.008 -0.004
 C          0.002  0.012 -0.000   -0.003  0.011  0.004   -0.000 -0.005  0.001
 H         -0.000 -0.028 -0.010    0.013 -0.030 -0.004    0.002  0.007  0.004
 O          0.000 -0.001 -0.001    0.002 -0.001 -0.001   -0.001 -0.000  0.000
 H         -0.012 -0.013  0.007   -0.017 -0.016  0.006    0.005  0.005 -0.003
 C         -0.018  0.047 -0.020   -0.014  0.027 -0.010    0.010 -0.007  0.009
 H          0.229 -0.370 -0.119    0.105 -0.241 -0.081   -0.086  0.116  0.033
 H          0.011 -0.226  0.380    0.057 -0.108  0.234   -0.001  0.085 -0.126
 C         -0.021 -0.001  0.007    0.009 -0.009 -0.023   -0.007 -0.034 -0.004
 H          0.053 -0.006  0.018   -0.037  0.038 -0.022    0.021  0.063  0.028
 C         -0.015 -0.005  0.023    0.019 -0.008 -0.036   -0.003 -0.042  0.001
 H          0.248  0.257 -0.116   -0.343 -0.279  0.028   -0.006  0.252 -0.434
 H          0.231 -0.176 -0.254   -0.242  0.190  0.503    0.175 -0.130  0.266
 H         -0.211 -0.001 -0.008    0.314  0.218  0.070   -0.102  0.552  0.147
 C         -0.009 -0.024 -0.031   -0.013 -0.011 -0.019   -0.005 -0.001 -0.010
 H         -0.007  0.011  0.326    0.032 -0.007  0.250   -0.019  0.019  0.118
 H          0.160  0.263  0.054    0.114  0.215  0.046    0.075  0.071  0.019
 C         -0.003  0.001 -0.003   -0.006 -0.001 -0.004    0.004 -0.010  0.002
 H          0.002 -0.016  0.022    0.023 -0.017  0.044   -0.010  0.037 -0.080
 H          0.027 -0.018 -0.006    0.038 -0.029 -0.007   -0.036  0.080  0.023
 C          0.005  0.001  0.002    0.003  0.001  0.000   -0.011 -0.004  0.008
 C          0.010  0.003  0.002    0.007  0.001 -0.002   -0.017 -0.001  0.014
 C          0.001 -0.001 -0.001    0.000 -0.001 -0.001   -0.001  0.004  0.001
 O          0.000  0.000  0.000    0.000  0.000  0.000   -0.000 -0.001  0.000
 O         -0.001  0.001  0.001   -0.001  0.001  0.001    0.002 -0.002 -0.002
 H         -0.001 -0.004  0.000   -0.001 -0.003 -0.000    0.001  0.003  0.000
 H         -0.003  0.004  0.001   -0.001 -0.001  0.002    0.015  0.023 -0.010
 H         -0.128 -0.059  0.044   -0.097 -0.021  0.014    0.289 -0.003  0.015
 H         -0.001  0.096  0.011   -0.016  0.060  0.043    0.094 -0.132 -0.237
 H         -0.040 -0.088 -0.092    0.001 -0.055 -0.035   -0.106  0.138  0.002
 TransDip   0.033 -0.018  0.011   -0.036 -0.011  0.114    0.030  0.085 -0.041

 Mode:                67                     68                     69
 Frequency:      1502.15                1507.13                1814.76
 Force Cnst:      1.3947                 1.4415                17.1071
 Red. Mass:       1.0490                 1.0771                 8.8163
 IR Active:          YES                    YES                    YES
 IR Intens:        4.635                  1.106                364.845
 Raman Active:       YES                    YES                    YES
               X      Y      Z        X      Y      Z        X      Y      Z
 C         -0.005  0.001  0.001   -0.013  0.008 -0.001   -0.012  0.002  0.002
 H          0.044 -0.012  0.001    0.028 -0.026 -0.007    0.010 -0.027 -0.003
 C         -0.000 -0.007  0.000    0.008 -0.012 -0.003   -0.002 -0.005  0.001
 H         -0.003  0.019  0.006   -0.019  0.042  0.006    0.002  0.005  0.009
 O         -0.001  0.000  0.001   -0.003  0.000  0.002    0.001 -0.002 -0.000
 H          0.008  0.007 -0.003    0.018  0.017 -0.005    0.036  0.024 -0.010
 C          0.008 -0.009  0.007    0.004 -0.008  0.006    0.001  0.000 -0.001
 H         -0.072  0.109  0.034   -0.053  0.091  0.029   -0.005  0.001 -0.001
 H         -0.007  0.071 -0.116   -0.011  0.058 -0.100    0.001  0.000  0.000
 C         -0.002 -0.016 -0.001    0.004 -0.013 -0.000   -0.000 -0.001  0.000
 H          0.011  0.027  0.014   -0.015  0.031  0.007   -0.000  0.002  0.001
 C         -0.002 -0.019  0.003   -0.002 -0.007  0.002    0.000  0.000 -0.000
 H          0.011  0.131 -0.207   -0.005  0.051 -0.088   -0.001 -0.000  0.001
 H          0.092 -0.068  0.094    0.035 -0.026  0.042    0.001 -0.001  0.001
 H         -0.069  0.244  0.064   -0.023  0.099  0.028   -0.000 -0.000 -0.001
 C         -0.003  0.007  0.005    0.002  0.015  0.007   -0.000  0.002 -0.001
 H         -0.007  0.007 -0.011   -0.005  0.013 -0.082    0.006 -0.003  0.003
 H          0.024 -0.030  0.001   -0.027 -0.088 -0.020   -0.000 -0.002 -0.002
 C          0.002 -0.003 -0.002   -0.021  0.056 -0.026    0.001 -0.002 -0.000
 H          0.036  0.022 -0.003    0.011 -0.276  0.486    0.004  0.001 -0.007
 H         -0.050  0.014 -0.004    0.278 -0.468 -0.140    0.006  0.011  0.006
 C          0.015  0.005 -0.021    0.013  0.003  0.005   -0.029  0.017  0.026
 C          0.023 -0.004 -0.038    0.020  0.008  0.017    0.008 -0.007  0.000
 C          0.000 -0.007 -0.001    0.000 -0.003 -0.000    0.495 -0.338 -0.320
 O          0.000  0.001 -0.000    0.001  0.001 -0.000   -0.046  0.003  0.036
 O         -0.003  0.003  0.003   -0.001  0.001  0.001   -0.306  0.213  0.196
 H          0.000  0.003 -0.002   -0.001 -0.005  0.003    0.112  0.497 -0.202
 H         -0.022 -0.060  0.022   -0.021  0.020 -0.004   -0.116 -0.102  0.082
 H         -0.471  0.109 -0.113   -0.194 -0.170  0.136    0.038  0.028 -0.041
 H         -0.226  0.141  0.557    0.061  0.208 -0.128    0.036  0.010 -0.037
 H          0.332 -0.176  0.162   -0.197 -0.172 -0.276   -0.058  0.107 -0.002
 TransDip  -0.024  0.023  0.060   -0.007 -0.030 -0.014    0.495 -0.260 -0.249

 Mode:                70                     71                     72
 Frequency:      2973.09                2983.02                3001.25
 Force Cnst:      5.6394                 5.6740                 5.6319
 Red. Mass:       1.0829                 1.0823                 1.0612
 IR Active:          YES                    YES                    YES
 IR Intens:       10.904                 20.171                 33.573
 Raman Active:       YES                    YES                    YES
               X      Y      Z        X      Y      Z        X      Y      Z
 C         -0.001 -0.004  0.015   -0.000 -0.001  0.004   -0.001 -0.005  0.016
 H          0.012  0.052 -0.188    0.003  0.013 -0.046    0.015  0.054 -0.196
 C          0.005  0.016 -0.074    0.001  0.006 -0.025    0.001  0.000  0.004
 H         -0.076 -0.213  0.887   -0.022 -0.071  0.296    0.002  0.010 -0.048
 O          0.001  0.001  0.000    0.000  0.000  0.000   -0.000 -0.000  0.000
 H          0.004  0.004 -0.000    0.000  0.001 -0.001   -0.002 -0.004 -0.003
 C         -0.002  0.002  0.007   -0.006  0.004  0.014   -0.022  0.054 -0.015
 H          0.009  0.019 -0.049    0.014  0.043 -0.125   -0.069 -0.161  0.530
 H          0.028 -0.049 -0.033    0.057 -0.083 -0.056    0.323 -0.481 -0.352
 C         -0.004 -0.007  0.025    0.011  0.019 -0.070   -0.002 -0.002  0.007
 H          0.046  0.080 -0.302   -0.133 -0.234  0.854    0.013  0.021 -0.077
 C          0.001  0.000 -0.002   -0.004 -0.002  0.007    0.003 -0.001  0.001
 H         -0.006  0.012  0.007    0.016 -0.030 -0.018   -0.023  0.038  0.024
 H         -0.005 -0.008 -0.001    0.019  0.035 -0.000   -0.016 -0.029  0.002
 H         -0.002 -0.007  0.024    0.008  0.019 -0.069    0.005  0.009 -0.032
 C          0.001  0.001 -0.006   -0.002 -0.004  0.018    0.004  0.004  0.026
 H         -0.002 -0.002 -0.002    0.004  0.000  0.004   -0.077 -0.122  0.018
 H         -0.007 -0.017  0.081    0.021  0.050 -0.229    0.034  0.075 -0.334
 C          0.000 -0.002  0.003    0.000 -0.002  0.002    0.001  0.004 -0.012
 H         -0.007  0.006  0.007   -0.007  0.011  0.011    0.005 -0.005 -0.008
 H          0.003  0.010 -0.040    0.005  0.007 -0.029   -0.016 -0.046  0.152
 C         -0.000  0.001  0.002    0.000  0.000  0.001   -0.000 -0.003 -0.004
 C          0.000 -0.000  0.000    0.000  0.000  0.000   -0.000 -0.000  0.001
 C         -0.000  0.000  0.000   -0.000  0.000  0.000    0.000 -0.000  0.000
 O         -0.000  0.000  0.000   -0.000  0.000  0.000   -0.000  0.000  0.000
 O          0.000 -0.000 -0.000    0.000 -0.000 -0.000    0.000  0.000 -0.000
 H          0.005 -0.003 -0.004    0.002 -0.002 -0.002    0.001  0.000 -0.001
 H          0.002 -0.012 -0.017    0.001 -0.006 -0.010    0.002  0.035  0.051
 H         -0.000  0.001  0.002   -0.000 -0.000 -0.000   -0.000 -0.000 -0.000
 H         -0.001 -0.001 -0.000   -0.000 -0.000 -0.000   -0.007 -0.000 -0.002
 H          0.001  0.000 -0.002   -0.001 -0.001  0.000    0.008  0.005 -0.009
 TransDip   0.023  0.052 -0.089    0.018  0.068 -0.126   -0.030  0.169  0.070

 Mode:                73                     74                     75
 Frequency:      3005.75                3007.47                3019.61
 Force Cnst:      5.6777                 5.7470                 5.5921
 Red. Mass:       1.0666                 1.0784                 1.0409
 IR Active:          YES                    YES                    YES
 IR Intens:       11.016                  9.165                 32.113
 Raman Active:       YES                    YES                    YES
               X      Y      Z        X      Y      Z        X      Y      Z
 C         -0.001 -0.006  0.023    0.005  0.016 -0.062   -0.000 -0.000  0.001
 H          0.018  0.072 -0.280   -0.054 -0.199  0.754    0.001  0.004 -0.018
 C         -0.000 -0.001  0.007    0.001  0.003 -0.010    0.000 -0.000  0.002
 H          0.006  0.016 -0.071   -0.010 -0.027  0.109    0.002  0.004 -0.019
 O         -0.000 -0.000  0.000   -0.000 -0.000  0.000   -0.000 -0.000  0.000
 H         -0.001 -0.002 -0.001   -0.002 -0.002 -0.000   -0.000 -0.001 -0.001
 C         -0.009  0.020  0.000   -0.012  0.022  0.004   -0.005  0.009  0.002
 H         -0.021 -0.042  0.138   -0.015 -0.034  0.124   -0.008 -0.013  0.043
 H          0.129 -0.193 -0.138    0.155 -0.232 -0.165    0.061 -0.094 -0.066
 C          0.002  0.005 -0.016   -0.000  0.000  0.000    0.001  0.001 -0.002
 H         -0.027 -0.049  0.181    0.001 -0.000 -0.003   -0.006 -0.007  0.024
 C          0.006 -0.003  0.008    0.004 -0.002  0.002   -0.038  0.010 -0.025
 H         -0.042  0.064  0.046   -0.026  0.040  0.027    0.250 -0.375 -0.250
 H         -0.046 -0.074  0.006   -0.022 -0.035  0.002    0.263  0.412 -0.026
 H          0.020  0.039 -0.145    0.007  0.015 -0.056   -0.069 -0.155  0.576
 C         -0.009 -0.012 -0.059    0.001  0.002 -0.011    0.002  0.003 -0.010
 H          0.183  0.299 -0.041    0.003  0.003 -0.001   -0.012 -0.020  0.000
 H         -0.079 -0.167  0.749   -0.012 -0.028  0.133   -0.012 -0.023  0.114
 C         -0.001 -0.000  0.007   -0.001 -0.013  0.029    0.000 -0.008  0.014
 H          0.010 -0.022 -0.013   -0.024  0.036  0.034   -0.025  0.035  0.028
 H          0.010  0.025 -0.074    0.041  0.115 -0.388    0.022  0.058 -0.192
 C         -0.000 -0.004 -0.006    0.000  0.010  0.015   -0.001 -0.011 -0.016
 C          0.000  0.000  0.000    0.000  0.002 -0.003    0.001  0.002  0.001
 C          0.000 -0.000 -0.000   -0.000  0.001 -0.000    0.000 -0.000 -0.000
 O         -0.000  0.000 -0.000    0.000 -0.000  0.000    0.000  0.000  0.000
 O         -0.000  0.000 -0.000   -0.000 -0.000  0.000   -0.000  0.000  0.000
 H          0.001  0.001  0.000   -0.001 -0.002 -0.001   -0.001  0.001 -0.000
 H          0.002  0.054  0.079   -0.005 -0.124 -0.182    0.007  0.130  0.190
 H          0.000 -0.001 -0.001    0.000 -0.003 -0.004    0.001 -0.014 -0.021
 H         -0.004 -0.001 -0.001    0.028  0.003  0.009   -0.001  0.000  0.000
 H          0.002  0.001 -0.002   -0.029 -0.018  0.032   -0.007 -0.005  0.009
 TransDip  -0.042 -0.014 -0.097   -0.014  0.087 -0.041   -0.166  0.025 -0.070

 Mode:                76                     77                     78
 Frequency:      3020.73                3025.45                3043.35
 Force Cnst:      5.7776                 5.7943                 6.0098
 Red. Mass:       1.0747                 1.0744                 1.1013
 IR Active:          YES                    YES                    YES
 IR Intens:       16.462                 35.204                 36.150
 Raman Active:       YES                    YES                    YES
               X      Y      Z        X      Y      Z        X      Y      Z
 C         -0.000  0.000 -0.002    0.002  0.009 -0.036    0.000  0.002 -0.008
 H         -0.001 -0.005  0.017   -0.029 -0.111  0.415   -0.008 -0.022  0.095
 C         -0.000 -0.000 -0.000    0.001  0.002 -0.009    0.001  0.002 -0.014
 H         -0.002 -0.000  0.006   -0.011 -0.023  0.110   -0.009 -0.034  0.147
 O          0.000  0.000  0.000    0.000  0.000  0.000   -0.000  0.000  0.000
 H          0.001  0.000  0.000    0.000 -0.001 -0.000    0.002  0.004  0.000
 C          0.002 -0.005 -0.002   -0.005  0.004  0.013    0.028 -0.012 -0.081
 H          0.004  0.004 -0.015    0.014  0.035 -0.102   -0.081 -0.245  0.716
 H         -0.033  0.050  0.036    0.054 -0.083 -0.056   -0.253  0.386  0.257
 C         -0.000 -0.001  0.002   -0.000 -0.000  0.000    0.002  0.002 -0.010
 H          0.005  0.006 -0.026    0.000  0.001 -0.001   -0.020 -0.032  0.109
 C          0.012 -0.004  0.008   -0.001  0.001 -0.002   -0.005  0.002  0.006
 H         -0.082  0.122  0.081    0.014 -0.019 -0.013    0.039 -0.060 -0.039
 H         -0.082 -0.128  0.008    0.009  0.012 -0.001    0.022  0.035  0.001
 H          0.021  0.049 -0.182   -0.004 -0.010  0.035    0.005  0.009 -0.027
 C          0.006  0.010  0.007   -0.010 -0.018 -0.003   -0.012 -0.020  0.006
 H         -0.081 -0.135  0.014    0.133  0.222 -0.020    0.142  0.230 -0.018
 H          0.011  0.023 -0.096   -0.005 -0.016  0.050    0.001  0.009 -0.047
 C          0.002 -0.019  0.026   -0.005  0.031 -0.039   -0.001  0.001  0.002
 H         -0.071  0.106  0.082    0.126 -0.186 -0.140    0.012 -0.019 -0.012
 H          0.044  0.119 -0.400   -0.070 -0.183  0.610    0.000  0.002 -0.008
 C         -0.002 -0.038 -0.056   -0.001 -0.020 -0.030   -0.000 -0.002 -0.002
 C          0.002  0.005  0.005   -0.001 -0.005  0.007    0.000 -0.001  0.001
 C          0.000 -0.002 -0.001    0.000 -0.000 -0.001    0.000  0.000 -0.000
 O          0.000  0.000  0.000    0.000  0.000  0.000    0.000 -0.000  0.000
 O         -0.000  0.000  0.000   -0.000  0.000  0.000   -0.000  0.000  0.000
 H         -0.001  0.002 -0.003   -0.001 -0.000 -0.003   -0.002  0.000 -0.000
 H          0.027  0.457  0.671    0.018  0.250  0.369    0.002  0.018  0.027
 H          0.001 -0.046 -0.066   -0.002  0.015  0.020   -0.000  0.004  0.005
 H         -0.018 -0.001 -0.005   -0.063 -0.005 -0.022   -0.008 -0.001 -0.003
 H         -0.007 -0.006  0.012    0.076  0.047 -0.082    0.008  0.005 -0.009
 TransDip   0.071 -0.103  0.033   -0.085  0.029 -0.168    0.011 -0.076 -0.177

 Mode:                79                     80                     81
 Frequency:      3049.96                3054.49                3080.87
 Force Cnst:      5.7068                 6.0007                 6.1579
 Red. Mass:       1.0412                 1.0916                 1.1011
 IR Active:          YES                    YES                    YES
 IR Intens:        9.993                 61.928                 44.438
 Raman Active:       YES                    YES                    YES
               X      Y      Z        X      Y      Z        X      Y      Z
 C          0.001  0.000  0.001   -0.000 -0.001  0.007   -0.000  0.000 -0.000
 H         -0.000  0.002 -0.008    0.008  0.023 -0.081   -0.001 -0.001  0.005
 C         -0.000 -0.000  0.000   -0.000 -0.001  0.006    0.000  0.000 -0.001
 H         -0.000  0.001 -0.004    0.004  0.013 -0.060    0.000 -0.003  0.015
 O         -0.000 -0.000 -0.000   -0.000 -0.000 -0.000    0.000  0.000  0.000
 H         -0.000 -0.000  0.000   -0.000 -0.001  0.000    0.000  0.001 -0.000
 C         -0.002  0.001  0.005   -0.006  0.003  0.018    0.003 -0.001 -0.008
 H          0.005  0.016 -0.046    0.018  0.054 -0.154   -0.010 -0.025  0.067
 H          0.016 -0.025 -0.017    0.056 -0.087 -0.059   -0.024  0.041  0.027
 C         -0.001 -0.001  0.003   -0.002 -0.003  0.011    0.002  0.002 -0.011
 H          0.006  0.009 -0.035    0.022  0.031 -0.119   -0.017 -0.032  0.118
 C          0.001  0.001 -0.003    0.006  0.005 -0.010    0.041 -0.008 -0.080
 H         -0.003  0.006  0.003   -0.016  0.031  0.016   -0.311  0.472  0.289
 H         -0.009 -0.015  0.000   -0.037 -0.062  0.001   -0.114 -0.188 -0.009
 H         -0.003 -0.007  0.027   -0.013 -0.027  0.102   -0.067 -0.192  0.681
 C         -0.013 -0.021  0.010   -0.036 -0.061  0.034    0.003  0.006 -0.004
 H          0.142  0.233 -0.019    0.404  0.658 -0.051   -0.035 -0.058  0.004
 H          0.009  0.018 -0.105    0.029  0.067 -0.365   -0.007 -0.007  0.049
 C          0.002  0.000 -0.005    0.002 -0.013  0.017   -0.003  0.004  0.002
 H         -0.008  0.015  0.007   -0.051  0.075  0.054    0.033 -0.050 -0.032
 H         -0.006 -0.018  0.057    0.025  0.077 -0.254    0.000 -0.001  0.005
 C          0.000 -0.002 -0.002    0.000  0.001  0.002   -0.000 -0.000 -0.000
 C         -0.009  0.043 -0.017    0.004 -0.013  0.004   -0.000  0.000 -0.001
 C         -0.001 -0.000  0.001    0.000 -0.000 -0.000   -0.000  0.000  0.000
 O          0.000  0.000 -0.000   -0.000 -0.000  0.000    0.000  0.000 -0.000
 O          0.000 -0.000 -0.000   -0.000  0.000  0.000    0.000 -0.000 -0.000
 H         -0.002  0.000  0.002    0.001  0.001  0.000   -0.000 -0.000 -0.000
 H         -0.000  0.014  0.018   -0.002 -0.015 -0.022    0.000  0.002  0.002
 H          0.006 -0.296 -0.414   -0.001  0.095  0.132   -0.000  0.001  0.001
 H          0.478  0.028  0.190   -0.156 -0.008 -0.063    0.005  0.000  0.002
 H         -0.379 -0.235  0.422    0.108  0.067 -0.120   -0.004 -0.002  0.004
 TransDip  -0.043  0.073 -0.056   -0.080 -0.185  0.152    0.111  0.001 -0.182

 Mode:                82                     83                     84
 Frequency:      3086.06                3087.44                3113.67
 Force Cnst:      6.1465                 6.1873                 6.2939
 Red. Mass:       1.0954                 1.1017                 1.1019
 IR Active:          YES                    YES                    YES
 IR Intens:       20.173                 33.394                 24.619
 Raman Active:       YES                    YES                    YES
               X      Y      Z        X      Y      Z        X      Y      Z
 C          0.001  0.001 -0.007   -0.000 -0.000  0.000    0.000 -0.001  0.001
 H         -0.008 -0.022  0.076    0.000  0.001 -0.003    0.001  0.003 -0.008
 C          0.000  0.001 -0.001    0.000 -0.000  0.001   -0.000 -0.000  0.000
 H         -0.002 -0.003  0.019   -0.000  0.001 -0.006    0.000  0.001 -0.004
 O         -0.000 -0.000  0.000   -0.000  0.000 -0.000    0.000  0.000 -0.000
 H          0.000 -0.000 -0.000    0.000  0.000  0.000    0.000  0.000 -0.000
 C          0.000  0.000 -0.002    0.000 -0.000  0.001   -0.000 -0.000  0.000
 H         -0.002 -0.007  0.018    0.003  0.005 -0.012    0.000  0.001 -0.002
 H         -0.001  0.002  0.001   -0.001  0.004  0.003    0.000 -0.000 -0.000
 C         -0.000  0.001 -0.002   -0.001 -0.002  0.003   -0.000 -0.000  0.000
 H         -0.004 -0.005  0.020    0.005  0.011 -0.034    0.000  0.000 -0.002
 C          0.002 -0.001 -0.005   -0.017 -0.091 -0.002   -0.000 -0.000  0.000
 H         -0.016  0.025  0.015   -0.269  0.372  0.255   -0.001  0.001  0.001
 H         -0.003 -0.006 -0.001    0.456  0.678 -0.037    0.001  0.001 -0.000
 H         -0.004 -0.012  0.043    0.018  0.033 -0.200    0.000  0.000 -0.001
 C         -0.000 -0.000 -0.007   -0.003 -0.004  0.002   -0.000 -0.000  0.001
 H          0.011  0.016 -0.001    0.027  0.049 -0.003    0.001  0.002 -0.000
 H         -0.006 -0.017  0.082    0.002  0.004 -0.023    0.000  0.002 -0.009
 C          0.039 -0.050 -0.060   -0.000 -0.000  0.000   -0.001 -0.000  0.004
 H         -0.450  0.684  0.447   -0.000  0.001  0.000    0.008 -0.012 -0.006
 H         -0.023 -0.096  0.270    0.000  0.002 -0.005    0.005  0.014 -0.046
 C         -0.000  0.000  0.001    0.000  0.000 -0.000   -0.001 -0.000 -0.000
 C         -0.001  0.002  0.013    0.000 -0.000  0.000   -0.089 -0.022  0.013
 C         -0.000  0.000 -0.000    0.000 -0.000 -0.000   -0.001  0.001  0.000
 O          0.000 -0.000 -0.000    0.000 -0.000 -0.000   -0.000 -0.000  0.000
 O         -0.000  0.000  0.000   -0.000  0.000  0.000    0.000 -0.000 -0.000
 H         -0.001  0.001  0.001   -0.001  0.000  0.001    0.002 -0.002 -0.002
 H          0.000 -0.006 -0.008    0.000  0.000  0.000    0.002  0.004  0.005
 H          0.002 -0.060 -0.078    0.000  0.001  0.001   -0.022 -0.010 -0.004
 H         -0.041  0.000 -0.012   -0.004 -0.000 -0.002    0.703  0.025  0.294
 H          0.060  0.039 -0.066    0.000 -0.000 -0.000    0.383  0.249 -0.445
 TransDip   0.066 -0.086 -0.094   -0.046 -0.179  0.005   -0.151 -0.037  0.033

 Mode:                85                     86                     87
 Frequency:      3123.35                3539.33                3846.42
 Force Cnst:      6.3340                 7.8832                 9.2983
 Red. Mass:       1.1020                 1.0681                 1.0667
 IR Active:          YES                    YES                    YES
 IR Intens:       21.567                523.282                 41.164
 Raman Active:       YES                    YES                    YES
               X      Y      Z        X      Y      Z        X      Y      Z
 C          0.000  0.000 -0.001    0.000 -0.000 -0.000   -0.000  0.000  0.000
 H         -0.000 -0.004  0.013    0.001 -0.000  0.002   -0.000  0.001  0.000
 C          0.000  0.000 -0.000   -0.001 -0.003  0.000    0.001 -0.000 -0.001
 H         -0.001 -0.001  0.006    0.003  0.006 -0.006    0.001  0.003 -0.000
 O          0.000  0.000  0.000   -0.001  0.001  0.001    0.030 -0.049 -0.026
 H          0.000 -0.000 -0.000    0.015 -0.003 -0.008   -0.482  0.768  0.418
 C          0.000 -0.000 -0.000    0.000  0.001 -0.000   -0.000  0.001  0.000
 H          0.000 -0.001  0.001   -0.000 -0.001  0.001   -0.000 -0.000 -0.000
 H         -0.000  0.001  0.001   -0.002  0.002  0.001    0.000 -0.003 -0.003
 C         -0.000  0.000 -0.000    0.000 -0.000  0.000    0.000 -0.000  0.000
 H         -0.001 -0.001  0.003    0.000  0.000 -0.000   -0.000  0.000 -0.000
 C          0.000 -0.000 -0.000   -0.000  0.000 -0.000   -0.000  0.000 -0.000
 H         -0.001  0.001  0.001   -0.000  0.000 -0.000    0.000 -0.000 -0.000
 H          0.000  0.000 -0.000    0.001  0.001  0.000    0.000  0.000  0.000
 H         -0.000 -0.000  0.001   -0.000 -0.000  0.000   -0.000 -0.000  0.000
 C          0.000  0.000 -0.001    0.000 -0.000 -0.000   -0.000 -0.000 -0.000
 H          0.000  0.000  0.000   -0.000  0.001  0.000    0.000  0.000 -0.000
 H         -0.000 -0.002  0.008   -0.000 -0.000  0.001   -0.000  0.000  0.000
 C          0.006 -0.006 -0.009   -0.000  0.000 -0.000    0.000  0.000 -0.000
 H         -0.061  0.094  0.061   -0.000  0.002  0.001   -0.000  0.000  0.000
 H         -0.004 -0.018  0.052    0.000 -0.001  0.000   -0.000 -0.000  0.000
 C         -0.000 -0.005 -0.007    0.000 -0.001 -0.000   -0.000  0.000 -0.000
 C         -0.006 -0.029 -0.086   -0.000  0.000  0.000    0.000 -0.000  0.000
 C          0.001 -0.001 -0.000   -0.002  0.004  0.001    0.000  0.000 -0.000
 O         -0.000  0.000  0.000   -0.049  0.024  0.031   -0.001  0.000  0.000
 O         -0.000  0.000  0.000    0.001 -0.002 -0.001   -0.000 -0.000  0.000
 H         -0.001  0.001 -0.000    0.775 -0.391 -0.492    0.010 -0.006 -0.007
 H          0.003  0.054  0.073    0.002 -0.002  0.000    0.000  0.000  0.001
 H         -0.013  0.500  0.667    0.000  0.000 -0.001   -0.000  0.000  0.000
 H          0.323  0.006  0.109   -0.001  0.001 -0.001   -0.000  0.000 -0.000
 H         -0.246 -0.160  0.255   -0.002 -0.003  0.003    0.000 -0.000 -0.000
 TransDip  -0.014 -0.045 -0.141    0.640 -0.247 -0.256   -0.039  0.186  0.078

 STANDARD THERMODYNAMIC QUANTITIES AT   298.15 K  AND     1.00 ATM

   This Molecule has  0 Imaginary Frequencies
   Zero point vibrational energy:      171.604 kcal/mol

   Atom    1 Element C  Has Mass   12.00000
   Atom    2 Element H  Has Mass    1.00783
   Atom    3 Element C  Has Mass   12.00000
   Atom    4 Element H  Has Mass    1.00783
   Atom    5 Element O  Has Mass   15.99491
   Atom    6 Element H  Has Mass    1.00783
   Atom    7 Element C  Has Mass   12.00000
   Atom    8 Element H  Has Mass    1.00783
   Atom    9 Element H  Has Mass    1.00783
   Atom   10 Element C  Has Mass   12.00000
   Atom   11 Element H  Has Mass    1.00783
   Atom   12 Element C  Has Mass   12.00000
   Atom   13 Element H  Has Mass    1.00783
   Atom   14 Element H  Has Mass    1.00783
   Atom   15 Element H  Has Mass    1.00783
   Atom   16 Element C  Has Mass   12.00000
   Atom   17 Element H  Has Mass    1.00783
   Atom   18 Element H  Has Mass    1.00783
   Atom   19 Element C  Has Mass   12.00000
   Atom   20 Element H  Has Mass    1.00783
   Atom   21 Element H  Has Mass    1.00783
   Atom   22 Element C  Has Mass   12.00000
   Atom   23 Element C  Has Mass   12.00000
   Atom   24 Element C  Has Mass   12.00000
   Atom   25 Element O  Has Mass   15.99491
   Atom   26 Element O  Has Mass   15.99491
   Atom   27 Element H  Has Mass    1.00783
   Atom   28 Element H  Has Mass    1.00783
   Atom   29 Element H  Has Mass    1.00783
   Atom   30 Element H  Has Mass    1.00783
   Atom   31 Element H  Has Mass    1.00783
   Molecular Mass:   186.125670 amu
   Principal axes and moments of inertia in amu*Bohr^2:
                             1           2           3
    Eigenvalues --     1266.84543  3864.08388  4557.57060
          X               0.99979    -0.01074     0.01733
          Y               0.01087     0.99991    -0.00736
          Z              -0.01725     0.00754     0.99982
   Rotational Symmetry Number is   1
   The Molecule is an Asymmetric Top
   Translational Enthalpy:        0.889 kcal/mol
   Rotational Enthalpy:           0.889 kcal/mol
   Vibrational Enthalpy:        178.382 kcal/mol
   gas constant (RT):             0.592 kcal/mol
   Translational Entropy:        41.570  cal/mol.K
   Rotational Entropy:           31.479  cal/mol.K
   Vibrational Entropy:          40.928  cal/mol.K

   Total Enthalpy:              180.752 kcal/mol
   Total Entropy:               113.976  cal/mol.K
Archival summary:
1\1\december\FREQ\ProcedureUnspecified\BasisUnspecified\31018\taweetha\SatMar221:29:292019SatMar221:29:292019\0\\#,FREQ,ProcedureUnspecified,BasisUnspecified,\\0,1\O\H,1,0.962283\C,1,1.44484,2,110.377\H,3,1.10015,1,108.089,2,65.6234,0\C,3,1.52728,1,110.602,2,-54.5079,0\H,5,1.09725,3,108.363,1,-56.0344,0\H,5,1.09792,3,109.561,1,60.1514,0\C,3,1.53659,1,107.819,2,-177.615,0\H,8,1.09759,3,106.639,1,64.3165,0\C,5,1.53777,3,112.322,1,-177.473,0\H,10,1.09949,5,107.817,3,-63.0536,0\C,10,1.53159,5,111.456,3,178.584,0\H,12,1.09362,10,111.047,5,178.346,0\H,12,1.09413,10,111.344,5,58.1688,0\H,12,1.09498,10,110.941,5,-61.8058,0\C,10,1.53597,5,109.479,3,53.7573,0\H,16,1.09526,10,109.811,5,-176.064,0\H,16,1.09796,10,109.095,5,67.5999,0\C,16,1.53427,10,112.25,5,-53.9662,0\H,19,1.09179,16,109.741,10,179.111,0\H,19,1.09661,16,109.177,10,-64.6377,0\C,8,1.5782,3,111.634,1,-53.6994,0\H,22,1.09623,8,107.023,3,-10.6003,0\C,22,1.53267,8,115.943,3,-130.843,0\H,24,1.09056,22,111.785,8,-63.5361,0\H,24,1.09119,22,109.659,8,178.008,0\H,24,1.09169,22,111.176,8,58.4388,0\C,22,1.53898,8,110.037,3,104.223,0\O,28,1.20458,22,123.522,8,117.624,0\O,28,1.34724,22,116.01,8,-62.1296,0\H,30,0.978238,28,110.678,22,2.09668,0\\\@

 Total job time:  5645.24s(wall), 19569.30s(cpu) 
 Sat Mar  2 21:29:29 2019

        *************************************************************
        *                                                           *
        *  Thank you very much for using Q-Chem.  Have a nice day.  *
        *                                                           *
        *************************************************************


Q-Chem Developer Version!
                  Welcome to Q-Chem
     A Quantum Leap Into The Future Of Chemistry


 Q-Chem 5.1, Q-Chem, Inc., Pleasanton, CA (2018)

 Yihan Shao,  Zhengting Gan,  E. Epifanovsky,  A. T. B. Gilbert,  M. Wormit,  
 J. Kussmann,  A. W. Lange,  A. Behn,  Jia Deng,  Xintian Feng,  D. Ghosh,  
 M. Goldey,  P. R. Horn,  L. D. Jacobson,  I. Kaliman,  T. Kus,  A. Landau,  
 Jie Liu,  E. I. Proynov,  R. M. Richard,  R. P. Steele,  E. J. Sundstrom,  
 H. L. Woodcock III,  P. M. Zimmerman,  D. Zuev,  B. Albrecht,  E. Alguire,  
 S. A. Baeppler,  D. Barton,  Z. Benda,  Y. A. Bernard,  E. J. Berquist,  
 K. B. Bravaya,  H. Burton,  D. Casanova,  Chun-Min Chang,  Yunqing Chen,  
 A. Chien,  K. D. Closser,  M. P. Coons,  S. Coriani,  S. Dasgupta,  
 A. L. Dempwolff,  M. Diedenhofen,  Hainam Do,  R. G. Edgar,  Po-Tung Fang,  
 S. Faraji,  S. Fatehi,  Qingguo Feng,  K. D. Fenk,  J. Fosso-Tande,  
 J. Gayvert,  Qinghui Ge,  A. Ghysels,  G. Gidofalvi,  J. Gomes,  
 J. Gonthier,  A. Gunina,  D. Hait,  M. W. D. Hanson-Heine,  
 P. H. P. Harbach,  A. W. Hauser,  J. E. Herr,  E. G. Hohenstein,  
 Z. C. Holden,  Kerwin Hui,  B. C. Huynh,  T.-C. Jagau,  Hyunjun Ji,  
 B. Kaduk,  K. Khistyaev,  Jaehoon Kim,  P. Klunzinger,  K. Koh,  
 D. Kosenkov,  L. Koulias,  T. Kowalczyk,  C. M. Krauter,  A. Kunitsa,  
 Ka Un Lao,  A. Laurent,  K. V. Lawler,  Joonho Lee,  D. Lefrancois,  
 S. Lehtola,  D. S. Levine,  Yi-Pei Li,  You-Sheng Lin,  Fenglai Liu,  
 E. Livshits,  A. Luenser,  P. Manohar,  E. Mansoor,  S. F. Manzer,  
 Shan-Ping Mao,  Yuezhi Mao,  N. Mardirossian,  A. V. Marenich,  
 T. Markovich,  L. A. Martinez-Martinez,  S. A. Maurer,  N. J. Mayhall,  
 S. C. McKenzie,  J.-M. Mewes,  A. F. Morrison,  J. W. Mullinax,  K. Nanda,  
 T. S. Nguyen-Beck,  R. Olivares-Amaya,  J. A. Parkhill,  T. M. Perrine,  
 F. Plasser,  P. Pokhilko,  S. Prager,  A. Prociuk,  E. Ramos,  D. R. Rehn,  
 F. Rob,  M. Schneider,  N. Sergueev,  S. M. Sharada,  S. Sharma,  
 D. W. Small,  T. Stauch,  T. Stein,  Yu-Chuan Su,  A. J. W. Thom,  
 A. Tkatchenko,  T. Tsuchimochi,  N. M. Tubman,  L. Vogt,  M. L. Vidal,  
 O. Vydrov,  M. A. Watson,  J. Wenzel,  M. de Wergifosse,  T. A. Wesolowski,  
 A. White,  J. Witte,  A. Yamada,  Jun Yang,  K. Yao,  S. Yeganeh,  
 S. R. Yost,  Zhi-Qiang You,  A. Zech,  Igor Ying Zhang,  Xing Zhang,  
 Yan Zhao,  Ying Zhu,  B. R. Brooks,  G. K. L. Chan,  C. J. Cramer,  
 M. S. Gordon,  W. J. Hehre,  A. Klamt,  M. W. Schmidt,  C. D. Sherrill,  
 D. G. Truhlar,  A. Aspuru-Guzik,  R. Baer,  A. T. Bell,  N. A. Besley,  
 Jeng-Da Chai,  A. E. DePrince, III,  R. A. DiStasio Jr.,  A. Dreuw,  
 B. D. Dunietz,  T. R. Furlani,  Chao-Ping Hsu,  Yousung Jung,  Jing Kong,  
 D. S. Lambrecht,  WanZhen Liang,  C. Ochsenfeld,  V. A. Rassolov,  
 L. V. Slipchenko,  J. E. Subotnik,  T. Van Voorhis,  J. M. Herbert,  
 A. I. Krylov,  P. M. W. Gill,  M. Head-Gordon

 Contributors to earlier versions of Q-Chem not listed above: 
 R. D. Adamson,  B. Austin,  J. Baker,  G. J. O. Beran,  K. Brandhorst,  
 S. T. Brown,  E. F. C. Byrd,  A. K. Chakraborty,  C.-L. Cheng,  
 Siu Hung Chien,  D. M. Chipman,  D. L. Crittenden,  H. Dachsel,  
 R. J. Doerksen,  A. D. Dutoi,  L. Fusti-Molnar,  W. A. Goddard III,  
 A. Golubeva-Zadorozhnaya,  S. R. Gwaltney,  G. Hawkins,  A. Heyden,  
 S. Hirata,  G. Kedziora,  F. J. Keil,  C. Kelley,  Jihan Kim,  R. A. King,  
 R. Z. Khaliullin,  P. P. Korambath,  W. Kurlancheek,  A. M. Lee,  M. S. Lee,  
 S. V. Levchenko,  Ching Yeh Lin,  D. Liotard,  R. C. Lochan,  I. Lotan,  
 P. E. Maslen,  N. Nair,  D. P. O'Neill,  D. Neuhauser,  E. Neuscamman,  
 C. M. Oana,  R. Olson,  B. Peters,  R. Peverati,  P. A. Pieniazek,  
 Y. M. Rhee,  J. Ritchie,  M. A. Rohrdanz,  E. Rosta,  N. J. Russ,  
 H. F. Schaefer III,  N. E. Schultz,  N. Shenvi,  A. C. Simmonett,  A. Sodt,  
 D. Stuck,  K. S. Thanthiriwatte,  V. Vanovschi,  Tao Wang,  A. Warshel,  
 C. F. Williams,  Q. Wu,  X. Xu,  W. Zhang

 Please cite Q-Chem as follows:
 Y. Shao et al., Mol. Phys. 113, 184-215 (2015)
 DOI: 10.1080/00268976.2014.952696

 Q-Chem 5.1.2 for Intel X86 EM64T Linux

 Parts of Q-Chem use Armadillo 8.300.2 (Tropical Shenanigans).
 http://arma.sourceforge.net/

 Q-Chem begins on Tue Mar  5 15:38:39 2019  

Host: 
0

     Scratch files written to /scratch/taweetham/qchem14457//
Symmetry turned off for PCM/SM12/SMD calculation
Input Ideriv = 1
Curr. Ideriv = -1
Max.  Ideriv = 1
Input Ideriv = 2
Curr. Ideriv = 1
Max.  Ideriv = 1

Checking the input file for inconsistencies... 	...done.

--------------------------------------------------------------
User input:
--------------------------------------------------------------
smd/M_OH_H_H_OO-b.inp
$molecule
0 1
O 
H  1 0.962283
C  1 1.444839 2 110.377391
H  3 1.100148 1 108.089107 2 65.623366 0
C  3 1.527276 1 110.601676 2 -54.507851 0
H  5 1.097248 3 108.362811 1 -56.034359 0
H  5 1.097920 3 109.560635 1 60.151413 0
C  3 1.536587 1 107.819271 2 -177.615423 0
H  8 1.097592 3 106.639198 1 64.316476 0
C  5 1.537766 3 112.321687 1 -177.472525 0
H  10 1.099495 5 107.817080 3 -63.053649 0
C  10 1.531592 5 111.456420 3 178.584409 0
H  12 1.093617 10 111.047480 5 178.346471 0
H  12 1.094130 10 111.343987 5 58.168802 0
H  12 1.094980 10 110.941025 5 -61.805821 0
C  10 1.535967 5 109.478505 3 53.757334 0
H  16 1.095262 10 109.810578 5 -176.063658 0
H  16 1.097956 10 109.094564 5 67.599852 0
C  16 1.534265 10 112.250380 5 -53.966246 0
H  19 1.091785 16 109.741475 10 179.111097 0
H  19 1.096610 16 109.176867 10 -64.637734 0
C  8 1.578199 3 111.634125 1 -53.699427 0
H  22 1.096227 8 107.022772 3 -10.600301 0
C  22 1.532672 8 115.942549 3 -130.843155 0
H  24 1.090564 22 111.785042 8 -63.536057 0
H  24 1.091186 22 109.658689 8 178.008123 0
H  24 1.091686 22 111.175674 8 58.438771 0
C  22 1.538979 8 110.036840 3 104.223252 0
O  28 1.204577 22 123.522184 8 117.624022 0
O  28 1.347241 22 116.009624 8 -62.129563 0
H  30 0.978238 28 110.678118 22 2.096676 0
$end


$rem
   SCF_GUESS 	SAD
   JOB_TYPE 	SP
   BASIS 	6-311++G**
   method 	B3LYP
   THRESH    	12
   SOLVENT_METHOD SMD
$end

$pcm
solver inversion
$end


--------------------------------------------------------------
 ----------------------------------------------------------------
             Standard Nuclear Orientation (Angstroms)
    I     Atom           X                Y                Z
 ----------------------------------------------------------------
    1      O       0.0000000000     0.0000000000     0.0000000000
    2      H       0.0000000000     0.0000000000     0.9622830000
    3      C       1.3544202003     0.0000000000    -0.5030960712
    4      H       1.8249272394    -0.9525444338    -0.2174251947
    5      C       2.1472040799     1.1639778033     0.0878534815
    6      H       1.6126390614     2.0955560085    -0.1365467459
    7      H       2.1772168824     1.0706688777     1.1813894903
    8      C       1.2862791288     0.0608652678    -2.0369643257
    9      H       0.8307908993     1.0260297962    -2.2932768389
   10      C       3.5785169769     1.2383761509    -0.4694009912
   11      H       4.1042162352     0.3202584461    -0.1700860653
   12      C       4.3438044500     2.4320582446     0.1095914070
   13      H       5.3695283945     2.4618226686    -0.2685654539
   14      H       4.3905663550     2.3833426016     1.2016356219
   15      H       3.8598061403     3.3760652506    -0.1616605225
   16      C       3.5297006994     1.2670127559    -2.0043249441
   17      H       4.5475148330     1.2492548848    -2.4084757776
   18      H       3.0811703453     2.2141580022    -2.3318059082
   19      C       2.7277890551     0.0935045466    -2.5820664845
   20      H       2.7061821991     0.1624500382    -3.6714581263
   21      H       3.2399077161    -0.8458578266    -2.3414707633
   22      C       0.3757829850    -1.0863144965    -2.6249162319
   23      H       0.1576134068    -1.7765659729    -1.8017099576
   24      C       0.9826273906    -1.9028539245    -3.7712524345
   25      H       1.1713307300    -1.2869246171    -4.6512251478
   26      H       0.2850005167    -2.6853944189    -4.0739635279
   27      H       1.9162045677    -2.3788449246    -3.4652384728
   28      C      -0.9803405881    -0.5086604347    -3.0672972913
   29      O      -1.3725174968    -0.5291200787    -4.2060617201
   30      O      -1.7326226127     0.0434379414    -2.0955373155
   31      H      -1.2634657725     0.0155558322    -1.2375955739
 ----------------------------------------------------------------
 Nuclear Repulsion Energy =   881.0428808297 hartrees
 There are       51 alpha and       51 beta electrons
 Requested basis set is 6-311++G(d,p)
 There are 168 shells and 412 basis functions

 Total QAlloc Memory Limit   2000 MB
 Mega-Array Size       188 MB
 MEM_STATIC part       192 MB
 A cutoff of  1.0D-12 yielded  12305 shell pairs
 There are     73761 function pairs (     78274 Cartesian)

 -------------------------------------------------------
 OpenMP Integral Computing Module                       
 Release: version 1.0, May 2013, Q-Chem Inc. Pittsburgh 
 -------------------------------------------------------
 Integral Job Info:
 Integral job number is                      11
 Integral operator is                         1
 short-range coefficients                     0
 long-range coefficients              100000000
 Omega coefficients                           0
 if combine SR and LR in K                    0
 Integral screening is                        0
 Integral computing path is                   2
 max size of driver memory is            800000
 size of driver memory is                593474
 size of scratch memory is              2361544
 max col of scratch BK array               1296
 max len of scratch array in speh3          155
 max len of scratch index in speh4           18
 max int batch size is                      520
 min int batch size is                       52
 fixed nKL is                                52
 max L of basis functions is                  2
 order of int derivative is                   0
 number of shells is                        168
 number of basis is                         425
 number of cartesian basis is               425
 number of contracted shell pairs         12305
 number of primitive shell pairs          26849
 maxK2 (contraction) of shell pair           36
 max number of K2 of shell pair               1
 max number of CS2 of shell pair           2170
 max number of PS2 of shell pair           3852
 mem total for path MDJ                  608018
 -------------------------------------------------------
 Smallest overlap matrix eigenvalue = 2.37E-06

 Scale SEOQF with 1.000000e-02/1.000000e-01/1.000000e-01

 Standard Electronic Orientation quadrupole field applied
 Nucleus-field energy     =    -0.0000000458 hartrees
 Guess from superposition of atomic densities
 Warning:  Energy on first SCF cycle will be non-variational
 SAD guess density has 102.000000 electrons

 -----------------------------------------------------------------------
  General SCF calculation program by
  Eric Jon Sundstrom, Paul Horn, Yuezhi Mao, Dmitri Zuev, Alec White,
  David Stuck, Shaama M.S., Shane Yost, Joonho Lee, David Small,
  Daniel Levine, Susi Lehtola, Hugh Burton, Evgeny Epifanovsky
 -----------------------------------------------------------------------
 Exchange:     0.2000 Hartree-Fock + 0.0800 Slater + 0.7200 B88
 Correlation:  0.1900 VWN1RPA + 0.8100 LYP
 Using SG-1 standard quadrature grid
 using 6 threads for integral computing
 -------------------------------------------------------
 OpenMP Integral computing Module                
 Release: version 2.0, May 2017, Q-Chem Inc. Pleasanton 
 -------------------------------------------------------
 -------------------------------------------------------
 OpenMP BLAS3 based DFT computing Module                
 Release: version 1.0, May 2013, Q-Chem Inc. Pittsburgh 
 -------------------------------------------------------
 A restricted SCF calculation will be
 performed using DIIS
 SCF converges when DIIS error is below 1.0e-05
 ---------------------------------------
  Cycle       Energy         DIIS error
 ---------------------------------------
    1    -620.2605942206      3.01e-02  
    2    -617.4509904419      4.21e-03  
    3    -617.1233938778      6.16e-03  
    4    -617.7590417767      1.37e-03  
    5    -617.7878968664      3.42e-04  
    6    -617.7894210271      1.29e-04  
    7    -617.7896846976      3.45e-05  
    8    -617.7897039698      9.59e-06  Convergence criterion met
 ---------------------------------------
 SCF time:   CPU 306.13s  wall 54.00s 
 SCF   energy in the final basis set =     -617.7897039698
 Total energy in the final basis set =     -617.7897039698
 Exchange:     0.2000 Hartree-Fock + 0.0800 Slater + 0.7200 B88
 Correlation:  0.1900 VWN1RPA + 0.8100 LYP
 Using SG-1 standard quadrature grid

 Citation of the SMD model:
 Marenich, A.V.; Cramer, C.J.; Truhlar, D.G.
 J. Phys. Chem. B 2009, 113, 6378-6396.
 iSolventCode=           1
 Solvent: water                                                           

 vradii
            1           2           3           4           5           6
    1   1.5200000   1.2000000   1.8500000   1.2000000   1.8500000   1.2000000
            7           8           9          10          11          12
    1   1.2000000   1.8500000   1.2000000   1.8500000   1.2000000   1.8500000
           13          14          15          16          17          18
    1   1.2000000   1.2000000   1.2000000   1.8500000   1.2000000   1.2000000
           19          20          21          22          23          24
    1   1.8500000   1.2000000   1.2000000   1.8500000   1.2000000   1.8500000
           25          26          27          28          29          30
    1   1.2000000   1.2000000   1.2000000   1.8500000   1.5200000   1.5200000
           31
    1   1.2000000
Changing PCM_TESSEL_METHOD to VTN
Changing PCM_VDW_RADII to SMD_RADIUS
 Discretize the solute cavity surface with Lebedev spheres
	Using 302 Lebedev grid points for each H atom
	Using 302 Lebedev grid points for other atoms
	Atomic van der Waals radii will be scaled by 1.20
 Removing interior tesserae...
 Keep 2764 surface tesserae and discard 6598 interior tesserae
 Molecular Surface Area = 222.784 Angst**2

 Citation of the SMD model:
 Marenich, A.V.; Cramer, C.J.; Truhlar, D.G.
 J. Phys. Chem. B 2009, 113, 6378-6396.
 iSolventCode=           1
 Solvent: water                                                           

 vradii
            1           2           3           4           5           6
    1   1.5200000   1.2000000   1.8500000   1.2000000   1.8500000   1.2000000
            7           8           9          10          11          12
    1   1.2000000   1.8500000   1.2000000   1.8500000   1.2000000   1.8500000
           13          14          15          16          17          18
    1   1.2000000   1.2000000   1.2000000   1.8500000   1.2000000   1.2000000
           19          20          21          22          23          24
    1   1.8500000   1.2000000   1.2000000   1.8500000   1.2000000   1.8500000
           25          26          27          28          29          30
    1   1.2000000   1.2000000   1.2000000   1.8500000   1.5200000   1.5200000
           31
    1   1.2000000
 using 6 threads for integral computing
 -------------------------------------------------------
 OpenMP Integral computing Module                
 Release: version 2.0, May 2017, Q-Chem Inc. Pleasanton 
 -------------------------------------------------------
 -------------------------------------------------------
 OpenMP BLAS3 based DFT computing Module                
 Release: version 1.0, May 2013, Q-Chem Inc. Pittsburgh 
 -------------------------------------------------------
 A restricted SCF calculation will be
 performed using DIIS
 SCF converges when DIIS error is below 1.0e-05
 ---------------------------------------
  Cycle       Energy         DIIS error
 ---------------------------------------
    1    -617.7897054396      2.24e-06  
    2    -617.8127386059      3.05e-04  
    3    -617.8127368982      3.05e-04  
    4    -617.8127527075      3.04e-04  
    5    -617.8126410524      3.08e-04  
    6    -617.8130825107      2.95e-04  
    7    -617.8129685001      2.98e-04  
    8    -617.8129760727      2.98e-04  
    9    -617.8130256042      2.96e-04  
   10    -617.8130444929      2.96e-04  
   11    -617.8130105640      2.97e-04  
   12    -617.8129243267      2.99e-04  
   13    -617.8128506030      3.02e-04  
   14    -617.8128452516      3.02e-04  
   15    -617.8128546487      3.01e-04  
   16    -617.8128555643      3.01e-04  
   17    -617.8179328381      1.02e-05  
   18    -617.8179342853      3.43e-06  Convergence criterion met
 ---------------------------------------
 SCF time:   CPU 812.03s  wall 149.00s 
(0)  E-EN(g) gas-phase elect-nuc energy                 -617.789703970 a.u.
(3)  G-ENP(liq) elect-nuc-pol free energy of system     -617.817934285 a.u.
(4)  G-CDS(liq) cavity-dispersion-solvent structure 
     free energy                                                5.6278 kcal/mol
(6)  G-S(liq) free energy of system                     -617.808965860 a.u.
(9)  DeltaG-S(liq) free energy of  solvation
     (9) = (6) - (0)                                          -12.0870 kcal/mol
 SCF   energy in the final basis set =     -617.8179342853
 Total energy in the final basis set =     -617.8089658604

 --------------------------------------------------------------

                    Orbital Energies (a.u.)
 --------------------------------------------------------------

 Alpha MOs
 -- Occupied --
-19.1631 -19.1366 -19.1224 -10.3110 -10.2210 -10.1891 -10.1793 -10.1661
-10.1597 -10.1579 -10.1553 -10.1546 -10.1491  -1.1105  -1.0381  -1.0284
 -0.8385  -0.7970  -0.7421  -0.7331  -0.6776  -0.6499  -0.6182  -0.6105
 -0.5729  -0.5561  -0.5211  -0.5112  -0.4847  -0.4736  -0.4550  -0.4488
 -0.4427  -0.4301  -0.4135  -0.4049  -0.3913  -0.3903  -0.3818  -0.3750
 -0.3597  -0.3584  -0.3457  -0.3352  -0.3298  -0.3282  -0.3179  -0.3151
 -0.2992  -0.2866  -0.2831
 -- Virtual --
 -0.0065   0.0009   0.0076   0.0077   0.0107   0.0267   0.0320   0.0356
  0.0383   0.0430   0.0505   0.0555   0.0612   0.0651   0.0669   0.0734
  0.0811   0.0859   0.0878   0.0923   0.0982   0.1012   0.1111   0.1144
  0.1162   0.1193   0.1244   0.1262   0.1297   0.1344   0.1372   0.1392
  0.1407   0.1432   0.1488   0.1502   0.1565   0.1577   0.1604   0.1614
  0.1675   0.1685   0.1718   0.1742   0.1759   0.1789   0.1836   0.1861
  0.1892   0.1955   0.2003   0.2021   0.2037   0.2109   0.2150   0.2212
  0.2220   0.2293   0.2318   0.2380   0.2430   0.2468   0.2504   0.2544
  0.2569   0.2620   0.2656   0.2696   0.2708   0.2751   0.2816   0.2866
  0.2882   0.2981   0.3018   0.3093   0.3126   0.3160   0.3220   0.3271
  0.3297   0.3362   0.3405   0.3447   0.3489   0.3492   0.3527   0.3596
  0.3610   0.3767   0.3829   0.3860   0.3917   0.3956   0.4010   0.4064
  0.4188   0.4236   0.4290   0.4478   0.4668   0.4829   0.4895   0.4965
  0.5055   0.5132   0.5223   0.5330   0.5390   0.5530   0.5657   0.5871
  0.5947   0.5988   0.6161   0.6272   0.6318   0.6358   0.6506   0.6549
  0.6567   0.6624   0.6684   0.6740   0.6860   0.6912   0.6964   0.7127
  0.7168   0.7241   0.7390   0.7442   0.7539   0.7571   0.7650   0.7675
  0.7753   0.7832   0.7870   0.7925   0.7980   0.7994   0.8078   0.8081
  0.8146   0.8270   0.8409   0.8655   0.8911   0.9134   0.9335   0.9435
  0.9815   0.9940   1.0151   1.0356   1.0485   1.0578   1.0762   1.0951
  1.1179   1.1350   1.1439   1.1596   1.1793   1.1831   1.2015   1.2034
  1.2187   1.2281   1.2417   1.2464   1.2712   1.2885   1.3124   1.3161
  1.3385   1.3564   1.3616   1.3868   1.4323   1.4410   1.4574   1.4732
  1.4891   1.4942   1.5038   1.5197   1.5283   1.5526   1.5644   1.5706
  1.5781   1.5813   1.5937   1.5991   1.6061   1.6148   1.6237   1.6294
  1.6381   1.6409   1.6514   1.6667   1.6690   1.6834   1.6932   1.7027
  1.7093   1.7133   1.7270   1.7539   1.7630   1.7651   1.7880   1.7926
  1.7975   1.8099   1.8352   1.8381   1.8474   1.8608   1.8710   1.8810
  1.8982   1.9199   1.9388   1.9625   1.9661   1.9924   2.0073   2.0243
  2.0488   2.0544   2.0775   2.0893   2.0990   2.1248   2.1387   2.1586
  2.1750   2.1856   2.2051   2.2102   2.2417   2.2501   2.2651   2.2733
  2.2869   2.3223   2.3426   2.3658   2.3827   2.3950   2.4122   2.4359
  2.4495   2.4707   2.4966   2.4976   2.5070   2.5231   2.5548   2.5601
  2.5754   2.5871   2.6036   2.6136   2.6277   2.6321   2.6439   2.6589
  2.6738   2.6917   2.6998   2.7136   2.7335   2.7345   2.7492   2.7540
  2.7698   2.7835   2.7989   2.8253   2.8380   2.8638   2.8811   2.8923
  2.9112   2.9397   2.9537   2.9649   2.9658   2.9996   3.0122   3.0289
  3.0393   3.0446   3.0716   3.0784   3.0821   3.1174   3.1494   3.1851
  3.1954   3.2238   3.2402   3.2607   3.2811   3.3057   3.3579   3.3692
  3.4171   3.4764   3.5108   3.5404   3.5798   3.6768   3.7930   3.8023
  3.8198   3.8272   3.8401   3.8668   3.8740   3.8855   3.9253   3.9664
  3.9706   4.0517   4.0700   4.1019   4.1569   4.2318   4.2357   4.2993
  4.3430   4.3815   4.4345   5.0220   5.0772   5.1136   5.1871   5.4022
  5.4780   5.6266   5.6734   5.9249  23.7927  23.8275  23.8546  23.8711
 23.8934  23.9488  23.9622  23.9687  23.9940  24.0073  49.8900  49.9651
 50.0200
 --------------------------------------------------------------

          Ground-State Mulliken Net Atomic Charges

     Atom                 Charge (a.u.)
  ----------------------------------------
      1 O                    -0.343729
      2 H                     0.340076
      3 C                    -0.516347
      4 H                     0.243864
      5 C                    -0.554119
      6 H                     0.200691
      7 H                     0.168870
      8 C                     0.647949
      9 H                     0.286668
     10 C                     0.538865
     11 H                     0.172509
     12 C                    -0.808659
     13 H                     0.151554
     14 H                     0.151568
     15 H                     0.152317
     16 C                    -0.897048
     17 H                     0.187022
     18 H                     0.167689
     19 C                    -0.427487
     20 H                     0.175332
     21 H                     0.193423
     22 C                     0.018873
     23 H                     0.297991
     24 C                    -0.748899
     25 H                     0.200808
     26 H                     0.183992
     27 H                     0.147980
     28 C                    -0.062220
     29 O                    -0.407218
     30 O                    -0.261369
     31 H                     0.399055
  ----------------------------------------
  Sum of atomic charges =     0.000000

 -----------------------------------------------------------------
                    Cartesian Multipole Moments
 -----------------------------------------------------------------
    Charge (ESU x 10^10)
                 0.0000
    Dipole Moment (Debye)
         X       6.6611      Y      -0.5374      Z       6.8092
       Tot       9.5406
    Quadrupole Moments (Debye-Ang)
        XX     -84.3608     XY      -0.6958     YY     -79.8449
        XZ     -18.6708     YZ      -1.0111     ZZ    -108.5563
    Octopole Moments (Debye-Ang^2)
       XXX    -303.5990    XXY     -19.9945    XYY    -112.8526
       YYY     -55.6749    XXZ     164.5474    XYZ       2.8571
       YYZ     137.6035    XZZ     -41.2984    YZZ      -5.5158
       ZZZ     574.5107
    Hexadecapole Moments (Debye-Ang^3)
      XXXX   -2823.1599   XXXY    -454.3132   XXYY    -626.7280
      XYYY    -451.6177   YYYY    -837.3984   XXXZ     160.8578
      XXYZ     -77.8566   XYYZ      78.3318   YYYZ    -214.9998
      XXZZ   -1017.1211   XYZZ    -165.7923   YYZZ    -589.0697
      XZZZ     -35.6470   YZZZ    -289.8511   ZZZZ   -3376.2744
 -----------------------------------------------------------------
Archival summary:
1\1\february\SP\ProcedureUnspecified\BasisUnspecified\31018\taweetha\TueMar515:42:032019TueMar515:42:032019\0\\#,ProcedureUnspecified,BasisUnspecified,\\0,1\O\H,1,0.962283\C,1,1.44484,2,110.377\H,3,1.10015,1,108.089,2,65.6234,0\C,3,1.52728,1,110.602,2,-54.5079,0\H,5,1.09725,3,108.363,1,-56.0344,0\H,5,1.09792,3,109.561,1,60.1514,0\C,3,1.53659,1,107.819,2,-177.615,0\H,8,1.09759,3,106.639,1,64.3165,0\C,5,1.53777,3,112.322,1,-177.473,0\H,10,1.09949,5,107.817,3,-63.0536,0\C,10,1.53159,5,111.456,3,178.584,0\H,12,1.09362,10,111.047,5,178.346,0\H,12,1.09413,10,111.344,5,58.1688,0\H,12,1.09498,10,110.941,5,-61.8058,0\C,10,1.53597,5,109.479,3,53.7573,0\H,16,1.09526,10,109.811,5,-176.064,0\H,16,1.09796,10,109.095,5,67.5999,0\C,16,1.53426,10,112.25,5,-53.9662,0\H,19,1.09179,16,109.741,10,179.111,0\H,19,1.09661,16,109.177,10,-64.6377,0\C,8,1.5782,3,111.634,1,-53.6994,0\H,22,1.09623,8,107.023,3,-10.6003,0\C,22,1.53267,8,115.943,3,-130.843,0\H,24,1.09056,22,111.785,8,-63.5361,0\H,24,1.09119,22,109.659,8,178.008,0\H,24,1.09169,22,111.176,8,58.4388,0\C,22,1.53898,8,110.037,3,104.223,0\O,28,1.20458,22,123.522,8,117.624,0\O,28,1.34724,22,116.01,8,-62.1296,0\H,30,0.978238,28,110.678,22,2.09668,0\\\@

 Total job time:  203.86s(wall), 1119.06s(cpu) 
 Tue Mar  5 15:42:03 2019

        *************************************************************
        *                                                           *
        *  Thank you very much for using Q-Chem.  Have a nice day.  *
        *                                                           *
        *************************************************************
```
