## Supplementary material for "An *In-Silico* Investigation of Menthol Metabolism": S1 File: oeeye-R.out

```
Q-Chem Developer Version!
                  Welcome to Q-Chem
     A Quantum Leap Into The Future Of Chemistry


 Q-Chem 5.1, Q-Chem, Inc., Pleasanton, CA (2018)

 Yihan Shao,  Zhengting Gan,  E. Epifanovsky,  A. T. B. Gilbert,  M. Wormit,  
 J. Kussmann,  A. W. Lange,  A. Behn,  Jia Deng,  Xintian Feng,  D. Ghosh,  
 M. Goldey,  P. R. Horn,  L. D. Jacobson,  I. Kaliman,  T. Kus,  A. Landau,  
 Jie Liu,  E. I. Proynov,  R. M. Richard,  R. P. Steele,  E. J. Sundstrom,  
 H. L. Woodcock III,  P. M. Zimmerman,  D. Zuev,  B. Albrecht,  E. Alguire,  
 S. A. Baeppler,  D. Barton,  Z. Benda,  Y. A. Bernard,  E. J. Berquist,  
 K. B. Bravaya,  H. Burton,  D. Casanova,  Chun-Min Chang,  Yunqing Chen,  
 A. Chien,  K. D. Closser,  M. P. Coons,  S. Coriani,  S. Dasgupta,  
 A. L. Dempwolff,  M. Diedenhofen,  Hainam Do,  R. G. Edgar,  Po-Tung Fang,  
 S. Faraji,  S. Fatehi,  Qingguo Feng,  K. D. Fenk,  J. Fosso-Tande,  
 J. Gayvert,  Qinghui Ge,  A. Ghysels,  G. Gidofalvi,  J. Gomes,  
 J. Gonthier,  A. Gunina,  D. Hait,  M. W. D. Hanson-Heine,  
 P. H. P. Harbach,  A. W. Hauser,  J. E. Herr,  E. G. Hohenstein,  
 Z. C. Holden,  Kerwin Hui,  B. C. Huynh,  T.-C. Jagau,  Hyunjun Ji,  
 B. Kaduk,  K. Khistyaev,  Jaehoon Kim,  P. Klunzinger,  K. Koh,  
 D. Kosenkov,  L. Koulias,  T. Kowalczyk,  C. M. Krauter,  A. Kunitsa,  
 Ka Un Lao,  A. Laurent,  K. V. Lawler,  Joonho Lee,  D. Lefrancois,  
 S. Lehtola,  D. S. Levine,  Yi-Pei Li,  You-Sheng Lin,  Fenglai Liu,  
 E. Livshits,  A. Luenser,  P. Manohar,  E. Mansoor,  S. F. Manzer,  
 Shan-Ping Mao,  Yuezhi Mao,  N. Mardirossian,  A. V. Marenich,  
 T. Markovich,  L. A. Martinez-Martinez,  S. A. Maurer,  N. J. Mayhall,  
 S. C. McKenzie,  J.-M. Mewes,  A. F. Morrison,  J. W. Mullinax,  K. Nanda,  
 T. S. Nguyen-Beck,  R. Olivares-Amaya,  J. A. Parkhill,  T. M. Perrine,  
 F. Plasser,  P. Pokhilko,  S. Prager,  A. Prociuk,  E. Ramos,  D. R. Rehn,  
 F. Rob,  M. Schneider,  N. Sergueev,  S. M. Sharada,  S. Sharma,  
 D. W. Small,  T. Stauch,  T. Stein,  Yu-Chuan Su,  A. J. W. Thom,  
 A. Tkatchenko,  T. Tsuchimochi,  N. M. Tubman,  L. Vogt,  M. L. Vidal,  
 O. Vydrov,  M. A. Watson,  J. Wenzel,  M. de Wergifosse,  T. A. Wesolowski,  
 A. White,  J. Witte,  A. Yamada,  Jun Yang,  K. Yao,  S. Yeganeh,  
 S. R. Yost,  Zhi-Qiang You,  A. Zech,  Igor Ying Zhang,  Xing Zhang,  
 Yan Zhao,  Ying Zhu,  B. R. Brooks,  G. K. L. Chan,  C. J. Cramer,  
 M. S. Gordon,  W. J. Hehre,  A. Klamt,  M. W. Schmidt,  C. D. Sherrill,  
 D. G. Truhlar,  A. Aspuru-Guzik,  R. Baer,  A. T. Bell,  N. A. Besley,  
 Jeng-Da Chai,  A. E. DePrince, III,  R. A. DiStasio Jr.,  A. Dreuw,  
 B. D. Dunietz,  T. R. Furlani,  Chao-Ping Hsu,  Yousung Jung,  Jing Kong,  
 D. S. Lambrecht,  WanZhen Liang,  C. Ochsenfeld,  V. A. Rassolov,  
 L. V. Slipchenko,  J. E. Subotnik,  T. Van Voorhis,  J. M. Herbert,  
 A. I. Krylov,  P. M. W. Gill,  M. Head-Gordon

 Contributors to earlier versions of Q-Chem not listed above: 
 R. D. Adamson,  B. Austin,  J. Baker,  G. J. O. Beran,  K. Brandhorst,  
 S. T. Brown,  E. F. C. Byrd,  A. K. Chakraborty,  C.-L. Cheng,  
 Siu Hung Chien,  D. M. Chipman,  D. L. Crittenden,  H. Dachsel,  
 R. J. Doerksen,  A. D. Dutoi,  L. Fusti-Molnar,  W. A. Goddard III,  
 A. Golubeva-Zadorozhnaya,  S. R. Gwaltney,  G. Hawkins,  A. Heyden,  
 S. Hirata,  G. Kedziora,  F. J. Keil,  C. Kelley,  Jihan Kim,  R. A. King,  
 R. Z. Khaliullin,  P. P. Korambath,  W. Kurlancheek,  A. M. Lee,  M. S. Lee,  
 S. V. Levchenko,  Ching Yeh Lin,  D. Liotard,  R. C. Lochan,  I. Lotan,  
 P. E. Maslen,  N. Nair,  D. P. O'Neill,  D. Neuhauser,  E. Neuscamman,  
 C. M. Oana,  R. Olson,  B. Peters,  R. Peverati,  P. A. Pieniazek,  
 Y. M. Rhee,  J. Ritchie,  M. A. Rohrdanz,  E. Rosta,  N. J. Russ,  
 H. F. Schaefer III,  N. E. Schultz,  N. Shenvi,  A. C. Simmonett,  A. Sodt,  
 D. Stuck,  K. S. Thanthiriwatte,  V. Vanovschi,  Tao Wang,  A. Warshel,  
 C. F. Williams,  Q. Wu,  X. Xu,  W. Zhang

 Please cite Q-Chem as follows:
 Y. Shao et al., Mol. Phys. 113, 184-215 (2015)
 DOI: 10.1080/00268976.2014.952696

 Q-Chem 5.1.2 for Intel X86 EM64T Linux

 Parts of Q-Chem use Armadillo 8.300.2 (Tropical Shenanigans).
 http://arma.sourceforge.net/

 Q-Chem begins on Sun Mar 24 15:29:57 2019  

Host: 
0

     Scratch files written to /scratch/taweetham/qchem28566//
Input Ideriv = 2
Curr. Ideriv = -1
Max.  Ideriv = 2

Checking the input file for inconsistencies... 	...done.

--------------------------------------------------------------
User input:
--------------------------------------------------------------
$molecule
0 1
  C   -0.3342832    0.5148438    0.3334478
  H   -0.3242338    0.3027927    1.4133024
  C    0.1246068   -0.7681632   -0.3858081
  H    0.0614632   -0.6410116   -1.4724636
  O   -0.7402352   -1.8355968   -0.0147100
  H   -0.4909291   -2.6155402   -0.5421327
  C    1.5592021   -1.1497629   -0.0124413
  H    1.5945486   -1.4525820    1.0428679
  H    1.8575620   -2.0392888   -0.5821523
  C    2.5397318   -0.0024089   -0.2714202
  H    2.5475743    0.2121342   -1.3484046
  C    3.9571093   -0.3977318    0.1372172
  H    4.2897508   -1.2786586   -0.4219945
  H    4.6617691    0.4149313   -0.0687247
  H    4.0139507   -0.6330935    1.2053056
  C    2.0918255    1.2608527    0.4715565
  H    2.7709907    2.0907242    0.2423489
  H    2.1442012    1.0977232    1.5557985
  C    0.6668963    1.6584581    0.0888339
  H    0.3745366    2.5394670    0.6728462
  H    0.6571988    1.9577574   -0.9654817
  C   -1.7836165    0.9506583   -0.0215613
  H   -1.9583537    1.9267578    0.4505750
  C   -2.0581038    1.0870018   -1.5191911
  H   -3.0428758    1.5376257   -1.6878576
  H   -1.3201142    1.7247110   -2.0127898
  H   -2.0656314    0.1126691   -2.0197433
  C   -2.8045610    0.0201968    0.6203801
  O   -3.9209716   -0.1987221    0.1556879
  H   -2.5346469   -0.3771104    1.6139730
$end

$rem
   JOB_TYPE 	optimization
   BASIS 	6-311++G**
   EXCHANGE 	B3LYP
   SCF_GUESS SAD
   SCF_GUESS_ALWAYS TRUE
$end

--------------------------------------------------------------
 ----------------------------------------------------------------
             Standard Nuclear Orientation (Angstroms)
    I     Atom           X                Y                Z
 ----------------------------------------------------------------
    1      C      -0.3334859572     0.3974307951     0.4231865323
    2      H      -0.2709840380     0.1302751380     1.4889604209
    3      C       0.1506641130    -0.8246137169    -0.3806927893
    4      H       0.0385226192    -0.6441878647    -1.4557953968
    5      O      -0.6520566548    -1.9476190663    -0.0348917928
    6      H      -0.3909672775    -2.6871529129    -0.6124400332
    7      C       1.6141289791    -1.1602931350    -0.0829098359
    8      H       1.7047857177    -1.5155929771     0.9525464248
    9      H       1.9271818038    -2.0047537743    -0.7103887102
   10      C       2.5334196545     0.0418175068    -0.3169278344
   11      H       2.4887873460     0.3121135023    -1.3803814894
   12      C       3.9817013462    -0.3101566106     0.0159656313
   13      H       4.3290301593    -1.1450444703    -0.6018734071
   14      H       4.6420640383     0.5429146751    -0.1726326465
   15      H       4.0914401446    -0.5978565218     1.0669770784
   16      C       2.0620331065     1.2434249010     0.5091464316
   17      H       2.6952733657     2.1137272353     0.2992206820
   18      H       2.1648692455     1.0267478675     1.5803191319
   19      C       0.6071562250     1.5959918770     0.2025201856
   20      H       0.3010326428     2.4314825739     0.8435856194
   21      H       0.5422948944     1.9488800804    -0.8331044668
   22      C      -1.8132478095     0.7855826099     0.1471869248
   23      H      -2.0105197150     1.7270275654     0.6772635229
   24      C      -2.1532745648     0.9870248353    -1.3295089413
   25      H      -3.1624240803     1.4011332050    -1.4363625464
   26      H      -1.4637041444     1.6819833473    -1.8157873103
   27      H      -2.1391702929     0.0406353229    -1.8809446494
   28      C      -2.7667859073    -0.2218409569     0.7765023379
   29      O      -3.8905643891    -0.4662394945     0.3433415917
   30      H      -2.4403991907    -0.6576721398     1.7364275301
 ----------------------------------------------------------------
 Molecular Point Group                 C1    NOp =  1
 Largest Abelian Subgroup              C1    NOp =  1
 Nuclear Repulsion Energy =   765.6743173454 hartrees
 There are       47 alpha and       47 beta electrons
 Requested basis set is 6-311++G(d,p)
 There are 162 shells and 390 basis functions

 Total QAlloc Memory Limit   2000 MB
 Mega-Array Size       188 MB
 MEM_STATIC part       192 MB
 A cutoff of  1.0D-11 yielded  11454 shell pairs
 There are     66240 function pairs (     70244 Cartesian)

 -------------------------------------------------------
 OpenMP Integral Computing Module                       
 Release: version 1.0, May 2013, Q-Chem Inc. Pittsburgh 
 -------------------------------------------------------
 Integral Job Info:
 Integral job number is                      11
 Integral operator is                         1
 short-range coefficients                     0
 long-range coefficients              100000000
 Omega coefficients                           0
 if combine SR and LR in K                    0
 Integral screening is                        0
 Integral computing path is                   2
 max size of driver memory is            800000
 size of driver memory is                593474
 size of scratch memory is              2361544
 max col of scratch BK array               1296
 max len of scratch array in speh3          155
 max len of scratch index in speh4           18
 max int batch size is                      520
 min int batch size is                       52
 fixed nKL is                                52
 max L of basis functions is                  2
 order of int derivative is                   0
 number of shells is                        162
 number of basis is                         402
 number of cartesian basis is               402
 number of contracted shell pairs         11454
 number of primitive shell pairs          24668
 maxK2 (contraction) of shell pair           36
 max number of K2 of shell pair               1
 max number of CS2 of shell pair           2011
 max number of PS2 of shell pair           3528
 mem total for path MDJ                  592514
 -------------------------------------------------------
 Smallest overlap matrix eigenvalue = 2.29E-06

 Q-Chem warning in module stvman/mkSTV.C, line 306:

 Overlap eigenvalue is smaller than square root of threshold
 Use THRESH >= 12 to get rid of this warning


 Scale SEOQF with 1.000000e-01/1.000000e-01/1.000000e-01

 Standard Electronic Orientation quadrupole field applied
 Nucleus-field energy     =     0.0000000217 hartrees
 Guess from superposition of atomic densities
 Warning:  Energy on first SCF cycle will be non-variational
 SAD guess density has 94.000000 electrons

 -----------------------------------------------------------------------
  General SCF calculation program by
  Eric Jon Sundstrom, Paul Horn, Yuezhi Mao, Dmitri Zuev, Alec White,
  David Stuck, Shaama M.S., Shane Yost, Joonho Lee, David Small,
  Daniel Levine, Susi Lehtola, Hugh Burton, Evgeny Epifanovsky
 -----------------------------------------------------------------------
 Exchange:     0.2000 Hartree-Fock + 0.0800 Slater + 0.7200 B88
 Correlation:  0.1900 VWN1RPA + 0.8100 LYP
 Using SG-1 standard quadrature grid
 using 6 threads for integral computing
 -------------------------------------------------------
 OpenMP Integral computing Module                
 Release: version 2.0, May 2017, Q-Chem Inc. Pleasanton 
 -------------------------------------------------------
 -------------------------------------------------------
 OpenMP BLAS3 based DFT computing Module                
 Release: version 1.0, May 2013, Q-Chem Inc. Pittsburgh 
 -------------------------------------------------------
 A restricted SCF calculation will be
 performed using DIIS
 SCF converges when DIIS error is below 1.0e-08
 ---------------------------------------
  Cycle       Energy         DIIS error
 ---------------------------------------
    1    -544.7206099178      3.05e-02  
    2    -542.1990890516      4.12e-03  
    3    -541.8917056305      6.09e-03  
    4    -542.4803575427      1.37e-03  
    5    -542.5065126199      3.76e-04  
    6    -542.5084205271      1.17e-04  
    7    -542.5086096132      3.58e-05  
    8    -542.5086278877      9.23e-06  
    9    -542.5086290854      2.58e-06  
   10    -542.5086291905      6.45e-07  
   11    -542.5086291970      1.99e-07  
   12    -542.5086291977      4.27e-08  
   13    -542.5086291978      1.37e-08  
   14    -542.5086291977      3.95e-09  Convergence criterion met
 ---------------------------------------
 SCF time:   CPU 457.91s  wall 80.00s 
 SCF   energy in the final basis set =     -542.5086291977
 Total energy in the final basis set =     -542.5086291977

 --------------------------------------------------------------

                    Orbital Energies (a.u.)
 --------------------------------------------------------------

 Alpha MOs
 -- Occupied --
-19.1335 -19.1138 -10.2543 -10.2304 -10.1892 -10.1889 -10.1827 -10.1773
-10.1739 -10.1732 -10.1657 -10.1622  -1.0379  -1.0321  -0.8537  -0.8113
 -0.7552  -0.7451  -0.6896  -0.6605  -0.6312  -0.5926  -0.5696  -0.5535
 -0.5232  -0.4899  -0.4816  -0.4742  -0.4653  -0.4394  -0.4343  -0.4141
 -0.4058  -0.3990  -0.3953  -0.3855  -0.3810  -0.3747  -0.3675  -0.3525
 -0.3460  -0.3366  -0.3330  -0.3283  -0.3113  -0.2823  -0.2497
 -- Virtual --
 -0.0309  -0.0150  -0.0092  -0.0030  -0.0005   0.0176   0.0209   0.0239
  0.0267   0.0302   0.0446   0.0454   0.0530   0.0565   0.0584   0.0666
  0.0700   0.0746   0.0783   0.0815   0.0931   0.0984   0.1003   0.1019
  0.1076   0.1128   0.1173   0.1202   0.1222   0.1245   0.1265   0.1280
  0.1342   0.1375   0.1385   0.1409   0.1435   0.1449   0.1522   0.1524
  0.1548   0.1574   0.1625   0.1652   0.1700   0.1708   0.1747   0.1774
  0.1804   0.1875   0.1907   0.1955   0.1981   0.2020   0.2063   0.2135
  0.2161   0.2168   0.2242   0.2303   0.2344   0.2385   0.2450   0.2466
  0.2494   0.2539   0.2578   0.2663   0.2732   0.2735   0.2810   0.2860
  0.2908   0.2937   0.3052   0.3110   0.3185   0.3242   0.3259   0.3323
  0.3383   0.3403   0.3463   0.3496   0.3520   0.3574   0.3623   0.3691
  0.3710   0.3849   0.3916   0.3946   0.4032   0.4088   0.4251   0.4446
  0.4567   0.4695   0.4808   0.4896   0.4938   0.5037   0.5112   0.5209
  0.5353   0.5523   0.5572   0.5668   0.5693   0.5941   0.5954   0.6214
  0.6260   0.6374   0.6379   0.6417   0.6524   0.6555   0.6648   0.6701
  0.6748   0.6810   0.6957   0.7045   0.7161   0.7278   0.7303   0.7333
  0.7418   0.7484   0.7490   0.7570   0.7642   0.7699   0.7751   0.7779
  0.7833   0.7888   0.7928   0.8004   0.8109   0.8224   0.8858   0.8966
  0.9079   0.9238   0.9327   0.9603   0.9629   1.0024   1.0072   1.0333
  1.0610   1.0794   1.1000   1.1093   1.1238   1.1421   1.1582   1.1863
  1.1940   1.2123   1.2145   1.2321   1.2476   1.2693   1.2872   1.3015
  1.3071   1.3153   1.3679   1.3770   1.4083   1.4419   1.4508   1.4715
  1.4827   1.4982   1.5080   1.5142   1.5334   1.5491   1.5568   1.5636
  1.5688   1.5770   1.5812   1.5987   1.6042   1.6071   1.6096   1.6147
  1.6315   1.6342   1.6397   1.6475   1.6688   1.6745   1.6830   1.6877
  1.6927   1.7125   1.7256   1.7465   1.7548   1.7602   1.7798   1.7898
  1.7926   1.8004   1.8095   1.8424   1.8555   1.8600   1.8713   1.8932
  1.9168   1.9286   1.9395   1.9618   1.9761   2.0067   2.0204   2.0297
  2.0436   2.0624   2.0817   2.0923   2.1077   2.1212   2.1515   2.1663
  2.1822   2.2022   2.2098   2.2259   2.2518   2.2588   2.2744   2.2862
  2.3113   2.3419   2.3748   2.3851   2.4013   2.4098   2.4257   2.4326
  2.4789   2.4819   2.4938   2.4967   2.5223   2.5327   2.5473   2.5544
  2.5655   2.5843   2.6019   2.6184   2.6270   2.6344   2.6628   2.6739
  2.6910   2.7036   2.7119   2.7270   2.7325   2.7401   2.7582   2.7662
  2.7932   2.8053   2.8289   2.8416   2.8619   2.8856   2.9083   2.9164
  2.9212   2.9428   2.9660   2.9757   2.9946   3.0026   3.0226   3.0427
  3.0507   3.0800   3.1056   3.1077   3.1677   3.1875   3.2070   3.2637
  3.2798   3.3434   3.3554   3.3961   3.4155   3.4927   3.5065   3.5199
  3.5393   3.7668   3.7822   3.7968   3.8104   3.8203   3.8394   3.8625
  3.8910   3.9065   3.9626   3.9968   4.0491   4.0947   4.1499   4.2345
  4.2779   4.2836   4.3111   4.3641   4.3920   5.0748   5.1494   5.1915
  5.4565   5.6524   5.7274  23.7962  23.8400  23.8504  23.8768  23.8805
 23.9253  23.9432  23.9531  23.9819  23.9976  49.9491  49.9777
 --------------------------------------------------------------

          Ground-State Mulliken Net Atomic Charges

     Atom                 Charge (a.u.)
  ----------------------------------------
      1 C                     0.433392
      2 H                     0.202453
      3 C                    -0.484308
      4 H                     0.194695
      5 O                    -0.170699
      6 H                     0.247355
      7 C                    -0.651727
      8 H                     0.210031
      9 H                     0.125660
     10 C                     0.487785
     11 H                     0.164533
     12 C                    -0.730544
     13 H                     0.134206
     14 H                     0.135825
     15 H                     0.139484
     16 C                    -0.539422
     17 H                     0.163669
     18 H                     0.152257
     19 C                    -0.537790
     20 H                     0.161141
     21 H                     0.142066
     22 C                     0.315326
     23 H                     0.206838
     24 C                    -0.659923
     25 H                     0.182208
     26 H                     0.116859
     27 H                     0.200252
     28 C                    -0.245278
     29 O                    -0.233332
     30 H                     0.136990
  ----------------------------------------
  Sum of atomic charges =     0.000000

 -----------------------------------------------------------------
                    Cartesian Multipole Moments
 -----------------------------------------------------------------
    Charge (ESU x 10^10)
                 0.0000
    Dipole Moment (Debye)
         X       4.3606      Y       1.0227      Z      -0.6292
       Tot       4.5229
    Quadrupole Moments (Debye-Ang)
        XX     -95.5137     XY      -5.5010     YY     -73.0068
        XZ      -0.6332     YZ       3.6093     ZZ     -73.5992
    Octopole Moments (Debye-Ang^2)
       XXX      69.5059    XXY      16.9288    XYY      -2.0804
       YYY     -20.0274    XXZ      -2.6236    XYZ      -2.5480
       YYZ      -8.8960    XZZ      -7.6324    YZZ      -5.6303
       ZZZ       2.6828
    Hexadecapole Moments (Debye-Ang^3)
      XXXX   -2958.8555   XXXY     -52.6285   XXYY    -530.6926
      XYYY       8.0960   YYYY    -591.3279   XXXZ       7.8027
      XXYZ       4.4036   XYYZ      -2.4179   YYYZ      30.3119
      XXZZ    -465.7050   XYZZ       2.7517   YYZZ    -151.6781
      XZZZ      -8.8351   YZZZ       3.1505   ZZZZ    -303.0376
 -----------------------------------------------------------------
 Calculating analytic gradient of the SCF energy
 Gradient of SCF Energy
            1           2           3           4           5           6
    1   0.0036546  -0.0010633  -0.0065492  -0.0006823   0.0075093   0.0049586
    2  -0.0034065   0.0018883   0.0020261  -0.0049890   0.0110616  -0.0072343
    3   0.0005469   0.0010838  -0.0044978   0.0009641   0.0039706  -0.0075470
            7           8           9          10          11          12
    1  -0.0005449   0.0019152   0.0003113  -0.0074167   0.0009581  -0.0039972
    2  -0.0046307  -0.0027242  -0.0006777   0.0021464  -0.0009461   0.0003977
    3   0.0019459  -0.0000745   0.0015238  -0.0056509   0.0003152   0.0036141
           13          14          15          16          17          18
    1  -0.0010369  -0.0005225   0.0001706   0.0020442  -0.0008379  -0.0013755
    2  -0.0001837   0.0009319  -0.0002353  -0.0026971   0.0011781   0.0012603
    3  -0.0010322  -0.0006690   0.0002595   0.0030642  -0.0007373   0.0003441
           19          20          21          22          23          24
    1  -0.0018919   0.0024220   0.0011971  -0.0022999  -0.0010998   0.0051753
    2  -0.0000086   0.0010689  -0.0001132   0.0132589  -0.0001673  -0.0039494
    3  -0.0018731   0.0014455   0.0000580   0.0067405  -0.0030206   0.0052956
           25          26          27          28          29          30
    1  -0.0024543  -0.0004507  -0.0000911   0.0339939  -0.0303656  -0.0016305
    2   0.0020766   0.0004338  -0.0018345  -0.0029121  -0.0035702   0.0025515
    3  -0.0005662  -0.0008753  -0.0017057   0.0077393  -0.0100340  -0.0006279
 Max gradient component =       3.399E-02
 RMS gradient           =       6.017E-03
 Gradient time:  CPU 97.38 s  wall 16.56 s
 Geometry Optimization Parameters
   NAtoms,    NIC,     NZ,  NCons,   NDum,   NFix, NCnnct, MaxDiis
       30     238       0       0       0       0       0       0


** GEOMETRY OPTIMIZATION IN DELOCALIZED INTERNAL COORDINATES **
   Searching for a Minimum

   Optimization Cycle:   1

                       Coordinates (Angstroms)
     ATOM                X               Y               Z
      1  C        -0.3334859572    0.3974307951    0.4231865323
      2  H        -0.2709840380    0.1302751380    1.4889604209
      3  C         0.1506641130   -0.8246137169   -0.3806927893
      4  H         0.0385226192   -0.6441878647   -1.4557953968
      5  O        -0.6520566548   -1.9476190663   -0.0348917928
      6  H        -0.3909672775   -2.6871529129   -0.6124400332
      7  C         1.6141289791   -1.1602931350   -0.0829098359
      8  H         1.7047857177   -1.5155929771    0.9525464248
      9  H         1.9271818038   -2.0047537743   -0.7103887102
     10  C         2.5334196545    0.0418175068   -0.3169278344
     11  H         2.4887873460    0.3121135023   -1.3803814894
     12  C         3.9817013462   -0.3101566106    0.0159656313
     13  H         4.3290301593   -1.1450444703   -0.6018734071
     14  H         4.6420640383    0.5429146751   -0.1726326465
     15  H         4.0914401446   -0.5978565218    1.0669770784
     16  C         2.0620331065    1.2434249010    0.5091464316
     17  H         2.6952733657    2.1137272353    0.2992206820
     18  H         2.1648692455    1.0267478675    1.5803191319
     19  C         0.6071562250    1.5959918770    0.2025201856
     20  H         0.3010326428    2.4314825739    0.8435856194
     21  H         0.5422948944    1.9488800804   -0.8331044668
     22  C        -1.8132478095    0.7855826099    0.1471869248
     23  H        -2.0105197150    1.7270275654    0.6772635229
     24  C        -2.1532745648    0.9870248353   -1.3295089413
     25  H        -3.1624240803    1.4011332050   -1.4363625464
     26  H        -1.4637041444    1.6819833473   -1.8157873103
     27  H        -2.1391702929    0.0406353229   -1.8809446494
     28  C        -2.7667859073   -0.2218409569    0.7765023379
     29  O        -3.8905643891   -0.4662394945    0.3433415917
     30  H        -2.4403991907   -0.6576721398    1.7364275301
   Point Group: c1    Number of degrees of freedom:    84


   Energy is   -542.508629198


 Attempting to Generate Delocalized Internal Coordinates

 84 Hessian modes will be used to form the next step
  Hessian Eigenvalues:
     0.002000    0.005386    0.005586    0.006108    0.006230    0.006514
     0.006861    0.007852    0.012596    0.019951    0.020582    0.034869
     0.035199    0.038506    0.040012    0.043212    0.045111    0.046232
     0.047466    0.048835    0.049309    0.049757    0.054567    0.055495
     0.056168    0.056942    0.057025    0.057242    0.060651    0.062509
     0.067920    0.076969    0.082124    0.082671    0.083236    0.091642
     0.099155    0.128258    0.145204    0.157667    0.160000    0.160000
     0.160000    0.160000    0.160000    0.160000    0.160000    0.160000
     0.169217    0.176628    0.180428    0.182463    0.194896    0.220194
     0.268489    0.272704    0.274373    0.280306    0.288833    0.290013
     0.294880    0.295467    0.296871    0.300593    0.332871    0.336243
     0.338524    0.338732    0.338849    0.339383    0.339428    0.340512
     0.340631    0.341248    0.341263    0.341408    0.341943    0.342198
     0.342218    0.342229    0.344530    0.420039    0.525716    0.915391

 Minimum Search - Taking Simple RFO Step
 Searching for Lamda that Minimizes Along All modes
 Value Taken    Lamda =  -0.00776267
 Calculated Step too Large.  Step scaled by  0.752913
 Step Taken.  Stepsize is  0.300000

                             Maximum     Tolerance    Cnvgd?
         Gradient           0.016979      0.000300      NO
         Displacement       0.116394      0.001200      NO
         Energy change     *********      0.000001      NO


 New Cartesian Coordinates Obtained by Inverse Iteration

 Displacement from previous Coordinates is:  0.484980
 ----------------------------------------------------------------
             Standard Nuclear Orientation (Angstroms)
    I     Atom           X                Y                Z
 ----------------------------------------------------------------
    1      C      -0.3331047522     0.4059490534     0.4135685321
    2      H      -0.2658396924     0.1317767442     1.4766321419
    3      C       0.1468891996    -0.8145014006    -0.3752405335
    4      H       0.0440789912    -0.6119991540    -1.4493131887
    5      O      -0.7162515234    -1.9026449003    -0.0215595567
    6      H      -0.5066978079    -2.6616945386    -0.5803052188
    7      C       1.6136062870    -1.1488645021    -0.0726346898
    8      H       1.6864881218    -1.4868757208     0.9688182798
    9      H       1.9210979752    -2.0008016296    -0.6932375593
   10      C       2.5596818477     0.0380666227    -0.3074104488
   11      H       2.5164750956     0.3025989913    -1.3730598778
   12      C       4.0126845246    -0.3214968780     0.0258905092
   13      H       4.3612628125    -1.1652244753    -0.5782928147
   14      H       4.6824904904     0.5227544066    -0.1656210945
   15      H       4.1174269191    -0.5986891250     1.0798355799
   16      C       2.0757517384     1.2519042965     0.4968707249
   17      H       2.7144876453     2.1167590667     0.2845991513
   18      H       2.1819875232     1.0389808485     1.5685019211
   19      C       0.6133498990     1.5997009863     0.1872663458
   20      H       0.2914059523     2.4366349999     0.8166634527
   21      H       0.5422063101     1.9442583150    -0.8509532893
   22      C      -1.8186859027     0.7703024652     0.1380953066
   23      H      -2.0114730094     1.7011945951     0.6913017112
   24      C      -2.1829797241     1.0047452602    -1.3319947388
   25      H      -3.1959132485     1.4055185517    -1.4149889065
   26      H      -1.5040394744     1.7165213529    -1.8078044460
   27      H      -2.1651472602     0.0722580217    -1.9012146923
   28      C      -2.7642839232    -0.2353265697     0.7816660811
   29      O      -3.8397027626    -0.5556316285     0.3154674924
   30      H      -2.3904508717    -0.7310046585     1.6969620210
 ----------------------------------------------------------------
 Molecular Point Group                 C1    NOp =  1
 Largest Abelian Subgroup              C1    NOp =  1
 Nuclear Repulsion Energy =   765.7879573088 hartrees
 There are       47 alpha and       47 beta electrons
 Applying Cartesian multipole field
    Component          Value
    ---------          -----
     (2,0,0)        1.00000E-11
     (0,2,0)        2.00000E-11
     (0,0,2)       -3.00000E-11
 Nucleus-field energy     =     0.0000000218 hartrees
 Requested basis set is 6-311++G(d,p)
 There are 162 shells and 390 basis functions
 A cutoff of  1.0D-11 yielded  11455 shell pairs
 There are     66266 function pairs (     70276 Cartesian)
 Smallest overlap matrix eigenvalue = 2.34E-06

 Q-Chem warning in module stvman/mkSTV.C, line 306:

 Overlap eigenvalue is smaller than square root of threshold
 Use THRESH >= 12 to get rid of this warning

 Guess from superposition of atomic densities
 Warning:  Energy on first SCF cycle will be non-variational
 SAD guess density has 94.000000 electrons

 -----------------------------------------------------------------------
  General SCF calculation program by
  Eric Jon Sundstrom, Paul Horn, Yuezhi Mao, Dmitri Zuev, Alec White,
  David Stuck, Shaama M.S., Shane Yost, Joonho Lee, David Small,
  Daniel Levine, Susi Lehtola, Hugh Burton, Evgeny Epifanovsky
 -----------------------------------------------------------------------
 Exchange:     0.2000 Hartree-Fock + 0.0800 Slater + 0.7200 B88
 Correlation:  0.1900 VWN1RPA + 0.8100 LYP
 Using SG-1 standard quadrature grid
 using 6 threads for integral computing
 -------------------------------------------------------
 OpenMP Integral computing Module                
 Release: version 2.0, May 2017, Q-Chem Inc. Pleasanton 
 -------------------------------------------------------
 -------------------------------------------------------
 OpenMP BLAS3 based DFT computing Module                
 Release: version 1.0, May 2013, Q-Chem Inc. Pittsburgh 
 -------------------------------------------------------
 A restricted SCF calculation will be
 performed using DIIS
 SCF converges when DIIS error is below 1.0e-08
 ---------------------------------------
  Cycle       Energy         DIIS error
 ---------------------------------------
    1    -544.7159219844      3.05e-02  
    2    -542.2052627924      4.10e-03  
    3    -541.9130763653      6.00e-03  
    4    -542.4857873611      1.30e-03  
    5    -542.5090671607      3.69e-04  
    6    -542.5109087995      1.14e-04  
    7    -542.5110871232      3.54e-05  
    8    -542.5111048806      9.06e-06  
    9    -542.5111060427      2.51e-06  
   10    -542.5111061434      6.17e-07  
   11    -542.5111061495      1.92e-07  
   12    -542.5111061501      4.28e-08  
   13    -542.5111061502      1.36e-08  
   14    -542.5111061501      4.06e-09  Convergence criterion met
 ---------------------------------------
 SCF time:   CPU 457.29s  wall 80.00s 
 SCF   energy in the final basis set =     -542.5111061501
 Total energy in the final basis set =     -542.5111061501

 --------------------------------------------------------------

                    Orbital Energies (a.u.)
 --------------------------------------------------------------

 Alpha MOs
 -- Occupied --
-19.1338 -19.1112 -10.2507 -10.2304 -10.1876 -10.1871 -10.1847 -10.1777
-10.1749 -10.1741 -10.1672 -10.1616  -1.0390  -1.0347  -0.8527  -0.8097
 -0.7535  -0.7459  -0.6904  -0.6604  -0.6316  -0.5917  -0.5686  -0.5521
 -0.5232  -0.4893  -0.4805  -0.4719  -0.4633  -0.4397  -0.4338  -0.4141
 -0.4046  -0.3988  -0.3957  -0.3854  -0.3804  -0.3748  -0.3681  -0.3541
 -0.3457  -0.3356  -0.3323  -0.3283  -0.3108  -0.2855  -0.2474
 -- Virtual --
 -0.0253  -0.0134  -0.0083  -0.0027  -0.0008   0.0178   0.0209   0.0237
  0.0271   0.0307   0.0441   0.0453   0.0535   0.0570   0.0582   0.0666
  0.0708   0.0743   0.0782   0.0810   0.0932   0.0990   0.1009   0.1024
  0.1075   0.1133   0.1172   0.1200   0.1219   0.1246   0.1260   0.1282
  0.1347   0.1384   0.1388   0.1410   0.1446   0.1449   0.1516   0.1525
  0.1549   0.1570   0.1628   0.1655   0.1699   0.1706   0.1749   0.1768
  0.1810   0.1881   0.1914   0.1952   0.1980   0.2011   0.2076   0.2132
  0.2139   0.2157   0.2239   0.2308   0.2326   0.2401   0.2442   0.2467
  0.2475   0.2535   0.2577   0.2669   0.2722   0.2743   0.2797   0.2853
  0.2918   0.2949   0.3056   0.3150   0.3185   0.3238   0.3261   0.3301
  0.3348   0.3395   0.3456   0.3482   0.3515   0.3592   0.3605   0.3706
  0.3747   0.3858   0.3889   0.3958   0.4027   0.4084   0.4309   0.4394
  0.4632   0.4686   0.4811   0.4894   0.4927   0.5067   0.5157   0.5217
  0.5346   0.5513   0.5617   0.5673   0.5763   0.5938   0.5974   0.6214
  0.6273   0.6372   0.6380   0.6409   0.6522   0.6550   0.6656   0.6729
  0.6742   0.6804   0.6975   0.7020   0.7169   0.7284   0.7316   0.7345
  0.7418   0.7470   0.7504   0.7577   0.7649   0.7681   0.7765   0.7781
  0.7843   0.7909   0.7920   0.7991   0.8093   0.8222   0.8800   0.8889
  0.9069   0.9160   0.9301   0.9612   0.9649   0.9945   1.0112   1.0383
  1.0595   1.0733   1.1010   1.1083   1.1262   1.1493   1.1625   1.1828
  1.1942   1.2103   1.2143   1.2299   1.2508   1.2684   1.2908   1.3035
  1.3149   1.3230   1.3701   1.3902   1.4120   1.4457   1.4490   1.4732
  1.4856   1.4982   1.5087   1.5146   1.5369   1.5518   1.5535   1.5669
  1.5737   1.5829   1.5851   1.5969   1.6045   1.6071   1.6089   1.6153
  1.6309   1.6372   1.6414   1.6459   1.6625   1.6729   1.6834   1.6892
  1.7047   1.7109   1.7229   1.7448   1.7503   1.7662   1.7777   1.7887
  1.7928   1.8035   1.8089   1.8434   1.8522   1.8615   1.8703   1.9012
  1.9118   1.9187   1.9430   1.9580   1.9744   2.0022   2.0223   2.0306
  2.0441   2.0616   2.0847   2.0942   2.1123   2.1207   2.1437   2.1651
  2.1761   2.1989   2.2095   2.2292   2.2513   2.2545   2.2815   2.2862
  2.3111   2.3430   2.3796   2.3909   2.4083   2.4162   2.4267   2.4306
  2.4768   2.4810   2.4937   2.4983   2.5271   2.5375   2.5491   2.5556
  2.5668   2.5856   2.5997   2.6208   2.6257   2.6300   2.6579   2.6700
  2.6917   2.6970   2.7127   2.7212   2.7306   2.7386   2.7574   2.7667
  2.7939   2.7990   2.8246   2.8412   2.8626   2.8796   2.9054   2.9129
  2.9288   2.9402   2.9654   2.9739   2.9849   3.0002   3.0181   3.0358
  3.0543   3.0837   3.0979   3.1060   3.1787   3.1836   3.2094   3.2568
  3.2786   3.3354   3.3730   3.4003   3.4194   3.5013   3.5210   3.5288
  3.5448   3.7683   3.7819   3.8019   3.8073   3.8223   3.8429   3.8614
  3.8852   3.9136   3.9591   3.9880   4.0349   4.0882   4.1366   4.2211
  4.2746   4.2895   4.3142   4.3664   4.3986   5.0800   5.1520   5.1991
  5.4532   5.6676   5.7399  23.7945  23.8361  23.8455  23.8743  23.8947
 23.9282  23.9429  23.9503  23.9790  24.0026  49.9522  49.9879
 --------------------------------------------------------------

          Ground-State Mulliken Net Atomic Charges

     Atom                 Charge (a.u.)
  ----------------------------------------
      1 C                     0.388341
      2 H                     0.198102
      3 C                    -0.487268
      4 H                     0.195082
      5 O                    -0.184716
      6 H                     0.249339
      7 C                    -0.629946
      8 H                     0.208326
      9 H                     0.129828
     10 C                     0.480820
     11 H                     0.161807
     12 C                    -0.729089
     13 H                     0.136839
     14 H                     0.138058
     15 H                     0.140691
     16 C                    -0.537905
     17 H                     0.166471
     18 H                     0.150942
     19 C                    -0.526991
     20 H                     0.160749
     21 H                     0.140202
     22 C                     0.334967
     23 H                     0.198030
     24 C                    -0.668047
     25 H                     0.180854
     26 H                     0.117412
     27 H                     0.197593
     28 C                    -0.214363
     29 O                    -0.234729
     30 H                     0.138602
  ----------------------------------------
  Sum of atomic charges =     0.000000

 -----------------------------------------------------------------
                    Cartesian Multipole Moments
 -----------------------------------------------------------------
    Charge (ESU x 10^10)
                 0.0000
    Dipole Moment (Debye)
         X       4.2990      Y       1.0140      Z      -0.6103
       Tot       4.4589
    Quadrupole Moments (Debye-Ang)
        XX     -94.3507     XY      -5.6200     YY     -73.0119
        XZ      -0.6682     YZ       3.4377     ZZ     -73.8354
    Octopole Moments (Debye-Ang^2)
       XXX      66.8735    XXY      18.6966    XYY      -2.8013
       YYY     -20.6593    XXZ      -1.9133    XYZ      -2.7406
       YYZ      -8.5477    XZZ      -7.8805    YZZ      -5.3859
       ZZZ       2.6868
    Hexadecapole Moments (Debye-Ang^3)
      XXXX   -2933.6292   XXXY     -67.4126   XXYY    -534.4229
      XYYY       5.1319   YYYY    -589.1834   XXXZ      -2.1556
      XXYZ       6.1304   XYYZ      -3.2586   YYYZ      32.1883
      XXZZ    -467.6090   XYZZ       0.6890   YYZZ    -151.5883
      XZZZ     -12.5492   YZZZ       6.1802   ZZZZ    -301.8791
 -----------------------------------------------------------------
 Calculating analytic gradient of the SCF energy
 Gradient of SCF Energy
            1           2           3           4           5           6
    1   0.0020681  -0.0002980  -0.0025223  -0.0001853  -0.0012031   0.0015345
    2  -0.0022116   0.0002479   0.0002688  -0.0009593   0.0029109  -0.0018936
    3  -0.0008293   0.0000524  -0.0008702   0.0007006   0.0020816  -0.0020556
            7           8           9          10          11          12
    1   0.0008414   0.0004388   0.0000618  -0.0019818   0.0003294   0.0001828
    2   0.0014403  -0.0010305  -0.0002676   0.0005807  -0.0003179   0.0003590
    3   0.0009033  -0.0004257   0.0002060  -0.0012613   0.0004404   0.0012097
           13          14          15          16          17          18
    1   0.0000987   0.0003128   0.0000020   0.0014196   0.0000667  -0.0003874
    2  -0.0001385   0.0001183  -0.0000217  -0.0012311   0.0002441   0.0002762
    3  -0.0003649  -0.0001597  -0.0001742   0.0008317  -0.0003545  -0.0002118
           19          20          21          22          23          24
    1  -0.0010660   0.0004157   0.0003016   0.0000399  -0.0011718   0.0017927
    2   0.0003845   0.0001512  -0.0000404   0.0016235  -0.0016199  -0.0016515
    3  -0.0009024   0.0005859   0.0002158   0.0002114  -0.0012073   0.0011762
           25          26          27          28          29          30
    1  -0.0006958  -0.0002860  -0.0002562   0.0077857  -0.0086623   0.0010239
    2   0.0009072   0.0000952  -0.0001817   0.0122259  -0.0063656  -0.0039025
    3  -0.0004832  -0.0006630  -0.0005738   0.0126950  -0.0069466  -0.0038268
 Max gradient component =       1.269E-02
 RMS gradient           =       2.683E-03
 Gradient time:  CPU 97.17 s  wall 16.40 s
 Geometry Optimization Parameters
   NAtoms,    NIC,     NZ,  NCons,   NDum,   NFix, NCnnct, MaxDiis
       30     238       0       0       0       0       0       0

 Cartesian Hessian Update
 Hessian Updated using BFGS Update


** GEOMETRY OPTIMIZATION IN DELOCALIZED INTERNAL COORDINATES **
   Searching for a Minimum

   Optimization Cycle:   2

                       Coordinates (Angstroms)
     ATOM                X               Y               Z
      1  C        -0.3331047522    0.4059490534    0.4135685321
      2  H        -0.2658396924    0.1317767442    1.4766321419
      3  C         0.1468891996   -0.8145014006   -0.3752405335
      4  H         0.0440789912   -0.6119991540   -1.4493131887
      5  O        -0.7162515234   -1.9026449003   -0.0215595567
      6  H        -0.5066978079   -2.6616945386   -0.5803052188
      7  C         1.6136062870   -1.1488645021   -0.0726346898
      8  H         1.6864881218   -1.4868757208    0.9688182798
      9  H         1.9210979752   -2.0008016296   -0.6932375593
     10  C         2.5596818477    0.0380666227   -0.3074104488
     11  H         2.5164750956    0.3025989913   -1.3730598778
     12  C         4.0126845246   -0.3214968780    0.0258905092
     13  H         4.3612628125   -1.1652244753   -0.5782928147
     14  H         4.6824904904    0.5227544066   -0.1656210945
     15  H         4.1174269191   -0.5986891250    1.0798355799
     16  C         2.0757517384    1.2519042965    0.4968707249
     17  H         2.7144876453    2.1167590667    0.2845991513
     18  H         2.1819875232    1.0389808485    1.5685019211
     19  C         0.6133498990    1.5997009863    0.1872663458
     20  H         0.2914059523    2.4366349999    0.8166634527
     21  H         0.5422063101    1.9442583150   -0.8509532893
     22  C        -1.8186859027    0.7703024652    0.1380953066
     23  H        -2.0114730094    1.7011945951    0.6913017112
     24  C        -2.1829797241    1.0047452602   -1.3319947388
     25  H        -3.1959132485    1.4055185517   -1.4149889065
     26  H        -1.5040394744    1.7165213529   -1.8078044460
     27  H        -2.1651472602    0.0722580217   -1.9012146923
     28  C        -2.7642839232   -0.2353265697    0.7816660811
     29  O        -3.8397027626   -0.5556316285    0.3154674924
     30  H        -2.3904508717   -0.7310046585    1.6969620210
   Point Group: c1    Number of degrees of freedom:    84


   Energy is   -542.511106150

 Hessian Updated using BFGS Update

 78 Hessian modes will be used to form the next step
  Hessian Eigenvalues:
     0.002013    0.005371    0.005585    0.006033    0.006193    0.006825
     0.007817    0.012354    0.012978    0.020171    0.020585    0.034764
     0.035137    0.038541    0.040302    0.043332    0.045403    0.046616
     0.047997    0.048835    0.049432    0.050057    0.054547    0.055336
     0.056164    0.056918    0.057033    0.057240    0.060755    0.062361
     0.068012    0.077910    0.082122    0.082520    0.083267    0.091832
     0.099940    0.128545    0.145617    0.153454    0.158857    0.160797
     0.168811    0.176780    0.182275    0.184994    0.195919    0.219947
     0.268301    0.272660    0.275115    0.280325    0.289380    0.290297
     0.295330    0.296121    0.299459    0.301724    0.332188    0.336230
     0.337775    0.338719    0.338842    0.339382    0.339452    0.340276
     0.340578    0.340736    0.341276    0.341380    0.341921    0.342200
     0.342225    0.342286    0.344520    0.416619    0.515784    0.828062

 Minimum Search - Taking Simple RFO Step
 Searching for Lamda that Minimizes Along All modes
 Value Taken    Lamda =  -0.00467736
 Calculated Step too Large.  Step scaled by  0.581608
 Step Taken.  Stepsize is  0.300000

                             Maximum     Tolerance    Cnvgd?
         Gradient           0.005862      0.000300      NO
         Displacement       0.109121      0.001200      NO
         Energy change     -0.002477      0.000001      NO


 New Cartesian Coordinates Obtained by Inverse Iteration

 Displacement from previous Coordinates is:  0.364061
 ----------------------------------------------------------------
             Standard Nuclear Orientation (Angstroms)
    I     Atom           X                Y                Z
 ----------------------------------------------------------------
    1      C      -0.3318207145     0.3927854932     0.4005809486
    2      H      -0.2645237296     0.1055245251     1.4598163105
    3      C       0.1583943097    -0.8162517316    -0.3887607521
    4      H       0.0653331004    -0.5885528324    -1.4605751701
    5      O      -0.7365496660    -1.8909302767    -0.0451649775
    6      H      -0.5581147777    -2.6538576217    -0.5977515239
    7      C       1.6265508539    -1.1445844899    -0.0803198515
    8      H       1.6844669584    -1.4768151335     0.9632615746
    9      H       1.9380573465    -1.9941647676    -0.7023159808
   10      C       2.5833298797     0.0403648391    -0.3011988761
   11      H       2.5420082905     0.3112288344    -1.3661896863
   12      C       4.0395881989    -0.3194235536     0.0328716899
   13      H       4.3952053883    -1.1613769649    -0.5686909460
   14      H       4.7105415503     0.5248829720    -0.1507480668
   15      H       4.1396227290    -0.5985413462     1.0866509443
   16      C       2.0802267536     1.2516708100     0.4988059841
   17      H       2.7178224484     2.1189557279     0.2966144027
   18      H       2.1867105459     1.0308324836     1.5690747209
   19      C       0.6126070697     1.5901969633     0.1848535499
   20      H       0.2719311732     2.4209045091     0.8109668109
   21      H       0.5387897877     1.9371252192    -0.8527172039
   22      C      -1.8201936562     0.7388661944     0.1211772971
   23      H      -2.0052135598     1.6664028770     0.6873398710
   24      C      -2.1992325434     0.9942660460    -1.3439121653
   25      H      -3.2147632370     1.3830514399    -1.4116178235
   26      H      -1.5265479011     1.7177316993    -1.8099256828
   27      H      -2.1760825236     0.0705841185    -1.9232604601
   28      C      -2.7662319263    -0.2591719353     0.7768085012
   29      O      -3.8725767743    -0.5100731290     0.3766230910
   30      H      -2.4325339943    -0.6564615725     1.7562116660
 ----------------------------------------------------------------
 Molecular Point Group                 C1    NOp =  1
 Largest Abelian Subgroup              C1    NOp =  1
 Nuclear Repulsion Energy =   764.6565168355 hartrees
 There are       47 alpha and       47 beta electrons
 Applying Cartesian multipole field
    Component          Value
    ---------          -----
     (2,0,0)        1.00000E-11
     (0,2,0)        2.00000E-11
     (0,0,2)       -3.00000E-11
 Nucleus-field energy     =     0.0000000218 hartrees
 Requested basis set is 6-311++G(d,p)
 There are 162 shells and 390 basis functions
 A cutoff of  1.0D-11 yielded  11441 shell pairs
 There are     66134 function pairs (     70131 Cartesian)
 Smallest overlap matrix eigenvalue = 2.40E-06

 Q-Chem warning in module stvman/mkSTV.C, line 306:

 Overlap eigenvalue is smaller than square root of threshold
 Use THRESH >= 12 to get rid of this warning

 Guess from superposition of atomic densities
 Warning:  Energy on first SCF cycle will be non-variational
 SAD guess density has 94.000000 electrons

 -----------------------------------------------------------------------
  General SCF calculation program by
  Eric Jon Sundstrom, Paul Horn, Yuezhi Mao, Dmitri Zuev, Alec White,
  David Stuck, Shaama M.S., Shane Yost, Joonho Lee, David Small,
  Daniel Levine, Susi Lehtola, Hugh Burton, Evgeny Epifanovsky
 -----------------------------------------------------------------------
 Exchange:     0.2000 Hartree-Fock + 0.0800 Slater + 0.7200 B88
 Correlation:  0.1900 VWN1RPA + 0.8100 LYP
 Using SG-1 standard quadrature grid
 using 6 threads for integral computing
 -------------------------------------------------------
 OpenMP Integral computing Module                
 Release: version 2.0, May 2017, Q-Chem Inc. Pleasanton 
 -------------------------------------------------------
 -------------------------------------------------------
 OpenMP BLAS3 based DFT computing Module                
 Release: version 1.0, May 2013, Q-Chem Inc. Pittsburgh 
 -------------------------------------------------------
 A restricted SCF calculation will be
 performed using DIIS
 SCF converges when DIIS error is below 1.0e-08
 ---------------------------------------
  Cycle       Energy         DIIS error
 ---------------------------------------
    1    -544.7197939518      3.06e-02  
    2    -542.2080535939      4.08e-03  
    3    -541.9341339877      5.89e-03  
    4    -542.4888276458      1.23e-03  
    5    -542.5092932381      3.63e-04  
    6    -542.5110819165      1.11e-04  
    7    -542.5112506823      3.50e-05  
    8    -542.5112679769      8.92e-06  
    9    -542.5112691115      2.43e-06  
   10    -542.5112692074      5.78e-07  
   11    -542.5112692126      1.85e-07  
   12    -542.5112692133      4.18e-08  
   13    -542.5112692132      1.26e-08  
   14    -542.5112692133      3.78e-09  Convergence criterion met
 ---------------------------------------
 SCF time:   CPU 455.82s  wall 79.00s 
 SCF   energy in the final basis set =     -542.5112692133
 Total energy in the final basis set =     -542.5112692133

 --------------------------------------------------------------

                    Orbital Energies (a.u.)
 --------------------------------------------------------------

 Alpha MOs
 -- Occupied --
-19.1346 -19.1107 -10.2499 -10.2306 -10.1870 -10.1860 -10.1854 -10.1778
-10.1756 -10.1747 -10.1682 -10.1613  -1.0450  -1.0350  -0.8523  -0.8089
 -0.7528  -0.7466  -0.6911  -0.6607  -0.6321  -0.5914  -0.5680  -0.5505
 -0.5241  -0.4896  -0.4804  -0.4717  -0.4619  -0.4405  -0.4340  -0.4140
 -0.4040  -0.3988  -0.3964  -0.3856  -0.3805  -0.3770  -0.3695  -0.3545
 -0.3458  -0.3355  -0.3316  -0.3281  -0.3103  -0.2881  -0.2469
 -- Virtual --
 -0.0231  -0.0118  -0.0079  -0.0025  -0.0002   0.0180   0.0207   0.0242
  0.0269   0.0310   0.0440   0.0456   0.0533   0.0565   0.0581   0.0669
  0.0713   0.0742   0.0784   0.0808   0.0928   0.0990   0.1005   0.1029
  0.1077   0.1131   0.1173   0.1203   0.1220   0.1243   0.1255   0.1287
  0.1347   0.1387   0.1391   0.1404   0.1443   0.1454   0.1515   0.1530
  0.1555   0.1566   0.1622   0.1655   0.1698   0.1703   0.1748   0.1777
  0.1804   0.1877   0.1917   0.1937   0.1976   0.2011   0.2059   0.2120
  0.2137   0.2156   0.2231   0.2309   0.2318   0.2397   0.2438   0.2455
  0.2475   0.2533   0.2569   0.2669   0.2718   0.2746   0.2810   0.2850
  0.2931   0.2947   0.3064   0.3130   0.3185   0.3233   0.3262   0.3324
  0.3356   0.3387   0.3453   0.3506   0.3517   0.3592   0.3615   0.3687
  0.3724   0.3840   0.3890   0.3969   0.4018   0.4074   0.4287   0.4414
  0.4671   0.4683   0.4821   0.4887   0.4925   0.5068   0.5121   0.5231
  0.5349   0.5500   0.5597   0.5692   0.5764   0.5945   0.5982   0.6219
  0.6262   0.6351   0.6393   0.6409   0.6475   0.6546   0.6649   0.6720
  0.6772   0.6805   0.6992   0.7001   0.7161   0.7299   0.7312   0.7344
  0.7427   0.7468   0.7524   0.7608   0.7634   0.7705   0.7764   0.7781
  0.7843   0.7889   0.7931   0.7997   0.8112   0.8190   0.8796   0.9014
  0.9081   0.9208   0.9310   0.9618   0.9669   1.0027   1.0128   1.0402
  1.0590   1.0773   1.1009   1.1057   1.1138   1.1439   1.1662   1.1827
  1.1930   1.2035   1.2153   1.2310   1.2467   1.2776   1.2897   1.3002
  1.3153   1.3221   1.3709   1.3756   1.4151   1.4452   1.4490   1.4750
  1.4919   1.4987   1.5077   1.5152   1.5397   1.5511   1.5558   1.5663
  1.5755   1.5835   1.5852   1.5951   1.6034   1.6071   1.6088   1.6150
  1.6298   1.6372   1.6432   1.6440   1.6672   1.6750   1.6812   1.6885
  1.7030   1.7076   1.7254   1.7477   1.7552   1.7595   1.7775   1.7876
  1.7886   1.7993   1.8096   1.8429   1.8504   1.8600   1.8706   1.8888
  1.9093   1.9251   1.9416   1.9540   1.9705   2.0005   2.0209   2.0294
  2.0443   2.0630   2.0805   2.0978   2.1139   2.1211   2.1400   2.1656
  2.1728   2.1984   2.2086   2.2321   2.2487   2.2528   2.2831   2.2881
  2.3099   2.3435   2.3795   2.3925   2.4127   2.4145   2.4275   2.4295
  2.4731   2.4810   2.4933   2.4992   2.5300   2.5392   2.5493   2.5567
  2.5671   2.5856   2.5995   2.6205   2.6221   2.6292   2.6529   2.6748
  2.6879   2.6972   2.7094   2.7190   2.7287   2.7382   2.7578   2.7721
  2.7884   2.8001   2.8294   2.8361   2.8635   2.8772   2.9083   2.9138
  2.9253   2.9414   2.9627   2.9730   2.9837   3.0001   3.0150   3.0310
  3.0522   3.0850   3.0919   3.1074   3.1785   3.1868   3.2120   3.2470
  3.2775   3.3299   3.3828   3.4054   3.4215   3.5023   3.5314   3.5390
  3.5651   3.7691   3.7821   3.8044   3.8093   3.8238   3.8435   3.8623
  3.8831   3.9238   3.9440   3.9793   4.0247   4.0860   4.1260   4.2138
  4.2706   4.2916   4.3143   4.3693   4.4032   5.0778   5.1473   5.2005
  5.4431   5.6798   5.7497  23.7917  23.8338  23.8418  23.8702  23.9068
 23.9320  23.9431  23.9506  23.9774  24.0052  49.9523  50.0000
 --------------------------------------------------------------

          Ground-State Mulliken Net Atomic Charges

     Atom                 Charge (a.u.)
  ----------------------------------------
      1 C                     0.442404
      2 H                     0.203865
      3 C                    -0.509214
      4 H                     0.194792
      5 O                    -0.188331
      6 H                     0.251344
      7 C                    -0.607781
      8 H                     0.206389
      9 H                     0.132625
     10 C                     0.477005
     11 H                     0.160056
     12 C                    -0.728502
     13 H                     0.138302
     14 H                     0.139498
     15 H                     0.141591
     16 C                    -0.543083
     17 H                     0.167734
     18 H                     0.150095
     19 C                    -0.515853
     20 H                     0.158997
     21 H                     0.139509
     22 C                     0.262472
     23 H                     0.197764
     24 C                    -0.650646
     25 H                     0.180145
     26 H                     0.119647
     27 H                     0.194965
     28 C                    -0.202998
     29 O                    -0.233775
     30 H                     0.120986
  ----------------------------------------
  Sum of atomic charges =     0.000000

 -----------------------------------------------------------------
                    Cartesian Multipole Moments
 -----------------------------------------------------------------
    Charge (ESU x 10^10)
                 0.0000
    Dipole Moment (Debye)
         X       4.3221      Y       0.8971      Z      -0.7174
       Tot       4.4721
    Quadrupole Moments (Debye-Ang)
        XX     -94.2744     XY      -5.1348     YY     -72.8906
        XZ      -0.2029     YZ       3.4636     ZZ     -73.9742
    Octopole Moments (Debye-Ang^2)
       XXX      70.1941    XXY      17.1608    XYY      -3.9456
       YYY     -20.7531    XXZ      -3.8189    XYZ      -2.9687
       YYZ      -8.6448    XZZ      -7.7832    YZZ      -5.3370
       ZZZ       2.9060
    Hexadecapole Moments (Debye-Ang^3)
      XXXX   -2967.1786   XXXY     -62.7441   XXYY    -535.3296
      XYYY       7.6709   YYYY    -580.4556   XXXZ       7.2881
      XXYZ       7.0684   XYYZ      -2.2439   YYYZ      32.1353
      XXZZ    -474.5204   XYZZ       0.5163   YYZZ    -150.8868
      XZZZ     -10.9818   YZZZ       6.1185   ZZZZ    -305.5662
 -----------------------------------------------------------------
 Calculating analytic gradient of the SCF energy
 Gradient of SCF Energy
            1           2           3           4           5           6
    1   0.0002298   0.0003595   0.0006343   0.0002794  -0.0047481  -0.0009188
    2  -0.0016574  -0.0007249  -0.0012349   0.0017056  -0.0034141   0.0028750
    3  -0.0004924  -0.0006688   0.0019991   0.0002682  -0.0007115   0.0024319
            7           8           9          10          11          12
    1   0.0013381  -0.0006340  -0.0001232   0.0019033  -0.0001447   0.0026244
    2   0.0047025   0.0003527   0.0000668  -0.0006355   0.0001456   0.0001101
    3  -0.0000781  -0.0005604  -0.0007530   0.0020030   0.0003111  -0.0006382
           13          14          15          16          17          18
    1   0.0007646   0.0006436  -0.0001160   0.0006047   0.0004915   0.0003782
    2  -0.0000156  -0.0004457   0.0001072  -0.0000987  -0.0004357  -0.0004261
    3   0.0001732   0.0001946  -0.0003887  -0.0008304  -0.0000292  -0.0004587
           19          20          21          22          23          24
    1  -0.0005681  -0.0009830  -0.0003982  -0.0032649   0.0009402  -0.0014622
    2   0.0007618  -0.0006633  -0.0000305   0.0013522   0.0000054  -0.0001391
    3  -0.0000806  -0.0002163   0.0002992   0.0011588  -0.0007745  -0.0014018
           25          26          27          28          29          30
    1   0.0008277   0.0000355  -0.0005153   0.0001521   0.0047000  -0.0030302
    2  -0.0001358  -0.0000808   0.0008951  -0.0086533   0.0039479   0.0017634
    3  -0.0004993  -0.0000292   0.0006735  -0.0065071   0.0051443   0.0004615
 Max gradient component =       8.653E-03
 RMS gradient           =       1.902E-03
 Gradient time:  CPU 96.75 s  wall 16.34 s
 Geometry Optimization Parameters
   NAtoms,    NIC,     NZ,  NCons,   NDum,   NFix, NCnnct, MaxDiis
       30     238       0       0       0       0       0       0

 Cartesian Hessian Update
 Hessian Updated using BFGS Update


** GEOMETRY OPTIMIZATION IN DELOCALIZED INTERNAL COORDINATES **
   Searching for a Minimum

   Optimization Cycle:   3

                       Coordinates (Angstroms)
     ATOM                X               Y               Z
      1  C        -0.3318207145    0.3927854932    0.4005809486
      2  H        -0.2645237296    0.1055245251    1.4598163105
      3  C         0.1583943097   -0.8162517316   -0.3887607521
      4  H         0.0653331004   -0.5885528324   -1.4605751701
      5  O        -0.7365496660   -1.8909302767   -0.0451649775
      6  H        -0.5581147777   -2.6538576217   -0.5977515239
      7  C         1.6265508539   -1.1445844899   -0.0803198515
      8  H         1.6844669584   -1.4768151335    0.9632615746
      9  H         1.9380573465   -1.9941647676   -0.7023159808
     10  C         2.5833298797    0.0403648391   -0.3011988761
     11  H         2.5420082905    0.3112288344   -1.3661896863
     12  C         4.0395881989   -0.3194235536    0.0328716899
     13  H         4.3952053883   -1.1613769649   -0.5686909460
     14  H         4.7105415503    0.5248829720   -0.1507480668
     15  H         4.1396227290   -0.5985413462    1.0866509443
     16  C         2.0802267536    1.2516708100    0.4988059841
     17  H         2.7178224484    2.1189557279    0.2966144027
     18  H         2.1867105459    1.0308324836    1.5690747209
     19  C         0.6126070697    1.5901969633    0.1848535499
     20  H         0.2719311732    2.4209045091    0.8109668109
     21  H         0.5387897877    1.9371252192   -0.8527172039
     22  C        -1.8201936562    0.7388661944    0.1211772971
     23  H        -2.0052135598    1.6664028770    0.6873398710
     24  C        -2.1992325434    0.9942660460   -1.3439121653
     25  H        -3.2147632370    1.3830514399   -1.4116178235
     26  H        -1.5265479011    1.7177316993   -1.8099256828
     27  H        -2.1760825236    0.0705841185   -1.9232604601
     28  C        -2.7662319263   -0.2591719353    0.7768085012
     29  O        -3.8725767743   -0.5100731290    0.3766230910
     30  H        -2.4325339943   -0.6564615725    1.7562116660
   Point Group: c1    Number of degrees of freedom:    84


   Energy is   -542.511269213

 Hessian Updated using BFGS Update

 79 Hessian modes will be used to form the next step
  Hessian Eigenvalues:
     0.002012    0.005358    0.005585    0.006024    0.006287    0.006880
     0.007837    0.012591    0.019991    0.020581    0.034467    0.034852
     0.038517    0.040152    0.042378    0.043429    0.045358    0.047674
     0.048769    0.049372    0.049944    0.053000    0.054543    0.055482
     0.056164    0.056920    0.057035    0.057270    0.061005    0.062591
     0.068263    0.078195    0.082267    0.082946    0.083440    0.091949
     0.099863    0.128592    0.145679    0.154972    0.158681    0.160092
     0.161034    0.173644    0.176600    0.182754    0.187521    0.198515
     0.219794    0.269174    0.272676    0.275985    0.280234    0.289185
     0.290412    0.295334    0.296147    0.300764    0.306056    0.331245
     0.336282    0.337511    0.338619    0.338843    0.339372    0.339440
     0.340527    0.340604    0.340983    0.341311    0.341382    0.342099
     0.342200    0.342224    0.342576    0.344519    0.423455    0.523690
     0.851057

 Minimum Search - Taking Simple RFO Step
 Searching for Lamda that Minimizes Along All modes
 Value Taken    Lamda =  -0.00157651
 Step Taken.  Stepsize is  0.164982

                             Maximum     Tolerance    Cnvgd?
         Gradient           0.006415      0.000300      NO
         Displacement       0.052680      0.001200      NO
         Energy change     -0.000163      0.000001      NO


 New Cartesian Coordinates Obtained by Inverse Iteration

 Displacement from previous Coordinates is:  0.210366
 ----------------------------------------------------------------
             Standard Nuclear Orientation (Angstroms)
    I     Atom           X                Y                Z
 ----------------------------------------------------------------
    1      C      -0.3308176909     0.3949541689     0.4054424658
    2      H      -0.2620835153     0.1126316620     1.4664284514
    3      C       0.1610983162    -0.8168979264    -0.3920742438
    4      H       0.0698579716    -0.5964783382    -1.4653829115
    5      O      -0.7094193885    -1.9079997745    -0.0573074662
    6      H      -0.5136153575    -2.6635165520    -0.6196113675
    7      C       1.6220219509    -1.1522527982    -0.0774743525
    8      H       1.6815579051    -1.4788769299     0.9686221361
    9      H       1.9364810798    -2.0046365372    -0.6934569523
   10      C       2.5674532697     0.0378905069    -0.3046239603
   11      H       2.5247590542     0.3058149710    -1.3705653645
   12      C       4.0186308314    -0.3210633049     0.0298105707
   13      H       4.3690195327    -1.1651918166    -0.5714941667
   14      H       4.6864135938     0.5243660018    -0.1601754562
   15      H       4.1215803508    -0.5965552512     1.0847356157
   16      C       2.0732931773     1.2506790804     0.4993302536
   17      H       2.7100128877     2.1181475412     0.2947051799
   18      H       2.1786391438     1.0331493421     1.5707478907
   19      C       0.6112509978     1.5924526702     0.1856180480
   20      H       0.2786923256     2.4281701398     0.8101040758
   21      H       0.5403682024     1.9360049399    -0.8535516681
   22      C      -1.8157854809     0.7500910745     0.1297805869
   23      H      -1.9986012093     1.6822300647     0.6904299838
   24      C      -2.1892668798     0.9972990694    -1.3356338767
   25      H      -3.2095117916     1.3759891115    -1.4063998480
   26      H      -1.5219351634     1.7267438858    -1.8001135205
   27      H      -2.1533040935     0.0714957912    -1.9134731029
   28      C      -2.7714498191    -0.2362484863     0.7888533777
   29      O      -3.8527205400    -0.5385159903     0.3471612288
   30      H      -2.4358182808    -0.6347069186     1.7680765887
 ----------------------------------------------------------------
 Molecular Point Group                 C1    NOp =  1
 Largest Abelian Subgroup              C1    NOp =  1
 Nuclear Repulsion Energy =   765.3074047321 hartrees
 There are       47 alpha and       47 beta electrons
 Applying Cartesian multipole field
    Component          Value
    ---------          -----
     (2,0,0)        1.00000E-11
     (0,2,0)        2.00000E-11
     (0,0,2)       -3.00000E-11
 Nucleus-field energy     =     0.0000000218 hartrees
 Requested basis set is 6-311++G(d,p)
 There are 162 shells and 390 basis functions
 A cutoff of  1.0D-11 yielded  11449 shell pairs
 There are     66205 function pairs (     70204 Cartesian)
 Smallest overlap matrix eigenvalue = 2.35E-06

 Q-Chem warning in module stvman/mkSTV.C, line 306:

 Overlap eigenvalue is smaller than square root of threshold
 Use THRESH >= 12 to get rid of this warning

 Guess from superposition of atomic densities
 Warning:  Energy on first SCF cycle will be non-variational
 SAD guess density has 94.000000 electrons

 -----------------------------------------------------------------------
  General SCF calculation program by
  Eric Jon Sundstrom, Paul Horn, Yuezhi Mao, Dmitri Zuev, Alec White,
  David Stuck, Shaama M.S., Shane Yost, Joonho Lee, David Small,
  Daniel Levine, Susi Lehtola, Hugh Burton, Evgeny Epifanovsky
 -----------------------------------------------------------------------
 Exchange:     0.2000 Hartree-Fock + 0.0800 Slater + 0.7200 B88
 Correlation:  0.1900 VWN1RPA + 0.8100 LYP
 Using SG-1 standard quadrature grid
 using 6 threads for integral computing
 -------------------------------------------------------
 OpenMP Integral computing Module                
 Release: version 2.0, May 2017, Q-Chem Inc. Pleasanton 
 -------------------------------------------------------
 -------------------------------------------------------
 OpenMP BLAS3 based DFT computing Module                
 Release: version 1.0, May 2013, Q-Chem Inc. Pittsburgh 
 -------------------------------------------------------
 A restricted SCF calculation will be
 performed using DIIS
 SCF converges when DIIS error is below 1.0e-08
 ---------------------------------------
  Cycle       Energy         DIIS error
 ---------------------------------------
    1    -544.7298077861      3.06e-02  
    2    -542.2061489113      4.10e-03  
    3    -541.9219617821      5.96e-03  
    4    -542.4885443868      1.26e-03  
    5    -542.5100716920      3.66e-04  
    6    -542.5118850142      1.13e-04  
    7    -542.5120591528      3.50e-05  
    8    -542.5120764529      8.91e-06  
    9    -542.5120775759      2.47e-06  
   10    -542.5120776743      5.94e-07  
   11    -542.5120776799      1.87e-07  
   12    -542.5120776805      4.21e-08  
   13    -542.5120776805      1.29e-08  
   14    -542.5120776805      3.86e-09  Convergence criterion met
 ---------------------------------------
 SCF time:   CPU 456.77s  wall 80.00s 
 SCF   energy in the final basis set =     -542.5120776805
 Total energy in the final basis set =     -542.5120776805

 --------------------------------------------------------------

                    Orbital Energies (a.u.)
 --------------------------------------------------------------

 Alpha MOs
 -- Occupied --
-19.1330 -19.1119 -10.2511 -10.2303 -10.1874 -10.1867 -10.1848 -10.1776
-10.1746 -10.1743 -10.1671 -10.1612  -1.0437  -1.0344  -0.8529  -0.8096
 -0.7537  -0.7463  -0.6905  -0.6607  -0.6313  -0.5918  -0.5687  -0.5503
 -0.5235  -0.4900  -0.4804  -0.4724  -0.4628  -0.4406  -0.4345  -0.4141
 -0.4045  -0.3989  -0.3956  -0.3853  -0.3805  -0.3769  -0.3690  -0.3541
 -0.3455  -0.3352  -0.3323  -0.3281  -0.3107  -0.2857  -0.2480
 -- Virtual --
 -0.0236  -0.0124  -0.0083  -0.0027  -0.0005   0.0179   0.0208   0.0240
  0.0268   0.0309   0.0441   0.0454   0.0531   0.0568   0.0583   0.0667
  0.0713   0.0743   0.0783   0.0811   0.0932   0.0991   0.1006   0.1027
  0.1077   0.1131   0.1174   0.1201   0.1218   0.1248   0.1257   0.1286
  0.1346   0.1384   0.1387   0.1410   0.1444   0.1451   0.1517   0.1531
  0.1556   0.1570   0.1624   0.1655   0.1698   0.1708   0.1748   0.1774
  0.1802   0.1880   0.1916   0.1948   0.1980   0.2011   0.2081   0.2128
  0.2142   0.2161   0.2225   0.2316   0.2321   0.2388   0.2441   0.2469
  0.2479   0.2540   0.2578   0.2668   0.2720   0.2742   0.2815   0.2844
  0.2921   0.2948   0.3057   0.3122   0.3189   0.3234   0.3267   0.3315
  0.3366   0.3390   0.3454   0.3489   0.3525   0.3591   0.3621   0.3694
  0.3730   0.3843   0.3891   0.3959   0.4017   0.4080   0.4301   0.4414
  0.4666   0.4696   0.4821   0.4895   0.4930   0.5066   0.5134   0.5230
  0.5356   0.5512   0.5604   0.5691   0.5754   0.5944   0.5978   0.6219
  0.6272   0.6373   0.6389   0.6410   0.6503   0.6553   0.6654   0.6718
  0.6758   0.6811   0.6984   0.7016   0.7166   0.7293   0.7307   0.7348
  0.7427   0.7476   0.7520   0.7611   0.7631   0.7690   0.7761   0.7776
  0.7845   0.7889   0.7919   0.8001   0.8103   0.8212   0.8828   0.9011
  0.9095   0.9198   0.9321   0.9623   0.9647   0.9997   1.0128   1.0393
  1.0606   1.0756   1.0999   1.1036   1.1165   1.1446   1.1618   1.1836
  1.1938   1.2056   1.2148   1.2312   1.2482   1.2742   1.2898   1.3040
  1.3133   1.3166   1.3739   1.3830   1.4135   1.4459   1.4507   1.4731
  1.4924   1.4982   1.5078   1.5145   1.5377   1.5516   1.5550   1.5662
  1.5738   1.5828   1.5840   1.5990   1.6039   1.6059   1.6088   1.6150
  1.6306   1.6376   1.6422   1.6452   1.6671   1.6743   1.6827   1.6887
  1.7026   1.7095   1.7254   1.7459   1.7547   1.7609   1.7781   1.7875
  1.7896   1.7994   1.8103   1.8442   1.8517   1.8606   1.8677   1.8909
  1.9104   1.9189   1.9411   1.9569   1.9731   2.0002   2.0232   2.0281
  2.0436   2.0630   2.0832   2.0966   2.1128   2.1189   2.1426   2.1656
  2.1766   2.1988   2.2090   2.2302   2.2499   2.2529   2.2835   2.2879
  2.3105   2.3431   2.3802   2.3907   2.4106   2.4138   2.4283   2.4305
  2.4766   2.4820   2.4934   2.4983   2.5293   2.5380   2.5501   2.5575
  2.5672   2.5867   2.6006   2.6218   2.6225   2.6302   2.6567   2.6725
  2.6878   2.6969   2.7110   2.7196   2.7300   2.7399   2.7597   2.7698
  2.7923   2.8005   2.8301   2.8377   2.8642   2.8783   2.9097   2.9128
  2.9261   2.9397   2.9629   2.9760   2.9864   3.0006   3.0178   3.0329
  3.0540   3.0828   3.0959   3.1098   3.1750   3.1818   3.2127   3.2551
  3.2795   3.3336   3.3804   3.4064   3.4215   3.5037   3.5271   3.5359
  3.5534   3.7704   3.7827   3.8070   3.8101   3.8243   3.8435   3.8611
  3.8807   3.9217   3.9490   3.9811   4.0305   4.0887   4.1348   4.2226
  4.2739   4.2926   4.3159   4.3672   4.4003   5.0772   5.1494   5.2003
  5.4453   5.6759   5.7449  23.7929  23.8362  23.8447  23.8740  23.9019
 23.9291  23.9433  23.9530  23.9794  24.0040  49.9523  49.9948
 --------------------------------------------------------------

          Ground-State Mulliken Net Atomic Charges

     Atom                 Charge (a.u.)
  ----------------------------------------
      1 C                     0.450204
      2 H                     0.203625
      3 C                    -0.507422
      4 H                     0.193687
      5 O                    -0.185101
      6 H                     0.250195
      7 C                    -0.620350
      8 H                     0.207335
      9 H                     0.130953
     10 C                     0.475660
     11 H                     0.160668
     12 C                    -0.730839
     13 H                     0.136810
     14 H                     0.137952
     15 H                     0.140687
     16 C                    -0.541759
     17 H                     0.166958
     18 H                     0.150696
     19 C                    -0.517013
     20 H                     0.159953
     21 H                     0.140434
     22 C                     0.279561
     23 H                     0.195561
     24 C                    -0.658100
     25 H                     0.179701
     26 H                     0.118955
     27 H                     0.195085
     28 C                    -0.200825
     29 O                    -0.234389
     30 H                     0.121118
  ----------------------------------------
  Sum of atomic charges =     0.000000

 -----------------------------------------------------------------
                    Cartesian Multipole Moments
 -----------------------------------------------------------------
    Charge (ESU x 10^10)
                 0.0000
    Dipole Moment (Debye)
         X       4.2572      Y       1.0145      Z      -0.6482
       Tot       4.4242
    Quadrupole Moments (Debye-Ang)
        XX     -94.1422     XY      -5.5206     YY     -73.0598
        XZ      -0.5445     YZ       3.5343     ZZ     -73.8209
    Octopole Moments (Debye-Ang^2)
       XXX      66.1562    XXY      18.2795    XYY      -3.0343
       YYY     -20.0949    XXZ      -2.4477    XYZ      -2.8317
       YYZ      -8.7656    XZZ      -7.9176    YZZ      -5.4290
       ZZZ       3.1275
    Hexadecapole Moments (Debye-Ang^3)
      XXXX   -2941.5967   XXXY     -64.7917   XXYY    -534.4440
      XYYY       7.0552   YYYY    -585.5991   XXXZ       2.6633
      XXYZ       6.2965   XYYZ      -2.4980   YYYZ      31.6943
      XXZZ    -470.2900   XYZZ       1.0405   YYZZ    -151.2678
      XZZZ     -11.2130   YZZZ       4.9854   ZZZZ    -304.9857
 -----------------------------------------------------------------
 Calculating analytic gradient of the SCF energy
 Gradient of SCF Energy
            1           2           3           4           5           6
    1   0.0006885  -0.0000611   0.0001134   0.0000882  -0.0000345  -0.0001853
    2   0.0001108   0.0000841   0.0007528   0.0000226  -0.0010024   0.0001035
    3   0.0000916   0.0000068   0.0000804  -0.0001166  -0.0004786   0.0004058
            7           8           9          10          11          12
    1   0.0004479  -0.0001007  -0.0000045  -0.0002714   0.0000672   0.0001595
    2   0.0002879  -0.0000219  -0.0001429   0.0000121  -0.0000575  -0.0002312
    3  -0.0000634   0.0000388  -0.0001944   0.0002226  -0.0000488  -0.0000085
           13          14          15          16          17          18
    1   0.0000577  -0.0001433  -0.0000456   0.0003151  -0.0000886  -0.0000189
    2   0.0000272  -0.0000141  -0.0000000   0.0000890   0.0000207   0.0000033
    3  -0.0000063  -0.0000349  -0.0000266  -0.0000551   0.0000108  -0.0000284
           19          20          21          22          23          24
    1  -0.0003235  -0.0000607  -0.0000224  -0.0003044  -0.0001095  -0.0002508
    2   0.0001816  -0.0001311   0.0000106   0.0002952  -0.0001567  -0.0001709
    3   0.0000515   0.0000003   0.0000349   0.0002865  -0.0005116  -0.0002756
           25          26          27          28          29          30
    1   0.0002078   0.0001163  -0.0001408   0.0006943  -0.0001370  -0.0006531
    2   0.0001291  -0.0000467   0.0000507  -0.0002596   0.0002327  -0.0001789
    3  -0.0000381  -0.0000570   0.0001391   0.0009826   0.0000895  -0.0004975
 Max gradient component =       1.002E-03
 RMS gradient           =       2.706E-04
 Gradient time:  CPU 96.83 s  wall 16.35 s
 Geometry Optimization Parameters
   NAtoms,    NIC,     NZ,  NCons,   NDum,   NFix, NCnnct, MaxDiis
       30     238       0       0       0       0       0       0

 Cartesian Hessian Update
 Hessian Updated using BFGS Update


** GEOMETRY OPTIMIZATION IN DELOCALIZED INTERNAL COORDINATES **
   Searching for a Minimum

   Optimization Cycle:   4

                       Coordinates (Angstroms)
     ATOM                X               Y               Z
      1  C        -0.3308176909    0.3949541689    0.4054424658
      2  H        -0.2620835153    0.1126316620    1.4664284514
      3  C         0.1610983162   -0.8168979264   -0.3920742438
      4  H         0.0698579716   -0.5964783382   -1.4653829115
      5  O        -0.7094193885   -1.9079997745   -0.0573074662
      6  H        -0.5136153575   -2.6635165520   -0.6196113675
      7  C         1.6220219509   -1.1522527982   -0.0774743525
      8  H         1.6815579051   -1.4788769299    0.9686221361
      9  H         1.9364810798   -2.0046365372   -0.6934569523
     10  C         2.5674532697    0.0378905069   -0.3046239603
     11  H         2.5247590542    0.3058149710   -1.3705653645
     12  C         4.0186308314   -0.3210633049    0.0298105707
     13  H         4.3690195327   -1.1651918166   -0.5714941667
     14  H         4.6864135938    0.5243660018   -0.1601754562
     15  H         4.1215803508   -0.5965552512    1.0847356157
     16  C         2.0732931773    1.2506790804    0.4993302536
     17  H         2.7100128877    2.1181475412    0.2947051799
     18  H         2.1786391438    1.0331493421    1.5707478907
     19  C         0.6112509978    1.5924526702    0.1856180480
     20  H         0.2786923256    2.4281701398    0.8101040758
     21  H         0.5403682024    1.9360049399   -0.8535516681
     22  C        -1.8157854809    0.7500910745    0.1297805869
     23  H        -1.9986012093    1.6822300647    0.6904299838
     24  C        -2.1892668798    0.9972990694   -1.3356338767
     25  H        -3.2095117916    1.3759891115   -1.4063998480
     26  H        -1.5219351634    1.7267438858   -1.8001135205
     27  H        -2.1533040935    0.0714957912   -1.9134731029
     28  C        -2.7714498191   -0.2362484863    0.7888533777
     29  O        -3.8527205400   -0.5385159903    0.3471612288
     30  H        -2.4358182808   -0.6347069186    1.7680765887
   Point Group: c1    Number of degrees of freedom:    84


   Energy is   -542.512077680

 Hessian Updated using BFGS Update

 80 Hessian modes will be used to form the next step
  Hessian Eigenvalues:
     0.002030    0.005253    0.005585    0.005964    0.006287    0.006882
     0.007830    0.012583    0.020008    0.020581    0.034344    0.034866
     0.038500    0.040138    0.042991    0.043319    0.045429    0.047733
     0.048783    0.049401    0.050051    0.052589    0.054545    0.055438
     0.056169    0.056928    0.057040    0.057295    0.060958    0.062881
     0.068372    0.078543    0.082344    0.083029    0.083276    0.091791
     0.100082    0.128770    0.145779    0.155031    0.158380    0.158928
     0.160065    0.160520    0.172842    0.176814    0.182736    0.190453
     0.200623    0.220258    0.269751    0.271918    0.276303    0.280296
     0.289297    0.290980    0.295385    0.295982    0.300174    0.307605
     0.331080    0.336283    0.337538    0.338669    0.338939    0.339374
     0.339419    0.340284    0.340579    0.340762    0.341271    0.341394
     0.342004    0.342200    0.342214    0.342424    0.344535    0.418620
     0.521767    0.851667

 Minimum Search - Taking Simple RFO Step
 Searching for Lamda that Minimizes Along All modes
 Value Taken    Lamda =  -0.00015229
 Step Taken.  Stepsize is  0.221099

                             Maximum     Tolerance    Cnvgd?
         Gradient           0.000764      0.000300      NO
         Displacement       0.081524      0.001200      NO
         Energy change     -0.000808      0.000001      NO


 New Cartesian Coordinates Obtained by Inverse Iteration

 Displacement from previous Coordinates is:  0.545920
 ----------------------------------------------------------------
             Standard Nuclear Orientation (Angstroms)
    I     Atom           X                Y                Z
 ----------------------------------------------------------------
    1      C      -0.3311986026     0.3989218236     0.4110341319
    2      H      -0.2569423847     0.1338028821     1.4761675918
    3      C       0.1564502741    -0.8277098569    -0.3667850464
    4      H       0.0583307179    -0.6291894417    -1.4435509855
    5      O      -0.7107206561    -1.9110282955    -0.0058095695
    6      H      -0.5186069265    -2.6747983159    -0.5593831465
    7      C       1.6178582955    -1.1582400007    -0.0524115266
    8      H       1.6840902028    -1.4629866498     0.9998921023
    9      H       1.9297851808    -2.0228690621    -0.6516901531
   10      C       2.5605827405     0.0282617289    -0.3092018543
   11      H       2.5093382272     0.2770269742    -1.3793884196
   12      C       4.0138664680    -0.3226342425     0.0215371441
   13      H       4.3592107125    -1.1785931337    -0.5657635153
   14      H       4.6801323938     0.5189798248    -0.1903623683
   15      H       4.1253813727    -0.5772600494     1.0809121030
   16      C       2.0724455165     1.2547218989     0.4771669142
   17      H       2.7088383307     2.1178359659     0.2535944155
   18      H       2.1836120461     1.0561009139     1.5517435106
   19      C       0.6100567340     1.5921615162     0.1650830941
   20      H       0.2825756857     2.4403653753     0.7755591988
   21      H       0.5348015514     1.9163797179    -0.8800547745
   22      C      -1.8168221634     0.7472530040     0.1370552694
   23      H      -2.0196976295     1.6487857782     0.7405735596
   24      C      -2.1799855109     1.0559064826    -1.3184976438
   25      H      -3.2124428940     1.4021301639    -1.3835962070
   26      H      -1.5331433921     1.8306999811    -1.7358842913
   27      H      -2.1044865565     0.1625791661    -1.9424511521
   28      C      -2.7609955322    -0.2846865898     0.7385897247
   29      O      -3.8242698439    -0.6006268918     0.2631012851
   30      H      -2.4312429777    -0.7061212709     1.7113288045
 ----------------------------------------------------------------
 Molecular Point Group                 C1    NOp =  1
 Largest Abelian Subgroup              C1    NOp =  1
 Nuclear Repulsion Energy =   766.2235712540 hartrees
 There are       47 alpha and       47 beta electrons
 Applying Cartesian multipole field
    Component          Value
    ---------          -----
     (2,0,0)        1.00000E-11
     (0,2,0)        2.00000E-11
     (0,0,2)       -3.00000E-11
 Nucleus-field energy     =     0.0000000220 hartrees
 Requested basis set is 6-311++G(d,p)
 There are 162 shells and 390 basis functions
 A cutoff of  1.0D-11 yielded  11456 shell pairs
 There are     66271 function pairs (     70279 Cartesian)
 Smallest overlap matrix eigenvalue = 2.36E-06

 Q-Chem warning in module stvman/mkSTV.C, line 306:

 Overlap eigenvalue is smaller than square root of threshold
 Use THRESH >= 12 to get rid of this warning

 Guess from superposition of atomic densities
 Warning:  Energy on first SCF cycle will be non-variational
 SAD guess density has 94.000000 electrons

 -----------------------------------------------------------------------
  General SCF calculation program by
  Eric Jon Sundstrom, Paul Horn, Yuezhi Mao, Dmitri Zuev, Alec White,
  David Stuck, Shaama M.S., Shane Yost, Joonho Lee, David Small,
  Daniel Levine, Susi Lehtola, Hugh Burton, Evgeny Epifanovsky
 -----------------------------------------------------------------------
 Exchange:     0.2000 Hartree-Fock + 0.0800 Slater + 0.7200 B88
 Correlation:  0.1900 VWN1RPA + 0.8100 LYP
 Using SG-1 standard quadrature grid
 using 6 threads for integral computing
 -------------------------------------------------------
 OpenMP Integral computing Module                
 Release: version 2.0, May 2017, Q-Chem Inc. Pleasanton 
 -------------------------------------------------------
 -------------------------------------------------------
 OpenMP BLAS3 based DFT computing Module                
 Release: version 1.0, May 2013, Q-Chem Inc. Pittsburgh 
 -------------------------------------------------------
 A restricted SCF calculation will be
 performed using DIIS
 SCF converges when DIIS error is below 1.0e-08
 ---------------------------------------
  Cycle       Energy         DIIS error
 ---------------------------------------
    1    -544.7369154557      3.06e-02  
    2    -542.2063599948      4.10e-03  
    3    -541.9247659173      5.94e-03  
    4    -542.4887626839      1.25e-03  
    5    -542.5100622729      3.67e-04  
    6    -542.5118828458      1.12e-04  
    7    -542.5120554832      3.49e-05  
    8    -542.5120727732      8.84e-06  
    9    -542.5120738755      2.47e-06  
   10    -542.5120739738      5.93e-07  
   11    -542.5120739794      1.87e-07  
   12    -542.5120739800      4.22e-08  
   13    -542.5120739800      1.27e-08  
   14    -542.5120739799      3.91e-09  Convergence criterion met
 ---------------------------------------
 SCF time:   CPU 457.39s  wall 79.00s 
 SCF   energy in the final basis set =     -542.5120739799
 Total energy in the final basis set =     -542.5120739799

 --------------------------------------------------------------

                    Orbital Energies (a.u.)
 --------------------------------------------------------------

 Alpha MOs
 -- Occupied --
-19.1336 -19.1107 -10.2502 -10.2304 -10.1871 -10.1868 -10.1847 -10.1775
-10.1747 -10.1742 -10.1670 -10.1611  -1.0426  -1.0353  -0.8531  -0.8098
 -0.7537  -0.7465  -0.6907  -0.6605  -0.6313  -0.5918  -0.5690  -0.5496
 -0.5237  -0.4895  -0.4814  -0.4717  -0.4629  -0.4406  -0.4337  -0.4143
 -0.4047  -0.3994  -0.3962  -0.3846  -0.3810  -0.3765  -0.3679  -0.3541
 -0.3460  -0.3354  -0.3324  -0.3281  -0.3106  -0.2857  -0.2469
 -- Virtual --
 -0.0226  -0.0117  -0.0085  -0.0026  -0.0006   0.0179   0.0209   0.0243
  0.0268   0.0306   0.0442   0.0458   0.0531   0.0574   0.0581   0.0651
  0.0716   0.0743   0.0786   0.0811   0.0933   0.0994   0.1008   0.1031
  0.1073   0.1124   0.1178   0.1196   0.1219   0.1248   0.1263   0.1291
  0.1350   0.1378   0.1382   0.1409   0.1445   0.1454   0.1509   0.1528
  0.1561   0.1566   0.1631   0.1655   0.1692   0.1712   0.1752   0.1777
  0.1801   0.1890   0.1914   0.1941   0.1980   0.2009   0.2088   0.2115
  0.2134   0.2189   0.2225   0.2309   0.2318   0.2384   0.2433   0.2479
  0.2482   0.2546   0.2592   0.2653   0.2714   0.2745   0.2815   0.2846
  0.2925   0.2939   0.3050   0.3145   0.3189   0.3238   0.3278   0.3320
  0.3359   0.3388   0.3454   0.3480   0.3501   0.3590   0.3617   0.3687
  0.3735   0.3824   0.3891   0.3965   0.4024   0.4094   0.4312   0.4400
  0.4675   0.4686   0.4823   0.4892   0.4938   0.5058   0.5135   0.5225
  0.5375   0.5522   0.5616   0.5689   0.5761   0.5948   0.5980   0.6217
  0.6275   0.6374   0.6393   0.6409   0.6511   0.6562   0.6638   0.6727
  0.6749   0.6809   0.6996   0.7002   0.7174   0.7293   0.7314   0.7353
  0.7420   0.7471   0.7526   0.7617   0.7657   0.7692   0.7761   0.7781
  0.7858   0.7907   0.7924   0.7997   0.8123   0.8217   0.8784   0.9057
  0.9118   0.9219   0.9276   0.9633   0.9653   0.9988   1.0175   1.0426
  1.0596   1.0742   1.0980   1.1075   1.1172   1.1410   1.1597   1.1823
  1.1944   1.2089   1.2151   1.2278   1.2490   1.2782   1.2903   1.3047
  1.3155   1.3230   1.3714   1.3814   1.4098   1.4465   1.4510   1.4748
  1.4901   1.4969   1.5082   1.5163   1.5435   1.5534   1.5562   1.5664
  1.5721   1.5825   1.5899   1.5982   1.6039   1.6053   1.6080   1.6146
  1.6301   1.6351   1.6399   1.6461   1.6665   1.6740   1.6811   1.6881
  1.7018   1.7095   1.7295   1.7466   1.7566   1.7651   1.7776   1.7854
  1.7919   1.7982   1.8096   1.8441   1.8524   1.8631   1.8678   1.8952
  1.9111   1.9252   1.9409   1.9552   1.9755   2.0001   2.0251   2.0318
  2.0453   2.0616   2.0854   2.0954   2.1135   2.1211   2.1432   2.1625
  2.1762   2.1983   2.2125   2.2312   2.2479   2.2536   2.2833   2.2864
  2.3106   2.3435   2.3795   2.3884   2.4107   2.4176   2.4286   2.4318
  2.4773   2.4814   2.4939   2.4987   2.5279   2.5399   2.5503   2.5586
  2.5673   2.5871   2.6016   2.6200   2.6241   2.6318   2.6558   2.6712
  2.6880   2.6966   2.7106   2.7196   2.7322   2.7437   2.7596   2.7683
  2.7942   2.8030   2.8304   2.8407   2.8621   2.8778   2.9123   2.9144
  2.9309   2.9397   2.9603   2.9790   2.9875   3.0010   3.0201   3.0347
  3.0610   3.0869   3.0941   3.1071   3.1749   3.1870   3.2151   3.2582
  3.2810   3.3317   3.3820   3.4088   3.4251   3.5042   3.5279   3.5369
  3.5521   3.7710   3.7824   3.8084   3.8105   3.8252   3.8458   3.8613
  3.8825   3.9183   3.9490   3.9855   4.0314   4.0814   4.1347   4.2243
  4.2771   4.2925   4.3169   4.3657   4.3998   5.0783   5.1515   5.2003
  5.4502   5.6747   5.7485  23.7932  23.8363  23.8474  23.8751  23.9024
 23.9303  23.9437  23.9540  23.9796  24.0027  49.9534  49.9973
 --------------------------------------------------------------

          Ground-State Mulliken Net Atomic Charges

     Atom                 Charge (a.u.)
  ----------------------------------------
      1 C                     0.399105
      2 H                     0.205361
      3 C                    -0.467341
      4 H                     0.190002
      5 O                    -0.190019
      6 H                     0.252526
      7 C                    -0.612201
      8 H                     0.207210
      9 H                     0.130849
     10 C                     0.471167
     11 H                     0.160577
     12 C                    -0.734221
     13 H                     0.136848
     14 H                     0.137682
     15 H                     0.140612
     16 C                    -0.545843
     17 H                     0.168043
     18 H                     0.149700
     19 C                    -0.488828
     20 H                     0.164211
     21 H                     0.135005
     22 C                     0.269198
     23 H                     0.196890
     24 C                    -0.658224
     25 H                     0.179309
     26 H                     0.120838
     27 H                     0.189525
     28 C                    -0.199333
     29 O                    -0.233939
     30 H                     0.125292
  ----------------------------------------
  Sum of atomic charges =     0.000000

 -----------------------------------------------------------------
                    Cartesian Multipole Moments
 -----------------------------------------------------------------
    Charge (ESU x 10^10)
                 0.0000
    Dipole Moment (Debye)
         X       4.2438      Y       1.0272      Z      -0.5621
       Tot       4.4024
    Quadrupole Moments (Debye-Ang)
        XX     -93.9596     XY      -5.7567     YY     -73.0378
        XZ      -0.9650     YZ       3.4347     ZZ     -73.9699
    Octopole Moments (Debye-Ang^2)
       XXX      64.0082    XXY      19.8353    XYY      -2.6575
       YYY     -19.4717    XXZ      -0.0139    XYZ      -2.5607
       YYZ      -8.2757    XZZ      -7.9721    YZZ      -4.7806
       ZZZ       3.9145
    Hexadecapole Moments (Debye-Ang^3)
      XXXX   -2917.2138   XXXY     -72.9959   XXYY    -536.4293
      XYYY       4.0121   YYYY    -594.8835   XXXZ     -11.4809
      XXYZ       6.5693   XYYZ      -4.4106   YYYZ      35.9975
      XXZZ    -465.7803   XYZZ       0.3674   YYZZ    -152.6625
      XZZZ     -15.2983   YZZZ      10.2293   ZZZZ    -296.1777
 -----------------------------------------------------------------
 Calculating analytic gradient of the SCF energy
 Gradient of SCF Energy
            1           2           3           4           5           6
    1   0.0000393   0.0000546  -0.0001006  -0.0001109  -0.0002491   0.0003759
    2  -0.0000230  -0.0000297   0.0002099  -0.0000677   0.0005853  -0.0002126
    3   0.0000034   0.0001274  -0.0000298   0.0000489   0.0004025  -0.0000977
            7           8           9          10          11          12
    1   0.0000351   0.0000775  -0.0000128  -0.0003614   0.0000332  -0.0001712
    2  -0.0003296  -0.0001103  -0.0000033   0.0000395  -0.0000099  -0.0000493
    3   0.0000305   0.0001162   0.0000349  -0.0001721  -0.0000870   0.0001095
           13          14          15          16          17          18
    1  -0.0001134  -0.0000924   0.0000036   0.0000532  -0.0000862  -0.0000631
    2   0.0000392   0.0000698  -0.0000138   0.0000180   0.0000566   0.0000628
    3  -0.0000217  -0.0000360   0.0000381  -0.0000174  -0.0000166   0.0000313
           19          20          21          22          23          24
    1  -0.0000234   0.0001449  -0.0001063   0.0002660  -0.0002716  -0.0001451
    2  -0.0000344  -0.0000213   0.0001294  -0.0001506   0.0000321  -0.0002405
    3   0.0000218   0.0000770  -0.0002694   0.0002843  -0.0000173   0.0001606
           25          26          27          28          29          30
    1   0.0000009   0.0003087  -0.0000845   0.0006981  -0.0004266   0.0003276
    2   0.0002755   0.0000512  -0.0000110   0.0003950  -0.0001350  -0.0005223
    3   0.0000501  -0.0000292   0.0000392  -0.0007807  -0.0000873   0.0000867
 Max gradient component =       7.807E-04
 RMS gradient           =       2.052E-04
 Gradient time:  CPU 97.00 s  wall 16.37 s
 Geometry Optimization Parameters
   NAtoms,    NIC,     NZ,  NCons,   NDum,   NFix, NCnnct, MaxDiis
       30     238       0       0       0       0       0       0

 Cartesian Hessian Update
 Hessian Updated using BFGS Update


** GEOMETRY OPTIMIZATION IN DELOCALIZED INTERNAL COORDINATES **
   Searching for a Minimum

   Optimization Cycle:   5

                       Coordinates (Angstroms)
     ATOM                X               Y               Z
      1  C        -0.3311986026    0.3989218236    0.4110341319
      2  H        -0.2569423847    0.1338028821    1.4761675918
      3  C         0.1564502741   -0.8277098569   -0.3667850464
      4  H         0.0583307179   -0.6291894417   -1.4435509855
      5  O        -0.7107206561   -1.9110282955   -0.0058095695
      6  H        -0.5186069265   -2.6747983159   -0.5593831465
      7  C         1.6178582955   -1.1582400007   -0.0524115266
      8  H         1.6840902028   -1.4629866498    0.9998921023
      9  H         1.9297851808   -2.0228690621   -0.6516901531
     10  C         2.5605827405    0.0282617289   -0.3092018543
     11  H         2.5093382272    0.2770269742   -1.3793884196
     12  C         4.0138664680   -0.3226342425    0.0215371441
     13  H         4.3592107125   -1.1785931337   -0.5657635153
     14  H         4.6801323938    0.5189798248   -0.1903623683
     15  H         4.1253813727   -0.5772600494    1.0809121030
     16  C         2.0724455165    1.2547218989    0.4771669142
     17  H         2.7088383307    2.1178359659    0.2535944155
     18  H         2.1836120461    1.0561009139    1.5517435106
     19  C         0.6100567340    1.5921615162    0.1650830941
     20  H         0.2825756857    2.4403653753    0.7755591988
     21  H         0.5348015514    1.9163797179   -0.8800547745
     22  C        -1.8168221634    0.7472530040    0.1370552694
     23  H        -2.0196976295    1.6487857782    0.7405735596
     24  C        -2.1799855109    1.0559064826   -1.3184976438
     25  H        -3.2124428940    1.4021301639   -1.3835962070
     26  H        -1.5331433921    1.8306999811   -1.7358842913
     27  H        -2.1044865565    0.1625791661   -1.9424511521
     28  C        -2.7609955322   -0.2846865898    0.7385897247
     29  O        -3.8242698439   -0.6006268918    0.2631012851
     30  H        -2.4312429777   -0.7061212709    1.7113288045
   Point Group: c1    Number of degrees of freedom:    84


   Energy is   -542.512073980

 Hessian Updated using BFGS Update

 81 Hessian modes will be used to form the next step
  Hessian Eigenvalues:
     0.003220    0.005539    0.005594    0.006068    0.006864    0.007452
     0.007894    0.012588    0.020013    0.020604    0.034750    0.035085
     0.038516    0.040144    0.042875    0.044042    0.046884    0.047776
     0.049051    0.049397    0.049878    0.052515    0.054557    0.055469
     0.056164    0.056976    0.057042    0.057423    0.060918    0.062732
     0.068431    0.078469    0.082214    0.083023    0.083338    0.091803
     0.101794    0.129299    0.146222    0.152975    0.157088    0.158763
     0.160016    0.160316    0.161306    0.173371    0.177168    0.183865
     0.189361    0.200158    0.219122    0.270544    0.273879    0.277436
     0.280569    0.289411    0.291954    0.295386    0.295991    0.302947
     0.307314    0.331383    0.336338    0.337519    0.338544    0.338716
     0.339268    0.339384    0.340145    0.340579    0.340743    0.341385
     0.341863    0.341998    0.342200    0.342242    0.342430    0.344829
     0.418137    0.522308    0.852061

 Minimum Search - Taking Simple RFO Step
 Searching for Lamda that Minimizes Along All modes
 Value Taken    Lamda =  -0.00016746
 Step Taken.  Stepsize is  0.136488

                             Maximum     Tolerance    Cnvgd?
         Gradient           0.001004      0.000300      NO
         Displacement       0.054361      0.001200      NO
         Energy change      0.000004      0.000001      NO


 New Cartesian Coordinates Obtained by Inverse Iteration

 Displacement from previous Coordinates is:  0.305744
 ----------------------------------------------------------------
             Standard Nuclear Orientation (Angstroms)
    I     Atom           X                Y                Z
 ----------------------------------------------------------------
    1      C      -0.3308542789     0.3989675355     0.4053825114
    2      H      -0.2587929926     0.1239506421     1.4680615445
    3      C       0.1584025150    -0.8205128805    -0.3826938245
    4      H       0.0655521038    -0.6094395075    -1.4575439615
    5      O      -0.7139916004    -1.9047638513    -0.0380647476
    6      H      -0.5263995439    -2.6605876807    -0.6036950100
    7      C       1.6182174051    -1.1559241547    -0.0651057148
    8      H       1.6790918269    -1.4703092790     0.9845131426
    9      H       1.9318420575    -2.0151698321    -0.6709051312
   10      C       2.5650609985     0.0313554864    -0.3057971473
   11      H       2.5182580353     0.2913232171    -1.3734706061
   12      C       4.0170315251    -0.3238862743     0.0274742562
   13      H       4.3640790589    -1.1749014128    -0.5660049504
   14      H       4.6857813282     0.5185205205    -0.1735071834
   15      H       4.1239401289    -0.5884443559     1.0848694255
   16      C       2.0739189153     1.2502777881     0.4902185483
   17      H       2.7132433814     2.1142795225     0.2786902050
   18      H       2.1794261386     1.0405295591     1.5632723510
   19      C       0.6136132753     1.5925800452     0.1731655848
   20      H       0.2838519468     2.4370178951     0.7877181097
   21      H       0.5445559277     1.9243377974    -0.8698351241
   22      C      -1.8160403581     0.7503125384     0.1327759976
   23      H      -2.0087775405     1.6666636440     0.7176111018
   24      C      -2.1890278325     1.0257058067    -1.3269571614
   25      H      -3.2261786586     1.3571814867    -1.3936962962
   26      H      -1.5540651711     1.7996758180    -1.7630512610
   27      H      -2.1056468076     0.1209765877    -1.9333298678
   28      C      -2.7621962465    -0.2591389703     0.7684714539
   29      O      -3.8215713949    -0.5965021581     0.3003524114
   30      H      -2.4355227626    -0.6389061361     1.7595895391
 ----------------------------------------------------------------
 Molecular Point Group                 C1    NOp =  1
 Largest Abelian Subgroup              C1    NOp =  1
 Nuclear Repulsion Energy =   766.0101116037 hartrees
 There are       47 alpha and       47 beta electrons
 Applying Cartesian multipole field
    Component          Value
    ---------          -----
     (2,0,0)        1.00000E-11
     (0,2,0)        2.00000E-11
     (0,0,2)       -3.00000E-11
 Nucleus-field energy     =     0.0000000218 hartrees
 Requested basis set is 6-311++G(d,p)
 There are 162 shells and 390 basis functions
 A cutoff of  1.0D-11 yielded  11454 shell pairs
 There are     66275 function pairs (     70285 Cartesian)
 Smallest overlap matrix eigenvalue = 2.35E-06

 Q-Chem warning in module stvman/mkSTV.C, line 306:

 Overlap eigenvalue is smaller than square root of threshold
 Use THRESH >= 12 to get rid of this warning

 Guess from superposition of atomic densities
 Warning:  Energy on first SCF cycle will be non-variational
 SAD guess density has 94.000000 electrons

 -----------------------------------------------------------------------
  General SCF calculation program by
  Eric Jon Sundstrom, Paul Horn, Yuezhi Mao, Dmitri Zuev, Alec White,
  David Stuck, Shaama M.S., Shane Yost, Joonho Lee, David Small,
  Daniel Levine, Susi Lehtola, Hugh Burton, Evgeny Epifanovsky
 -----------------------------------------------------------------------
 Exchange:     0.2000 Hartree-Fock + 0.0800 Slater + 0.7200 B88
 Correlation:  0.1900 VWN1RPA + 0.8100 LYP
 Using SG-1 standard quadrature grid
 using 6 threads for integral computing
 -------------------------------------------------------
 OpenMP Integral computing Module                
 Release: version 2.0, May 2017, Q-Chem Inc. Pleasanton 
 -------------------------------------------------------
 -------------------------------------------------------
 OpenMP BLAS3 based DFT computing Module                
 Release: version 1.0, May 2013, Q-Chem Inc. Pittsburgh 
 -------------------------------------------------------
 A restricted SCF calculation will be
 performed using DIIS
 SCF converges when DIIS error is below 1.0e-08
 ---------------------------------------
  Cycle       Energy         DIIS error
 ---------------------------------------
    1    -544.7355687013      3.06e-02  
    2    -542.2061548894      4.10e-03  
    3    -541.9222637127      5.95e-03  
    4    -542.4886422106      1.26e-03  
    5    -542.5101445822      3.67e-04  
    6    -542.5119613759      1.13e-04  
    7    -542.5121353857      3.50e-05  
    8    -542.5121527346      8.85e-06  
    9    -542.5121538398      2.49e-06  
   10    -542.5121539389      5.94e-07  
   11    -542.5121539446      1.87e-07  
   12    -542.5121539452      4.23e-08  
   13    -542.5121539452      1.27e-08  
   14    -542.5121539452      3.90e-09  Convergence criterion met
 ---------------------------------------
 SCF time:   CPU 457.10s  wall 80.00s 
 SCF   energy in the final basis set =     -542.5121539452
 Total energy in the final basis set =     -542.5121539452

 --------------------------------------------------------------

                    Orbital Energies (a.u.)
 --------------------------------------------------------------

 Alpha MOs
 -- Occupied --
-19.1331 -19.1114 -10.2507 -10.2302 -10.1872 -10.1868 -10.1846 -10.1775
-10.1745 -10.1741 -10.1670 -10.1611  -1.0433  -1.0350  -0.8529  -0.8097
 -0.7537  -0.7463  -0.6906  -0.6609  -0.6311  -0.5918  -0.5689  -0.5494
 -0.5237  -0.4897  -0.4811  -0.4720  -0.4627  -0.4406  -0.4341  -0.4140
 -0.4046  -0.3991  -0.3960  -0.3846  -0.3806  -0.3769  -0.3686  -0.3544
 -0.3456  -0.3351  -0.3323  -0.3280  -0.3106  -0.2855  -0.2475
 -- Virtual --
 -0.0227  -0.0120  -0.0085  -0.0026  -0.0006   0.0179   0.0208   0.0241
  0.0268   0.0308   0.0440   0.0456   0.0530   0.0572   0.0583   0.0657
  0.0717   0.0743   0.0783   0.0811   0.0933   0.0992   0.1008   0.1031
  0.1074   0.1128   0.1176   0.1198   0.1217   0.1250   0.1260   0.1290
  0.1348   0.1381   0.1382   0.1410   0.1445   0.1453   0.1513   0.1532
  0.1560   0.1570   0.1625   0.1655   0.1693   0.1713   0.1753   0.1777
  0.1796   0.1888   0.1916   0.1945   0.1982   0.2009   0.2094   0.2122
  0.2135   0.2178   0.2218   0.2317   0.2321   0.2382   0.2434   0.2480
  0.2484   0.2541   0.2589   0.2658   0.2717   0.2738   0.2824   0.2840
  0.2922   0.2944   0.3049   0.3131   0.3190   0.3230   0.3277   0.3315
  0.3367   0.3387   0.3454   0.3478   0.3521   0.3592   0.3624   0.3687
  0.3734   0.3825   0.3891   0.3965   0.4017   0.4092   0.4308   0.4408
  0.4684   0.4693   0.4825   0.4895   0.4938   0.5062   0.5138   0.5232
  0.5373   0.5512   0.5613   0.5694   0.5751   0.5942   0.5979   0.6221
  0.6274   0.6377   0.6389   0.6412   0.6509   0.6561   0.6640   0.6725
  0.6749   0.6813   0.6989   0.7007   0.7174   0.7291   0.7309   0.7350
  0.7427   0.7480   0.7524   0.7622   0.7640   0.7685   0.7762   0.7778
  0.7853   0.7899   0.7913   0.7999   0.8120   0.8225   0.8812   0.9056
  0.9119   0.9209   0.9300   0.9632   0.9641   0.9991   1.0168   1.0415
  1.0602   1.0744   1.0998   1.1016   1.1154   1.1426   1.1595   1.1828
  1.1947   1.2060   1.2151   1.2295   1.2493   1.2762   1.2899   1.3052
  1.3141   1.3182   1.3728   1.3852   1.4126   1.4470   1.4517   1.4734
  1.4951   1.4975   1.5070   1.5164   1.5409   1.5534   1.5563   1.5669
  1.5724   1.5828   1.5879   1.5991   1.6024   1.6062   1.6087   1.6152
  1.6304   1.6361   1.6412   1.6455   1.6665   1.6753   1.6809   1.6894
  1.7019   1.7094   1.7281   1.7445   1.7570   1.7631   1.7787   1.7861
  1.7904   1.7975   1.8106   1.8445   1.8522   1.8618   1.8675   1.8931
  1.9110   1.9194   1.9415   1.9572   1.9746   1.9998   2.0251   2.0308
  2.0438   2.0622   2.0841   2.0961   2.1135   2.1196   2.1428   2.1649
  2.1766   2.1983   2.2100   2.2308   2.2488   2.2533   2.2830   2.2881
  2.3116   2.3433   2.3797   2.3895   2.4095   2.4170   2.4286   2.4317
  2.4767   2.4813   2.4930   2.4980   2.5292   2.5390   2.5509   2.5587
  2.5675   2.5872   2.6009   2.6211   2.6236   2.6310   2.6562   2.6722
  2.6881   2.6973   2.7122   2.7194   2.7312   2.7436   2.7600   2.7688
  2.7929   2.8026   2.8311   2.8409   2.8635   2.8772   2.9113   2.9138
  2.9291   2.9380   2.9609   2.9775   2.9886   3.0011   3.0191   3.0343
  3.0585   3.0832   3.0940   3.1085   3.1745   3.1839   3.2150   3.2568
  3.2808   3.3330   3.3831   3.4092   3.4234   3.5047   3.5286   3.5370
  3.5511   3.7710   3.7826   3.8074   3.8121   3.8249   3.8465   3.8597
  3.8789   3.9207   3.9486   3.9836   4.0308   4.0851   4.1355   4.2242
  4.2758   4.2921   4.3178   4.3657   4.3999   5.0787   5.1515   5.2006
  5.4487   5.6755   5.7468  23.7933  23.8363  23.8463  23.8748  23.9019
 23.9303  23.9436  23.9544  23.9796  24.0040  49.9528  49.9964
 --------------------------------------------------------------

          Ground-State Mulliken Net Atomic Charges

     Atom                 Charge (a.u.)
  ----------------------------------------
      1 C                     0.429522
      2 H                     0.204588
      3 C                    -0.483949
      4 H                     0.188900
      5 O                    -0.186893
      6 H                     0.251661
      7 C                    -0.615530
      8 H                     0.207138
      9 H                     0.131098
     10 C                     0.473258
     11 H                     0.160525
     12 C                    -0.734486
     13 H                     0.136848
     14 H                     0.137819
     15 H                     0.140711
     16 C                    -0.545721
     17 H                     0.167459
     18 H                     0.150186
     19 C                    -0.504271
     20 H                     0.162243
     21 H                     0.139030
     22 C                     0.274470
     23 H                     0.195879
     24 C                    -0.665041
     25 H                     0.179239
     26 H                     0.121346
     27 H                     0.190810
     28 C                    -0.190577
     29 O                    -0.235544
     30 H                     0.119282
  ----------------------------------------
  Sum of atomic charges =     0.000000

 -----------------------------------------------------------------
                    Cartesian Multipole Moments
 -----------------------------------------------------------------
    Charge (ESU x 10^10)
                 0.0000
    Dipole Moment (Debye)
         X       4.2127      Y       1.0688      Z      -0.6021
       Tot       4.3877
    Quadrupole Moments (Debye-Ang)
        XX     -93.7736     XY      -5.7989     YY     -73.1780
        XZ      -0.7931     YZ       3.5273     ZZ     -73.8638
    Octopole Moments (Debye-Ang^2)
       XXX      63.2203    XXY      19.8337    XYY      -2.6785
       YYY     -19.2473    XXZ      -0.9331    XYZ      -2.7892
       YYZ      -8.6079    XZZ      -8.0730    YZZ      -5.0875
       ZZZ       3.6359
    Hexadecapole Moments (Debye-Ang^3)
      XXXX   -2916.4165   XXXY     -72.3061   XXYY    -536.0960
      XYYY       4.5486   YYYY    -590.9300   XXXZ      -6.0654
      XXYZ       6.5566   XYYZ      -3.4479   YYYZ      33.8331
      XXZZ    -467.5587   XYZZ       0.3531   YYZZ    -151.8688
      XZZZ     -13.9758   YZZZ       7.4201   ZZZZ    -301.0316
 -----------------------------------------------------------------
 Calculating analytic gradient of the SCF energy
 Gradient of SCF Energy
            1           2           3           4           5           6
    1  -0.0002778  -0.0000228   0.0002383  -0.0001985  -0.0003177   0.0002805
    2   0.0000050  -0.0000290  -0.0000087  -0.0000164   0.0004550  -0.0000625
    3  -0.0000807  -0.0000363   0.0000173   0.0000297   0.0000501  -0.0001228
            7           8           9          10          11          12
    1  -0.0002035   0.0000458   0.0000161  -0.0000428  -0.0000196  -0.0000115
    2  -0.0002751   0.0000209   0.0000932   0.0000185   0.0000227   0.0000978
    3  -0.0000106   0.0000076   0.0000718  -0.0001103  -0.0000164   0.0000257
           13          14          15          16          17          18
    1  -0.0000715   0.0000593   0.0000172  -0.0000902   0.0000114   0.0000030
    2   0.0000331   0.0000371   0.0000066  -0.0000519  -0.0000293   0.0000174
    3  -0.0000069   0.0000111   0.0000059  -0.0000040  -0.0000288   0.0000409
           19          20          21          22          23          24
    1   0.0001824   0.0000542   0.0000534   0.0004860  -0.0002998  -0.0002285
    2  -0.0001075   0.0000418   0.0000349  -0.0003073   0.0000293  -0.0000332
    3  -0.0000474   0.0000308   0.0000089   0.0002126   0.0001549  -0.0001300
           25          26          27          28          29          30
    1   0.0000006   0.0000072   0.0000837   0.0000670  -0.0000972   0.0002751
    2   0.0001122  -0.0001183  -0.0001442   0.0001757  -0.0000352   0.0000174
    3   0.0000100   0.0000113  -0.0000077   0.0002699  -0.0003869   0.0000307
 Max gradient component =       4.860E-04
 RMS gradient           =       1.413E-04
 Gradient time:  CPU 96.81 s  wall 16.35 s
 Geometry Optimization Parameters
   NAtoms,    NIC,     NZ,  NCons,   NDum,   NFix, NCnnct, MaxDiis
       30     238       0       0       0       0       0       0

 Cartesian Hessian Update
 Hessian Updated using BFGS Update


** GEOMETRY OPTIMIZATION IN DELOCALIZED INTERNAL COORDINATES **
   Searching for a Minimum

   Optimization Cycle:   6

                       Coordinates (Angstroms)
     ATOM                X               Y               Z
      1  C        -0.3308542789    0.3989675355    0.4053825114
      2  H        -0.2587929926    0.1239506421    1.4680615445
      3  C         0.1584025150   -0.8205128805   -0.3826938245
      4  H         0.0655521038   -0.6094395075   -1.4575439615
      5  O        -0.7139916004   -1.9047638513   -0.0380647476
      6  H        -0.5263995439   -2.6605876807   -0.6036950100
      7  C         1.6182174051   -1.1559241547   -0.0651057148
      8  H         1.6790918269   -1.4703092790    0.9845131426
      9  H         1.9318420575   -2.0151698321   -0.6709051312
     10  C         2.5650609985    0.0313554864   -0.3057971473
     11  H         2.5182580353    0.2913232171   -1.3734706061
     12  C         4.0170315251   -0.3238862743    0.0274742562
     13  H         4.3640790589   -1.1749014128   -0.5660049504
     14  H         4.6857813282    0.5185205205   -0.1735071834
     15  H         4.1239401289   -0.5884443559    1.0848694255
     16  C         2.0739189153    1.2502777881    0.4902185483
     17  H         2.7132433814    2.1142795225    0.2786902050
     18  H         2.1794261386    1.0405295591    1.5632723510
     19  C         0.6136132753    1.5925800452    0.1731655848
     20  H         0.2838519468    2.4370178951    0.7877181097
     21  H         0.5445559277    1.9243377974   -0.8698351241
     22  C        -1.8160403581    0.7503125384    0.1327759976
     23  H        -2.0087775405    1.6666636440    0.7176111018
     24  C        -2.1890278325    1.0257058067   -1.3269571614
     25  H        -3.2261786586    1.3571814867   -1.3936962962
     26  H        -1.5540651711    1.7996758180   -1.7630512610
     27  H        -2.1056468076    0.1209765877   -1.9333298678
     28  C        -2.7621962465   -0.2591389703    0.7684714539
     29  O        -3.8215713949   -0.5965021581    0.3003524114
     30  H        -2.4355227626   -0.6389061361    1.7595895391
   Point Group: c1    Number of degrees of freedom:    84


   Energy is   -542.512153945

 Hessian Updated using BFGS Update

 82 Hessian modes will be used to form the next step
  Hessian Eigenvalues:
     0.003158    0.005326    0.005585    0.006146    0.006873    0.007682
     0.008775    0.012345    0.020061    0.020636    0.034278    0.034827
     0.038510    0.040136    0.043002    0.044183    0.046464    0.047987
     0.048767    0.049401    0.050142    0.052566    0.054541    0.055456
     0.056166    0.056879    0.057043    0.057692    0.061143    0.062796
     0.068384    0.078547    0.082367    0.082990    0.083258    0.091766
     0.100054    0.128723    0.146124    0.153927    0.156476    0.159340
     0.159941    0.160019    0.160223    0.161700    0.172784    0.177334
     0.185492    0.190147    0.200114    0.220586    0.270721    0.272090
     0.276443    0.280337    0.289310    0.290812    0.295736    0.295985
     0.300564    0.307757    0.330834    0.336369    0.337616    0.338693
     0.338756    0.339272    0.339390    0.340144    0.340580    0.340742
     0.341386    0.341650    0.342133    0.342200    0.342244    0.342414
     0.345043    0.417559    0.521810    0.851163

 Minimum Search - Taking Simple RFO Step
 Searching for Lamda that Minimizes Along All modes
 Value Taken    Lamda =  -0.00001917
 Step Taken.  Stepsize is  0.031122

                             Maximum     Tolerance    Cnvgd?
         Gradient           0.000671      0.000300      NO
         Displacement       0.009490      0.001200      NO
         Energy change     -0.000080      0.000001      NO


 New Cartesian Coordinates Obtained by Inverse Iteration

 Displacement from previous Coordinates is:  0.054491
 ----------------------------------------------------------------
             Standard Nuclear Orientation (Angstroms)
    I     Atom           X                Y                Z
 ----------------------------------------------------------------
    1      C      -0.3312128594     0.3955085520     0.4049678634
    2      H      -0.2591798615     0.1221360637     1.4681130722
    3      C       0.1596459474    -0.8250780215    -0.3816035425
    4      H       0.0667385892    -0.6157853233    -1.4568383908
    5      O      -0.7093698169    -1.9115229481    -0.0337477861
    6      H      -0.5258571619    -2.6672208301    -0.6005280273
    7      C       1.6207771000    -1.1568245025    -0.0648800905
    8      H       1.6824034280    -1.4708457621     0.9847784845
    9      H       1.9353892371    -2.0159930006    -0.6705574518
   10      C       2.5661229474     0.0314482924    -0.3060466399
   11      H       2.5190218230     0.2907486104    -1.3738439963
   12      C       4.0185589290    -0.3223437941     0.0270507892
   13      H       4.3670253485    -1.1733033249    -0.5657848379
   14      H       4.6860442866     0.5207978516    -0.1746024795
   15      H       4.1258691893    -0.5859435414     1.0846244641
   16      C       2.0730065079     1.2501793564     0.4892580375
   17      H       2.7108425389     2.1152870650     0.2776695126
   18      H       2.1786724150     1.0408871570     1.5623298661
   19      C       0.6119601572     1.5897851349     0.1718207526
   20      H       0.2802731359     2.4343140384     0.7851276889
   21      H       0.5421088254     1.9200189327    -0.8715899479
   22      C      -1.8164539217     0.7494619057     0.1319976463
   23      H      -2.0046049248     1.6657191917     0.7180547622
   24      C      -2.1885229807     1.0308798714    -1.3266043358
   25      H      -3.2269301830     1.3583927274    -1.3922732041
   26      H      -1.5563854022     1.8098265597    -1.7581301643
   27      H      -2.1021106065     0.1299859871    -1.9379004763
   28      C      -2.7666498646    -0.2571436387     0.7675186080
   29      O      -3.8283733614    -0.5894036763     0.3016745728
   30      H      -2.4420080812    -0.6387995370     1.7584534463
 ----------------------------------------------------------------
 Molecular Point Group                 C1    NOp =  1
 Largest Abelian Subgroup              C1    NOp =  1
 Nuclear Repulsion Energy =   765.6529852780 hartrees
 There are       47 alpha and       47 beta electrons
 Applying Cartesian multipole field
    Component          Value
    ---------          -----
     (2,0,0)        1.00000E-11
     (0,2,0)        2.00000E-11
     (0,0,2)       -3.00000E-11
 Nucleus-field energy     =     0.0000000219 hartrees
 Requested basis set is 6-311++G(d,p)
 There are 162 shells and 390 basis functions
 A cutoff of  1.0D-11 yielded  11446 shell pairs
 There are     66208 function pairs (     70217 Cartesian)
 Smallest overlap matrix eigenvalue = 2.36E-06

 Q-Chem warning in module stvman/mkSTV.C, line 306:

 Overlap eigenvalue is smaller than square root of threshold
 Use THRESH >= 12 to get rid of this warning

 Guess from superposition of atomic densities
 Warning:  Energy on first SCF cycle will be non-variational
 SAD guess density has 94.000000 electrons

 -----------------------------------------------------------------------
  General SCF calculation program by
  Eric Jon Sundstrom, Paul Horn, Yuezhi Mao, Dmitri Zuev, Alec White,
  David Stuck, Shaama M.S., Shane Yost, Joonho Lee, David Small,
  Daniel Levine, Susi Lehtola, Hugh Burton, Evgeny Epifanovsky
 -----------------------------------------------------------------------
 Exchange:     0.2000 Hartree-Fock + 0.0800 Slater + 0.7200 B88
 Correlation:  0.1900 VWN1RPA + 0.8100 LYP
 Using SG-1 standard quadrature grid
 using 6 threads for integral computing
 -------------------------------------------------------
 OpenMP Integral computing Module                
 Release: version 2.0, May 2017, Q-Chem Inc. Pleasanton 
 -------------------------------------------------------
 -------------------------------------------------------
 OpenMP BLAS3 based DFT computing Module                
 Release: version 1.0, May 2013, Q-Chem Inc. Pittsburgh 
 -------------------------------------------------------
 A restricted SCF calculation will be
 performed using DIIS
 SCF converges when DIIS error is below 1.0e-08
 ---------------------------------------
  Cycle       Energy         DIIS error
 ---------------------------------------
    1    -544.7326819339      3.06e-02  
    2    -542.2062470607      4.10e-03  
    3    -541.9228262361      5.95e-03  
    4    -542.4887048942      1.26e-03  
    5    -542.5101556967      3.66e-04  
    6    -542.5119710861      1.12e-04  
    7    -542.5121445390      3.49e-05  
    8    -542.5121618428      8.84e-06  
    9    -542.5121629478      2.48e-06  
   10    -542.5121630466      5.94e-07  
   11    -542.5121630523      1.87e-07  
   12    -542.5121630529      4.23e-08  
   13    -542.5121630529      1.28e-08  
   14    -542.5121630529      3.89e-09  Convergence criterion met
 ---------------------------------------
 SCF time:   CPU 456.85s  wall 79.00s 
 SCF   energy in the final basis set =     -542.5121630529
 Total energy in the final basis set =     -542.5121630529

 --------------------------------------------------------------

                    Orbital Energies (a.u.)
 --------------------------------------------------------------

 Alpha MOs
 -- Occupied --
-19.1330 -19.1116 -10.2509 -10.2303 -10.1874 -10.1870 -10.1846 -10.1775
-10.1744 -10.1741 -10.1670 -10.1612  -1.0436  -1.0348  -0.8529  -0.8097
 -0.7537  -0.7463  -0.6906  -0.6608  -0.6311  -0.5918  -0.5689  -0.5495
 -0.5238  -0.4897  -0.4809  -0.4721  -0.4626  -0.4407  -0.4342  -0.4141
 -0.4045  -0.3991  -0.3958  -0.3847  -0.3806  -0.3773  -0.3686  -0.3543
 -0.3456  -0.3351  -0.3323  -0.3280  -0.3107  -0.2855  -0.2477
 -- Virtual --
 -0.0228  -0.0120  -0.0085  -0.0026  -0.0006   0.0179   0.0208   0.0242
  0.0267   0.0308   0.0441   0.0456   0.0530   0.0572   0.0583   0.0655
  0.0717   0.0743   0.0783   0.0811   0.0932   0.0992   0.1007   0.1032
  0.1073   0.1127   0.1175   0.1198   0.1217   0.1250   0.1260   0.1291
  0.1348   0.1380   0.1382   0.1410   0.1444   0.1454   0.1514   0.1532
  0.1561   0.1568   0.1625   0.1655   0.1693   0.1712   0.1754   0.1777
  0.1795   0.1888   0.1916   0.1943   0.1981   0.2009   0.2093   0.2120
  0.2133   0.2179   0.2216   0.2316   0.2320   0.2381   0.2432   0.2481
  0.2484   0.2541   0.2589   0.2657   0.2716   0.2738   0.2823   0.2839
  0.2922   0.2943   0.3048   0.3131   0.3190   0.3227   0.3277   0.3313
  0.3367   0.3386   0.3454   0.3477   0.3520   0.3589   0.3622   0.3682
  0.3732   0.3823   0.3891   0.3964   0.4018   0.4090   0.4305   0.4406
  0.4684   0.4694   0.4825   0.4895   0.4940   0.5061   0.5132   0.5234
  0.5374   0.5512   0.5611   0.5694   0.5749   0.5941   0.5980   0.6220
  0.6273   0.6378   0.6390   0.6413   0.6505   0.6562   0.6637   0.6723
  0.6747   0.6811   0.6988   0.7004   0.7173   0.7290   0.7305   0.7348
  0.7426   0.7475   0.7526   0.7624   0.7640   0.7686   0.7761   0.7779
  0.7853   0.7897   0.7914   0.7999   0.8121   0.8222   0.8813   0.9059
  0.9122   0.9212   0.9298   0.9633   0.9639   0.9990   1.0172   1.0414
  1.0600   1.0744   1.0998   1.1018   1.1150   1.1420   1.1593   1.1832
  1.1944   1.2057   1.2149   1.2290   1.2487   1.2764   1.2899   1.3053
  1.3133   1.3172   1.3728   1.3845   1.4123   1.4468   1.4515   1.4738
  1.4948   1.4972   1.5070   1.5160   1.5410   1.5533   1.5564   1.5670
  1.5719   1.5828   1.5883   1.5991   1.6023   1.6063   1.6085   1.6148
  1.6302   1.6357   1.6412   1.6456   1.6663   1.6752   1.6802   1.6888
  1.7016   1.7094   1.7272   1.7450   1.7568   1.7625   1.7787   1.7859
  1.7900   1.7968   1.8102   1.8442   1.8517   1.8616   1.8672   1.8917
  1.9108   1.9190   1.9411   1.9568   1.9745   1.9993   2.0251   2.0303
  2.0438   2.0619   2.0842   2.0961   2.1142   2.1190   2.1425   2.1644
  2.1766   2.1979   2.2101   2.2306   2.2480   2.2534   2.2827   2.2881
  2.3120   2.3432   2.3795   2.3888   2.4091   2.4169   2.4288   2.4316
  2.4766   2.4812   2.4931   2.4978   2.5293   2.5391   2.5509   2.5589
  2.5674   2.5870   2.6010   2.6209   2.6230   2.6311   2.6559   2.6721
  2.6878   2.6966   2.7116   2.7190   2.7307   2.7441   2.7599   2.7683
  2.7926   2.8026   2.8309   2.8401   2.8636   2.8770   2.9111   2.9135
  2.9283   2.9372   2.9600   2.9770   2.9882   3.0007   3.0188   3.0336
  3.0589   3.0829   3.0930   3.1080   3.1728   3.1827   3.2147   3.2565
  3.2802   3.3324   3.3827   3.4093   3.4233   3.5045   3.5282   3.5358
  3.5513   3.7712   3.7826   3.8075   3.8119   3.8250   3.8467   3.8593
  3.8782   3.9202   3.9480   3.9823   4.0306   4.0844   4.1348   4.2235
  4.2753   4.2915   4.3177   4.3655   4.3994   5.0777   5.1512   5.1997
  5.4467   5.6760   5.7464  23.7927  23.8360  23.8459  23.8746  23.9018
 23.9295  23.9438  23.9542  23.9796  24.0036  49.9527  49.9961
 --------------------------------------------------------------

          Ground-State Mulliken Net Atomic Charges

     Atom                 Charge (a.u.)
  ----------------------------------------
      1 C                     0.434110
      2 H                     0.205506
      3 C                    -0.487497
      4 H                     0.188515
      5 O                    -0.187426
      6 H                     0.251864
      7 C                    -0.612332
      8 H                     0.207209
      9 H                     0.131064
     10 C                     0.473317
     11 H                     0.160401
     12 C                    -0.734669
     13 H                     0.136896
     14 H                     0.137845
     15 H                     0.140730
     16 C                    -0.548366
     17 H                     0.167602
     18 H                     0.150000
     19 C                    -0.500442
     20 H                     0.162357
     21 H                     0.138333
     22 C                     0.269827
     23 H                     0.194986
     24 C                    -0.663582
     25 H                     0.179229
     26 H                     0.122072
     27 H                     0.189699
     28 C                    -0.191146
     29 O                    -0.235500
     30 H                     0.119397
  ----------------------------------------
  Sum of atomic charges =     0.000000

 -----------------------------------------------------------------
                    Cartesian Multipole Moments
 -----------------------------------------------------------------
    Charge (ESU x 10^10)
                 0.0000
    Dipole Moment (Debye)
         X       4.2073      Y       1.0648      Z      -0.6103
       Tot       4.3827
    Quadrupole Moments (Debye-Ang)
        XX     -93.8113     XY      -5.7519     YY     -73.1595
        XZ      -0.7820     YZ       3.5431     ZZ     -73.8704
    Octopole Moments (Debye-Ang^2)
       XXX      63.6354    XXY      19.6382    XYY      -2.7620
       YYY     -19.2463    XXZ      -0.9819    XYZ      -2.7833
       YYZ      -8.6731    XZZ      -8.0711    YZZ      -5.0563
       ZZZ       3.6012
    Hexadecapole Moments (Debye-Ang^3)
      XXXX   -2921.9201   XXXY     -70.9694   XXYY    -536.5103
      XYYY       5.5259   YYYY    -591.4534   XXXZ      -5.5968
      XXYZ       6.6529   XYYZ      -3.3359   YYYZ      34.3020
      XXZZ    -468.0195   XYZZ       0.6248   YYZZ    -152.0415
      XZZZ     -13.6229   YZZZ       7.7719   ZZZZ    -300.7721
 -----------------------------------------------------------------
 Calculating analytic gradient of the SCF energy
 Gradient of SCF Energy
            1           2           3           4           5           6
    1  -0.0000989   0.0000544   0.0001800   0.0000198  -0.0000326   0.0000365
    2   0.0002538   0.0000259  -0.0000582   0.0000555  -0.0001157  -0.0000695
    3  -0.0000036   0.0000149   0.0000028   0.0000064  -0.0001277   0.0000931
            7           8           9          10          11          12
    1  -0.0001135   0.0000159   0.0000363   0.0000592  -0.0000160   0.0000212
    2  -0.0000825   0.0000334   0.0000146   0.0000361  -0.0000006   0.0000264
    3  -0.0000694  -0.0000135   0.0000015   0.0000076   0.0000048  -0.0000267
           13          14          15          16          17          18
    1   0.0000146   0.0000017   0.0000046  -0.0000565   0.0000113   0.0000100
    2   0.0000025   0.0000011   0.0000120  -0.0000089  -0.0000068   0.0000015
    3  -0.0000059   0.0000029  -0.0000076   0.0000036  -0.0000082  -0.0000024
           19          20          21          22          23          24
    1  -0.0000132  -0.0000114  -0.0000307   0.0002314  -0.0000593  -0.0001015
    2  -0.0000389   0.0000094   0.0000079  -0.0001067  -0.0000168   0.0000499
    3   0.0000582  -0.0000078   0.0000065   0.0000128   0.0000181  -0.0000956
           25          26          27          28          29          30
    1   0.0000553   0.0000382  -0.0000395  -0.0003609   0.0001445  -0.0000005
    2   0.0000210  -0.0000025   0.0000063  -0.0000645   0.0000152  -0.0000012
    3   0.0000029  -0.0000203   0.0000646  -0.0000514   0.0001097   0.0000297
 Max gradient component =       3.609E-04
 RMS gradient           =       7.314E-05
 Gradient time:  CPU 96.87 s  wall 16.35 s
 Geometry Optimization Parameters
   NAtoms,    NIC,     NZ,  NCons,   NDum,   NFix, NCnnct, MaxDiis
       30     238       0       0       0       0       0       0

 Cartesian Hessian Update
 Hessian Updated using BFGS Update


** GEOMETRY OPTIMIZATION IN DELOCALIZED INTERNAL COORDINATES **
   Searching for a Minimum

   Optimization Cycle:   7

                       Coordinates (Angstroms)
     ATOM                X               Y               Z
      1  C        -0.3312128594    0.3955085520    0.4049678634
      2  H        -0.2591798615    0.1221360637    1.4681130722
      3  C         0.1596459474   -0.8250780215   -0.3816035425
      4  H         0.0667385892   -0.6157853233   -1.4568383908
      5  O        -0.7093698169   -1.9115229481   -0.0337477861
      6  H        -0.5258571619   -2.6672208301   -0.6005280273
      7  C         1.6207771000   -1.1568245025   -0.0648800905
      8  H         1.6824034280   -1.4708457621    0.9847784845
      9  H         1.9353892371   -2.0159930006   -0.6705574518
     10  C         2.5661229474    0.0314482924   -0.3060466399
     11  H         2.5190218230    0.2907486104   -1.3738439963
     12  C         4.0185589290   -0.3223437941    0.0270507892
     13  H         4.3670253485   -1.1733033249   -0.5657848379
     14  H         4.6860442866    0.5207978516   -0.1746024795
     15  H         4.1258691893   -0.5859435414    1.0846244641
     16  C         2.0730065079    1.2501793564    0.4892580375
     17  H         2.7108425389    2.1152870650    0.2776695126
     18  H         2.1786724150    1.0408871570    1.5623298661
     19  C         0.6119601572    1.5897851349    0.1718207526
     20  H         0.2802731359    2.4343140384    0.7851276889
     21  H         0.5421088254    1.9200189327   -0.8715899479
     22  C        -1.8164539217    0.7494619057    0.1319976463
     23  H        -2.0046049248    1.6657191917    0.7180547622
     24  C        -2.1885229807    1.0308798714   -1.3266043358
     25  H        -3.2269301830    1.3583927274   -1.3922732041
     26  H        -1.5563854022    1.8098265597   -1.7581301643
     27  H        -2.1021106065    0.1299859871   -1.9379004763
     28  C        -2.7666498646   -0.2571436387    0.7675186080
     29  O        -3.8283733614   -0.5894036763    0.3016745728
     30  H        -2.4420080812   -0.6387995370    1.7584534463
   Point Group: c1    Number of degrees of freedom:    84


   Energy is   -542.512163053

 Hessian Updated using BFGS Update

 83 Hessian modes will be used to form the next step
  Hessian Eigenvalues:
     0.002650    0.005035    0.005581    0.006107    0.006858    0.007681
     0.008657    0.011494    0.020082    0.020625    0.034815    0.037842
     0.038521    0.040152    0.043323    0.044138    0.047025    0.047749
     0.049331    0.049489    0.049914    0.052371    0.054387    0.055775
     0.056164    0.056902    0.057044    0.058059    0.061690    0.062708
     0.068445    0.078772    0.082122    0.083025    0.083362    0.091676
     0.103069    0.130481    0.146307    0.153080    0.157590    0.159062
     0.159938    0.160000    0.160186    0.161205    0.162494    0.175897
     0.178786    0.184223    0.194145    0.200861    0.224097    0.270494
     0.271931    0.278921    0.281953    0.289437    0.293680    0.295085
     0.295985    0.305043    0.324428    0.331378    0.336455    0.337569
     0.338701    0.338822    0.339373    0.339478    0.340321    0.340590
     0.341031    0.341367    0.341842    0.342139    0.342201    0.342331
     0.343440    0.347019    0.423086    0.521612    0.856465

 Minimum Search - Taking Simple RFO Step
 Searching for Lamda that Minimizes Along All modes
 Value Taken    Lamda =  -0.00000517
 Step Taken.  Stepsize is  0.032577

                             Maximum     Tolerance    Cnvgd?
         Gradient           0.000227      0.000300     YES
         Displacement       0.013013      0.001200      NO
         Energy change     -0.000009      0.000001      NO


 New Cartesian Coordinates Obtained by Inverse Iteration

 Displacement from previous Coordinates is:  0.045361
 ----------------------------------------------------------------
             Standard Nuclear Orientation (Angstroms)
    I     Atom           X                Y                Z
 ----------------------------------------------------------------
    1      C      -0.3307376148     0.3959692423     0.4046661557
    2      H      -0.2584561109     0.1233841087     1.4679898472
    3      C       0.1592837216    -0.8252702493    -0.3809115224
    4      H       0.0660335058    -0.6173791329    -1.4563840568
    5      O      -0.7098720819    -1.9108160194    -0.0312780471
    6      H      -0.5311883027    -2.6651653375    -0.6013729824
    7      C       1.6204988550    -1.1569086328    -0.0639589549
    8      H       1.6819536009    -1.4703377771     0.9859017455
    9      H       1.9346381958    -2.0167305799    -0.6689902026
   10      C       2.5662253217     0.0308587121    -0.3059892524
   11      H       2.5197134621     0.2891056407    -1.3740665244
   12      C       4.0183061285    -0.3232042962     0.0280553103
   13      H       4.3666806832    -1.1749737463    -0.5636761360
   14      H       4.6861349266     0.5194753109    -0.1743951478
   15      H       4.1251389299    -0.5856016980     1.0859786539
   16      C       2.0733303737     1.2506937143     0.4878559961
   17      H       2.7112130497     2.1155931088     0.2755076207
   18      H       2.1786329598     1.0425813355     1.5611821732
   19      C       0.6123847660     1.5899646540     0.1696894343
   20      H       0.2805910160     2.4354559381     0.7816035267
   21      H       0.5428034541     1.9183911858    -0.8742876426
   22      C      -1.8162210204     0.7496888059     0.1323907216
   23      H      -2.0046139519     1.6645765503     0.7204388864
   24      C      -2.1887730986     1.0333861267    -1.3253874819
   25      H      -3.2303653821     1.3509313271    -1.3908481319
   26      H      -1.5638695221     1.8202970267    -1.7528431047
   27      H      -2.0931670207     0.1360784306    -1.9406626075
   28      C      -2.7644840707    -0.2596423142     0.7660779487
   29      O      -3.8252019176    -0.5939625127     0.2992346219
   30      H      -2.4398114758    -0.6412695252     1.7569873491
 ----------------------------------------------------------------
 Molecular Point Group                 C1    NOp =  1
 Largest Abelian Subgroup              C1    NOp =  1
 Nuclear Repulsion Energy =   765.7447745863 hartrees
 There are       47 alpha and       47 beta electrons
 Applying Cartesian multipole field
    Component          Value
    ---------          -----
     (2,0,0)        1.00000E-11
     (0,2,0)        2.00000E-11
     (0,0,2)       -3.00000E-11
 Nucleus-field energy     =     0.0000000219 hartrees
 Requested basis set is 6-311++G(d,p)
 There are 162 shells and 390 basis functions
 A cutoff of  1.0D-11 yielded  11448 shell pairs
 There are     66229 function pairs (     70239 Cartesian)
 Smallest overlap matrix eigenvalue = 2.36E-06

 Q-Chem warning in module stvman/mkSTV.C, line 306:

 Overlap eigenvalue is smaller than square root of threshold
 Use THRESH >= 12 to get rid of this warning

 Guess from superposition of atomic densities
 Warning:  Energy on first SCF cycle will be non-variational
 SAD guess density has 94.000000 electrons

 -----------------------------------------------------------------------
  General SCF calculation program by
  Eric Jon Sundstrom, Paul Horn, Yuezhi Mao, Dmitri Zuev, Alec White,
  David Stuck, Shaama M.S., Shane Yost, Joonho Lee, David Small,
  Daniel Levine, Susi Lehtola, Hugh Burton, Evgeny Epifanovsky
 -----------------------------------------------------------------------
 Exchange:     0.2000 Hartree-Fock + 0.0800 Slater + 0.7200 B88
 Correlation:  0.1900 VWN1RPA + 0.8100 LYP
 Using SG-1 standard quadrature grid
 using 6 threads for integral computing
 -------------------------------------------------------
 OpenMP Integral computing Module                
 Release: version 2.0, May 2017, Q-Chem Inc. Pleasanton 
 -------------------------------------------------------
 -------------------------------------------------------
 OpenMP BLAS3 based DFT computing Module                
 Release: version 1.0, May 2013, Q-Chem Inc. Pittsburgh 
 -------------------------------------------------------
 A restricted SCF calculation will be
 performed using DIIS
 SCF converges when DIIS error is below 1.0e-08
 ---------------------------------------
  Cycle       Energy         DIIS error
 ---------------------------------------
    1    -544.7335101117      3.06e-02  
    2    -542.2062440639      4.10e-03  
    3    -541.9230421272      5.95e-03  
    4    -542.4887221961      1.26e-03  
    5    -542.5101580477      3.67e-04  
    6    -542.5119745466      1.12e-04  
    7    -542.5121478966      3.49e-05  
    8    -542.5121652033      8.84e-06  
    9    -542.5121663063      2.48e-06  
   10    -542.5121664051      5.94e-07  
   11    -542.5121664107      1.87e-07  
   12    -542.5121664114      4.23e-08  
   13    -542.5121664114      1.28e-08  
   14    -542.5121664114      3.89e-09  Convergence criterion met
 ---------------------------------------
 SCF time:   CPU 457.00s  wall 80.00s 
 SCF   energy in the final basis set =     -542.5121664114
 Total energy in the final basis set =     -542.5121664114

 --------------------------------------------------------------

                    Orbital Energies (a.u.)
 --------------------------------------------------------------

 Alpha MOs
 -- Occupied --
-19.1331 -19.1115 -10.2508 -10.2303 -10.1873 -10.1869 -10.1846 -10.1775
-10.1744 -10.1741 -10.1670 -10.1611  -1.0435  -1.0349  -0.8529  -0.8097
 -0.7537  -0.7463  -0.6906  -0.6608  -0.6311  -0.5918  -0.5689  -0.5495
 -0.5239  -0.4897  -0.4809  -0.4720  -0.4626  -0.4407  -0.4341  -0.4141
 -0.4045  -0.3990  -0.3958  -0.3846  -0.3806  -0.3773  -0.3685  -0.3543
 -0.3456  -0.3350  -0.3323  -0.3280  -0.3107  -0.2854  -0.2476
 -- Virtual --
 -0.0228  -0.0120  -0.0085  -0.0026  -0.0006   0.0179   0.0208   0.0242
  0.0267   0.0308   0.0441   0.0456   0.0530   0.0572   0.0583   0.0654
  0.0717   0.0743   0.0783   0.0811   0.0933   0.0992   0.1008   0.1033
  0.1073   0.1127   0.1175   0.1198   0.1217   0.1250   0.1260   0.1292
  0.1349   0.1380   0.1382   0.1410   0.1444   0.1454   0.1514   0.1532
  0.1561   0.1569   0.1625   0.1655   0.1693   0.1713   0.1755   0.1777
  0.1794   0.1889   0.1916   0.1942   0.1981   0.2008   0.2094   0.2119
  0.2133   0.2181   0.2215   0.2317   0.2320   0.2380   0.2432   0.2482
  0.2485   0.2540   0.2591   0.2656   0.2715   0.2738   0.2823   0.2839
  0.2923   0.2942   0.3047   0.3133   0.3190   0.3226   0.3278   0.3313
  0.3367   0.3385   0.3454   0.3476   0.3519   0.3589   0.3622   0.3680
  0.3731   0.3821   0.3891   0.3966   0.4018   0.4092   0.4303   0.4404
  0.4686   0.4694   0.4825   0.4896   0.4942   0.5061   0.5131   0.5236
  0.5376   0.5512   0.5610   0.5694   0.5747   0.5939   0.5982   0.6220
  0.6275   0.6379   0.6389   0.6413   0.6504   0.6564   0.6635   0.6725
  0.6747   0.6811   0.6988   0.7002   0.7175   0.7290   0.7305   0.7348
  0.7426   0.7476   0.7526   0.7624   0.7642   0.7686   0.7761   0.7779
  0.7854   0.7896   0.7915   0.7998   0.8123   0.8221   0.8813   0.9060
  0.9123   0.9212   0.9295   0.9636   0.9638   0.9988   1.0176   1.0418
  1.0599   1.0743   1.0993   1.1024   1.1151   1.1418   1.1590   1.1832
  1.1944   1.2057   1.2148   1.2288   1.2488   1.2766   1.2902   1.3053
  1.3134   1.3176   1.3725   1.3847   1.4121   1.4470   1.4515   1.4740
  1.4954   1.4971   1.5069   1.5162   1.5415   1.5536   1.5567   1.5671
  1.5716   1.5830   1.5889   1.5991   1.6022   1.6066   1.6085   1.6148
  1.6301   1.6357   1.6413   1.6457   1.6663   1.6753   1.6800   1.6890
  1.7015   1.7097   1.7273   1.7450   1.7570   1.7627   1.7791   1.7857
  1.7900   1.7963   1.8101   1.8443   1.8516   1.8618   1.8672   1.8919
  1.9108   1.9192   1.9411   1.9572   1.9746   1.9992   2.0255   2.0309
  2.0439   2.0618   2.0842   2.0959   2.1147   2.1191   2.1425   2.1643
  2.1767   2.1977   2.2102   2.2307   2.2480   2.2535   2.2827   2.2882
  2.3124   2.3432   2.3795   2.3885   2.4089   2.4171   2.4288   2.4317
  2.4766   2.4811   2.4930   2.4978   2.5294   2.5392   2.5510   2.5590
  2.5674   2.5870   2.6010   2.6209   2.6233   2.6313   2.6558   2.6723
  2.6881   2.6967   2.7119   2.7190   2.7308   2.7450   2.7600   2.7682
  2.7926   2.8029   2.8307   2.8405   2.8636   2.8769   2.9112   2.9137
  2.9286   2.9370   2.9597   2.9770   2.9887   3.0009   3.0188   3.0337
  3.0596   3.0829   3.0928   3.1077   3.1725   3.1835   3.2150   3.2566
  3.2802   3.3323   3.3829   3.4096   3.4233   3.5044   3.5283   3.5357
  3.5513   3.7713   3.7827   3.8075   3.8120   3.8251   3.8476   3.8589
  3.8779   3.9195   3.9481   3.9827   4.0308   4.0842   4.1349   4.2236
  4.2756   4.2912   4.3179   4.3654   4.3994   5.0779   5.1519   5.1994
  5.4468   5.6761   5.7466  23.7928  23.8359  23.8461  23.8747  23.9018
 23.9298  23.9439  23.9541  23.9796  24.0036  49.9528  49.9963
 --------------------------------------------------------------

          Ground-State Mulliken Net Atomic Charges

     Atom                 Charge (a.u.)
  ----------------------------------------
      1 C                     0.430887
      2 H                     0.205395
      3 C                    -0.485790
      4 H                     0.187557
      5 O                    -0.187908
      6 H                     0.252165
      7 C                    -0.610204
      8 H                     0.207225
      9 H                     0.131032
     10 C                     0.472513
     11 H                     0.160431
     12 C                    -0.735019
     13 H                     0.136909
     14 H                     0.137819
     15 H                     0.140721
     16 C                    -0.549676
     17 H                     0.167758
     18 H                     0.149924
     19 C                    -0.497944
     20 H                     0.162549
     21 H                     0.138336
     22 C                     0.269917
     23 H                     0.195052
     24 C                    -0.664070
     25 H                     0.179312
     26 H                     0.122665
     27 H                     0.188839
     28 C                    -0.190022
     29 O                    -0.235942
     30 H                     0.119570
  ----------------------------------------
  Sum of atomic charges =     0.000000

 -----------------------------------------------------------------
                    Cartesian Multipole Moments
 -----------------------------------------------------------------
    Charge (ESU x 10^10)
                 0.0000
    Dipole Moment (Debye)
         X       4.1990      Y       1.0687      Z      -0.6142
       Tot       4.3762
    Quadrupole Moments (Debye-Ang)
        XX     -93.7910     XY      -5.7502     YY     -73.1771
        XZ      -0.7834     YZ       3.5567     ZZ     -73.8661
    Octopole Moments (Debye-Ang^2)
       XXX      63.3700    XXY      19.7126    XYY      -2.7950
       YYY     -19.1198    XXZ      -0.9294    XYZ      -2.8048
       YYZ      -8.6997    XZZ      -8.1005    YZZ      -5.0509
       ZZZ       3.6049
    Hexadecapole Moments (Debye-Ang^3)
      XXXX   -2919.6604   XXXY     -71.4698   XXYY    -536.5851
      XYYY       5.4678   YYYY    -592.1318   XXXZ      -6.1133
      XXYZ       6.7459   XYYZ      -3.3625   YYYZ      34.6219
      XXZZ    -467.7624   XYZZ       0.5844   YYZZ    -152.0454
      XZZZ     -13.8438   YZZZ       8.0765   ZZZZ    -300.3497
 -----------------------------------------------------------------
 Calculating analytic gradient of the SCF energy
 Gradient of SCF Energy
            1           2           3           4           5           6
    1  -0.0000531   0.0000126   0.0000622  -0.0000005  -0.0000438   0.0000466
    2   0.0000663  -0.0000040  -0.0000960   0.0000331   0.0000219  -0.0000370
    3   0.0000468   0.0000145  -0.0000133  -0.0000109  -0.0000739   0.0000642
            7           8           9          10          11          12
    1  -0.0000549   0.0000176   0.0000063   0.0000636  -0.0000065  -0.0000181
    2   0.0000004   0.0000120  -0.0000099   0.0000233   0.0000030   0.0000114
    3  -0.0000196  -0.0000024  -0.0000117   0.0000047   0.0000069  -0.0000214
           13          14          15          16          17          18
    1   0.0000172  -0.0000129   0.0000047  -0.0000313  -0.0000038   0.0000009
    2   0.0000020   0.0000058   0.0000109   0.0000150   0.0000193   0.0000008
    3  -0.0000074  -0.0000050  -0.0000040   0.0000019   0.0000057  -0.0000096
           19          20          21          22          23          24
    1  -0.0000071  -0.0000169  -0.0000059   0.0000849   0.0000064   0.0000051
    2  -0.0000043  -0.0000008   0.0000053  -0.0000124  -0.0000173  -0.0000004
    3   0.0000058  -0.0000022   0.0000051  -0.0000349   0.0000321  -0.0000135
           25          26          27          28          29          30
    1   0.0000047  -0.0000054  -0.0000162  -0.0001475   0.0000902   0.0000011
    2  -0.0000005   0.0000110  -0.0000052  -0.0000476  -0.0000063   0.0000001
    3  -0.0000003  -0.0000051   0.0000336  -0.0001127   0.0000875   0.0000394
 Max gradient component =       1.475E-04
 RMS gradient           =       3.626E-05
 Gradient time:  CPU 96.84 s  wall 16.34 s
 Geometry Optimization Parameters
   NAtoms,    NIC,     NZ,  NCons,   NDum,   NFix, NCnnct, MaxDiis
       30     238       0       0       0       0       0       0

 Cartesian Hessian Update
 Hessian Updated using BFGS Update


** GEOMETRY OPTIMIZATION IN DELOCALIZED INTERNAL COORDINATES **
   Searching for a Minimum

   Optimization Cycle:   8

                       Coordinates (Angstroms)
     ATOM                X               Y               Z
      1  C        -0.3307376148    0.3959692423    0.4046661557
      2  H        -0.2584561109    0.1233841087    1.4679898472
      3  C         0.1592837216   -0.8252702493   -0.3809115224
      4  H         0.0660335058   -0.6173791329   -1.4563840568
      5  O        -0.7098720819   -1.9108160194   -0.0312780471
      6  H        -0.5311883027   -2.6651653375   -0.6013729824
      7  C         1.6204988550   -1.1569086328   -0.0639589549
      8  H         1.6819536009   -1.4703377771    0.9859017455
      9  H         1.9346381958   -2.0167305799   -0.6689902026
     10  C         2.5662253217    0.0308587121   -0.3059892524
     11  H         2.5197134621    0.2891056407   -1.3740665244
     12  C         4.0183061285   -0.3232042962    0.0280553103
     13  H         4.3666806832   -1.1749737463   -0.5636761360
     14  H         4.6861349266    0.5194753109   -0.1743951478
     15  H         4.1251389299   -0.5856016980    1.0859786539
     16  C         2.0733303737    1.2506937143    0.4878559961
     17  H         2.7112130497    2.1155931088    0.2755076207
     18  H         2.1786329598    1.0425813355    1.5611821732
     19  C         0.6123847660    1.5899646540    0.1696894343
     20  H         0.2805910160    2.4354559381    0.7816035267
     21  H         0.5428034541    1.9183911858   -0.8742876426
     22  C        -1.8162210204    0.7496888059    0.1323907216
     23  H        -2.0046139519    1.6645765503    0.7204388864
     24  C        -2.1887730986    1.0333861267   -1.3253874819
     25  H        -3.2303653821    1.3509313271   -1.3908481319
     26  H        -1.5638695221    1.8202970267   -1.7528431047
     27  H        -2.0931670207    0.1360784306   -1.9406626075
     28  C        -2.7644840707   -0.2596423142    0.7660779487
     29  O        -3.8252019176   -0.5939625127    0.2992346219
     30  H        -2.4398114758   -0.6412695252    1.7569873491
   Point Group: c1    Number of degrees of freedom:    84


   Energy is   -542.512166411

 Hessian Updated using BFGS Update

 84 Hessian modes will be used to form the next step
  Hessian Eigenvalues:
     0.002280    0.004798    0.005577    0.005995    0.006857    0.007676
     0.008537    0.010345    0.020078    0.020627    0.034819    0.037476
     0.038501    0.040150    0.043566    0.044098    0.046987    0.047887
     0.049264    0.049479    0.049933    0.052380    0.054474    0.055683
     0.056175    0.056903    0.057047    0.057955    0.061925    0.062979
     0.068386    0.078803    0.082219    0.082977    0.083347    0.091722
     0.102584    0.130980    0.147858    0.152707    0.157625    0.158639
     0.159939    0.160000    0.160073    0.160247    0.161194    0.162264
     0.175678    0.178702    0.184107    0.193905    0.202635    0.222630
     0.270162    0.271660    0.279370    0.282931    0.288965    0.293681
     0.295608    0.295985    0.305732    0.318594    0.331833    0.336364
     0.337599    0.338729    0.338818    0.339374    0.339470    0.340318
     0.340647    0.340850    0.341532    0.341925    0.342177    0.342205
     0.342319    0.343060    0.345575    0.423643    0.521637    0.851967

 Minimum Search - Taking Simple RFO Step
 Searching for Lamda that Minimizes Along All modes
 Value Taken    Lamda =  -0.00000151
 Step Taken.  Stepsize is  0.018398

                             Maximum     Tolerance    Cnvgd?
         Gradient           0.000072      0.000300     YES
         Displacement       0.007665      0.001200      NO
         Energy change     -0.000003      0.000001      NO


 New Cartesian Coordinates Obtained by Inverse Iteration

 Displacement from previous Coordinates is:  0.022849
 ----------------------------------------------------------------
             Standard Nuclear Orientation (Angstroms)
    I     Atom           X                Y                Z
 ----------------------------------------------------------------
    1      C      -0.3304000797     0.3961960940     0.4043892787
    2      H      -0.2578196268     0.1241141012     1.4677918279
    3      C       0.1593203887    -0.8253206296    -0.3805840389
    4      H       0.0659140586    -0.6181553484    -1.4561416833
    5      O      -0.7097143461    -1.9107103283    -0.0303182483
    6      H      -0.5354581232    -2.6630681549    -0.6044051508
    7      C       1.6206379614    -1.1569285029    -0.0635178288
    8      H       1.6818547759    -1.4701834958     0.9864104999
    9      H       1.9346790217    -2.0169692385    -0.6682528489
   10      C       2.5665143081     0.0305528996    -0.3058717070
   11      H       2.5205580521     0.2882054527    -1.3741310089
   12      C       4.0184165463    -0.3235047574     0.0291011490
   13      H       4.3668873294    -1.1756200106    -0.5620401962
   14      H       4.6865168334     0.5189599133    -0.1734634635
   15      H       4.1246721914    -0.5854025466     1.0872032005
   16      C       2.0736406514     1.2509525697     0.4870315884
   17      H       2.7115959602     2.1156243403     0.2740540926
   18      H       2.1787941693     1.0436690333     1.5605412348
   19      C       0.6127065748     1.5900368958     0.1684638325
   20      H       0.2809683428     2.4360503341     0.7796785870
   21      H       0.5431662278     1.9174891701    -0.8758168382
   22      C      -1.8162439217     0.7497275755     0.1327316813
   23      H      -2.0047036489     1.6643101882     0.7211569899
   24      C      -2.1894124646     1.0340507821    -1.3246741893
   25      H      -3.2324022999     1.3471397021    -1.3898399204
   26      H      -1.5677915274     1.8243592111    -1.7505558990
   27      H      -2.0898386953     0.1383595215    -1.9417352267
   28      C      -2.7635682722    -0.2606021918     0.7659814870
   29      O      -3.8245350585    -0.5946759668     0.2992505722
   30      H      -2.4381539487    -0.6434872158     1.7560704221
 ----------------------------------------------------------------
 Molecular Point Group                 C1    NOp =  1
 Largest Abelian Subgroup              C1    NOp =  1
 Nuclear Repulsion Energy =   765.7586099080 hartrees
 There are       47 alpha and       47 beta electrons
 Applying Cartesian multipole field
    Component          Value
    ---------          -----
     (2,0,0)        1.00000E-11
     (0,2,0)        2.00000E-11
     (0,0,2)       -3.00000E-11
 Nucleus-field energy     =     0.0000000219 hartrees
 Requested basis set is 6-311++G(d,p)
 There are 162 shells and 390 basis functions
 A cutoff of  1.0D-11 yielded  11448 shell pairs
 There are     66236 function pairs (     70245 Cartesian)
 Smallest overlap matrix eigenvalue = 2.36E-06

 Q-Chem warning in module stvman/mkSTV.C, line 306:

 Overlap eigenvalue is smaller than square root of threshold
 Use THRESH >= 12 to get rid of this warning

 Guess from superposition of atomic densities
 Warning:  Energy on first SCF cycle will be non-variational
 SAD guess density has 94.000000 electrons

 -----------------------------------------------------------------------
  General SCF calculation program by
  Eric Jon Sundstrom, Paul Horn, Yuezhi Mao, Dmitri Zuev, Alec White,
  David Stuck, Shaama M.S., Shane Yost, Joonho Lee, David Small,
  Daniel Levine, Susi Lehtola, Hugh Burton, Evgeny Epifanovsky
 -----------------------------------------------------------------------
 Exchange:     0.2000 Hartree-Fock + 0.0800 Slater + 0.7200 B88
 Correlation:  0.1900 VWN1RPA + 0.8100 LYP
 Using SG-1 standard quadrature grid
 using 6 threads for integral computing
 -------------------------------------------------------
 OpenMP Integral computing Module                
 Release: version 2.0, May 2017, Q-Chem Inc. Pleasanton 
 -------------------------------------------------------
 -------------------------------------------------------
 OpenMP BLAS3 based DFT computing Module                
 Release: version 1.0, May 2013, Q-Chem Inc. Pittsburgh 
 -------------------------------------------------------
 A restricted SCF calculation will be
 performed using DIIS
 SCF converges when DIIS error is below 1.0e-08
 ---------------------------------------
  Cycle       Energy         DIIS error
 ---------------------------------------
    1    -544.7335849428      3.06e-02  
    2    -542.2062459005      4.10e-03  
    3    -541.9231622288      5.95e-03  
    4    -542.4887182873      1.26e-03  
    5    -542.5101589475      3.67e-04  
    6    -542.5119755998      1.12e-04  
    7    -542.5121488565      3.49e-05  
    8    -542.5121661673      8.84e-06  
    9    -542.5121672698      2.48e-06  
   10    -542.5121673687      5.95e-07  
   11    -542.5121673743      1.87e-07  
   12    -542.5121673749      4.23e-08  
   13    -542.5121673749      1.27e-08  
   14    -542.5121673749      3.89e-09  Convergence criterion met
 ---------------------------------------
 SCF time:   CPU 457.37s  wall 79.00s 
 SCF   energy in the final basis set =     -542.5121673749
 Total energy in the final basis set =     -542.5121673749

 --------------------------------------------------------------

                    Orbital Energies (a.u.)
 --------------------------------------------------------------

 Alpha MOs
 -- Occupied --
-19.1331 -19.1115 -10.2508 -10.2303 -10.1873 -10.1869 -10.1846 -10.1775
-10.1743 -10.1741 -10.1669 -10.1612  -1.0434  -1.0349  -0.8528  -0.8097
 -0.7537  -0.7463  -0.6906  -0.6608  -0.6310  -0.5918  -0.5689  -0.5495
 -0.5240  -0.4897  -0.4809  -0.4720  -0.4625  -0.4406  -0.4341  -0.4141
 -0.4045  -0.3990  -0.3958  -0.3846  -0.3806  -0.3773  -0.3685  -0.3543
 -0.3456  -0.3350  -0.3323  -0.3280  -0.3108  -0.2854  -0.2476
 -- Virtual --
 -0.0228  -0.0120  -0.0085  -0.0026  -0.0006   0.0179   0.0208   0.0242
  0.0268   0.0308   0.0441   0.0456   0.0530   0.0572   0.0583   0.0653
  0.0717   0.0743   0.0783   0.0811   0.0933   0.0992   0.1008   0.1033
  0.1073   0.1127   0.1175   0.1197   0.1217   0.1250   0.1260   0.1292
  0.1349   0.1379   0.1382   0.1409   0.1444   0.1454   0.1514   0.1532
  0.1562   0.1569   0.1625   0.1655   0.1693   0.1713   0.1755   0.1777
  0.1794   0.1890   0.1917   0.1941   0.1981   0.2007   0.2095   0.2119
  0.2133   0.2182   0.2214   0.2317   0.2320   0.2379   0.2432   0.2482
  0.2485   0.2540   0.2591   0.2655   0.2714   0.2738   0.2823   0.2839
  0.2923   0.2942   0.3047   0.3134   0.3190   0.3225   0.3279   0.3313
  0.3367   0.3385   0.3455   0.3476   0.3519   0.3589   0.3623   0.3680
  0.3730   0.3821   0.3892   0.3968   0.4017   0.4092   0.4301   0.4403
  0.4687   0.4694   0.4825   0.4896   0.4943   0.5060   0.5131   0.5237
  0.5377   0.5512   0.5609   0.5694   0.5747   0.5938   0.5984   0.6220
  0.6276   0.6380   0.6389   0.6414   0.6503   0.6565   0.6634   0.6725
  0.6747   0.6812   0.6987   0.7001   0.7176   0.7289   0.7306   0.7348
  0.7426   0.7477   0.7526   0.7624   0.7643   0.7686   0.7760   0.7779
  0.7854   0.7895   0.7915   0.7997   0.8124   0.8221   0.8812   0.9060
  0.9123   0.9211   0.9294   0.9636   0.9637   0.9987   1.0177   1.0419
  1.0598   1.0742   1.0991   1.1027   1.1152   1.1417   1.1587   1.1833
  1.1943   1.2057   1.2148   1.2288   1.2488   1.2766   1.2905   1.3052
  1.3133   1.3178   1.3721   1.3849   1.4120   1.4470   1.4514   1.4741
  1.4956   1.4970   1.5069   1.5162   1.5417   1.5538   1.5567   1.5673
  1.5714   1.5831   1.5891   1.5991   1.6022   1.6066   1.6085   1.6148
  1.6301   1.6357   1.6413   1.6457   1.6663   1.6753   1.6800   1.6891
  1.7014   1.7098   1.7274   1.7451   1.7570   1.7628   1.7793   1.7856
  1.7899   1.7961   1.8101   1.8443   1.8516   1.8618   1.8672   1.8919
  1.9107   1.9192   1.9412   1.9574   1.9747   1.9992   2.0256   2.0312
  2.0440   2.0617   2.0841   2.0958   2.1151   2.1192   2.1425   2.1642
  2.1767   2.1978   2.2102   2.2307   2.2480   2.2536   2.2826   2.2882
  2.3126   2.3433   2.3795   2.3884   2.4089   2.4172   2.4288   2.4318
  2.4766   2.4811   2.4930   2.4978   2.5294   2.5392   2.5510   2.5590
  2.5674   2.5871   2.6010   2.6209   2.6236   2.6315   2.6557   2.6725
  2.6883   2.6967   2.7119   2.7189   2.7308   2.7454   2.7601   2.7682
  2.7926   2.8030   2.8306   2.8406   2.8637   2.8769   2.9112   2.9138
  2.9287   2.9368   2.9596   2.9768   2.9888   3.0011   3.0188   3.0337
  3.0600   3.0827   3.0927   3.1075   3.1723   3.1840   3.2150   3.2567
  3.2800   3.3321   3.3828   3.4096   3.4232   3.5044   3.5284   3.5357
  3.5512   3.7714   3.7827   3.8075   3.8119   3.8252   3.8480   3.8588
  3.8778   3.9187   3.9480   3.9828   4.0309   4.0841   4.1349   4.2236
  4.2758   4.2911   4.3180   4.3653   4.3994   5.0779   5.1524   5.1992
  5.4468   5.6761   5.7466  23.7929  23.8359  23.8461  23.8747  23.9017
 23.9299  23.9439  23.9541  23.9796  24.0036  49.9528  49.9963
 --------------------------------------------------------------

          Ground-State Mulliken Net Atomic Charges

     Atom                 Charge (a.u.)
  ----------------------------------------
      1 C                     0.430279
      2 H                     0.205143
      3 C                    -0.486970
      4 H                     0.187007
      5 O                    -0.188217
      6 H                     0.252335
      7 C                    -0.607837
      8 H                     0.207254
      9 H                     0.131034
     10 C                     0.471910
     11 H                     0.160476
     12 C                    -0.735147
     13 H                     0.136919
     14 H                     0.137805
     15 H                     0.140725
     16 C                    -0.550423
     17 H                     0.167811
     18 H                     0.149906
     19 C                    -0.496933
     20 H                     0.162641
     21 H                     0.138377
     22 C                     0.270027
     23 H                     0.195102
     24 C                    -0.664084
     25 H                     0.179380
     26 H                     0.122937
     27 H                     0.188475
     28 C                    -0.189606
     29 O                    -0.236183
     30 H                     0.119858
  ----------------------------------------
  Sum of atomic charges =     0.000000

 -----------------------------------------------------------------
                    Cartesian Multipole Moments
 -----------------------------------------------------------------
    Charge (ESU x 10^10)
                 0.0000
    Dipole Moment (Debye)
         X       4.1930      Y       1.0703      Z      -0.6205
       Tot       4.3717
    Quadrupole Moments (Debye-Ang)
        XX     -93.7897     XY      -5.7326     YY     -73.1955
        XZ      -0.7731     YZ       3.5744     ZZ     -73.8561
    Octopole Moments (Debye-Ang^2)
       XXX      63.3188    XXY      19.6995    XYY      -2.8487
       YYY     -19.0199    XXZ      -0.9502    XYZ      -2.8306
       YYZ      -8.7471    XZZ      -8.1206    YZZ      -5.0724
       ZZZ       3.5772
    Hexadecapole Moments (Debye-Ang^3)
      XXXX   -2919.5744   XXXY     -71.5115   XXYY    -536.6032
      XYYY       5.5547   YYYY    -592.5610   XXXZ      -6.1639
      XXYZ       6.8160   XYYZ      -3.3348   YYYZ      34.8342
      XXZZ    -467.7403   XYZZ       0.6040   YYZZ    -151.9858
      XZZZ     -13.9139   YZZZ       8.2201   ZZZZ    -300.1558
 -----------------------------------------------------------------
 Calculating analytic gradient of the SCF energy
 Gradient of SCF Energy
            1           2           3           4           5           6
    1   0.0000264   0.0000014  -0.0000040  -0.0000110  -0.0000251   0.0000450
    2  -0.0000431  -0.0000114  -0.0000645   0.0000066   0.0000767  -0.0000221
    3   0.0000242  -0.0000075   0.0000271   0.0000019  -0.0000495   0.0000293
            7           8           9          10          11          12
    1   0.0000026   0.0000097   0.0000101   0.0000172  -0.0000021  -0.0000141
    2   0.0000350  -0.0000018  -0.0000050   0.0000045   0.0000086   0.0000063
    3  -0.0000001   0.0000006  -0.0000120  -0.0000111  -0.0000002  -0.0000020
           13          14          15          16          17          18
    1   0.0000044  -0.0000015   0.0000060   0.0000030  -0.0000066   0.0000010
    2   0.0000125   0.0000138   0.0000094   0.0000072   0.0000091   0.0000014
    3  -0.0000046  -0.0000067  -0.0000040   0.0000039   0.0000029  -0.0000034
           19          20          21          22          23          24
    1  -0.0000071  -0.0000100  -0.0000038  -0.0000636   0.0000164   0.0000367
    2   0.0000051  -0.0000045  -0.0000022   0.0000422  -0.0000139  -0.0000247
    3  -0.0000131   0.0000038   0.0000036  -0.0000267   0.0000086   0.0000381
           25          26          27          28          29          30
    1  -0.0000210  -0.0000225  -0.0000065   0.0000173  -0.0000057   0.0000075
    2  -0.0000139   0.0000017  -0.0000031  -0.0000016  -0.0000207  -0.0000078
    3   0.0000009   0.0000072   0.0000001  -0.0000354   0.0000102   0.0000139
 Max gradient component =       7.673E-05
 RMS gradient           =       2.068E-05
 Gradient time:  CPU 96.88 s  wall 16.35 s
 Geometry Optimization Parameters
   NAtoms,    NIC,     NZ,  NCons,   NDum,   NFix, NCnnct, MaxDiis
       30     238       0       0       0       0       0       0

 Cartesian Hessian Update
 Hessian Updated using BFGS Update


** GEOMETRY OPTIMIZATION IN DELOCALIZED INTERNAL COORDINATES **
   Searching for a Minimum

   Optimization Cycle:   9

                       Coordinates (Angstroms)
     ATOM                X               Y               Z
      1  C        -0.3304000797    0.3961960940    0.4043892787
      2  H        -0.2578196268    0.1241141012    1.4677918279
      3  C         0.1593203887   -0.8253206296   -0.3805840389
      4  H         0.0659140586   -0.6181553484   -1.4561416833
      5  O        -0.7097143461   -1.9107103283   -0.0303182483
      6  H        -0.5354581232   -2.6630681549   -0.6044051508
      7  C         1.6206379614   -1.1569285029   -0.0635178288
      8  H         1.6818547759   -1.4701834958    0.9864104999
      9  H         1.9346790217   -2.0169692385   -0.6682528489
     10  C         2.5665143081    0.0305528996   -0.3058717070
     11  H         2.5205580521    0.2882054527   -1.3741310089
     12  C         4.0184165463   -0.3235047574    0.0291011490
     13  H         4.3668873294   -1.1756200106   -0.5620401962
     14  H         4.6865168334    0.5189599133   -0.1734634635
     15  H         4.1246721914   -0.5854025466    1.0872032005
     16  C         2.0736406514    1.2509525697    0.4870315884
     17  H         2.7115959602    2.1156243403    0.2740540926
     18  H         2.1787941693    1.0436690333    1.5605412348
     19  C         0.6127065748    1.5900368958    0.1684638325
     20  H         0.2809683428    2.4360503341    0.7796785870
     21  H         0.5431662278    1.9174891701   -0.8758168382
     22  C        -1.8162439217    0.7497275755    0.1327316813
     23  H        -2.0047036489    1.6643101882    0.7211569899
     24  C        -2.1894124646    1.0340507821   -1.3246741893
     25  H        -3.2324022999    1.3471397021   -1.3898399204
     26  H        -1.5677915274    1.8243592111   -1.7505558990
     27  H        -2.0898386953    0.1383595215   -1.9417352267
     28  C        -2.7635682722   -0.2606021918    0.7659814870
     29  O        -3.8245350585   -0.5946759668    0.2992505722
     30  H        -2.4381539487   -0.6434872158    1.7560704221
   Point Group: c1    Number of degrees of freedom:    84


   Energy is   -542.512167375

 Hessian Updated using BFGS Update

 84 Hessian modes will be used to form the next step
  Hessian Eigenvalues:
     0.002216    0.004414    0.005562    0.005831    0.006854    0.007409
     0.007716    0.008932    0.020110    0.020643    0.035049    0.037941
     0.038512    0.040226    0.043511    0.044140    0.047102    0.047918
     0.049292    0.049584    0.049992    0.052380    0.054441    0.055818
     0.056176    0.056877    0.057056    0.058014    0.062123    0.062640
     0.068389    0.078830    0.082216    0.082972    0.083337    0.091771
     0.102312    0.131058    0.147513    0.152741    0.157600    0.159368
     0.159891    0.159994    0.160078    0.160161    0.161484    0.162289
     0.174876    0.178605    0.185541    0.194526    0.203076    0.221065
     0.270770    0.276708    0.279926    0.283869    0.289289    0.294102
     0.295979    0.296162    0.305677    0.323142    0.332188    0.336754
     0.337568    0.338708    0.338809    0.339180    0.339441    0.340353
     0.340640    0.341188    0.341442    0.341985    0.342177    0.342214
     0.342451    0.343403    0.346969    0.429483    0.521677    0.856016

 Minimum Search - Taking Simple RFO Step
 Searching for Lamda that Minimizes Along All modes
 Value Taken    Lamda =   0.00000000
 Step Taken.  Stepsize is  0.010585

                             Maximum     Tolerance    Cnvgd?
         Gradient           0.000037      0.000300     YES
         Displacement       0.006272      0.001200      NO
         Energy change     -0.000001      0.000001     YES

 Final energy is   -542.51216737490574     


 ******************************
 **  OPTIMIZATION CONVERGED  **
 ******************************

                       Coordinates (Angstroms)
     ATOM                X               Y               Z
      1  C        -0.3304000797    0.3961960940    0.4043892787
      2  H        -0.2578196268    0.1241141012    1.4677918279
      3  C         0.1593203887   -0.8253206296   -0.3805840389
      4  H         0.0659140586   -0.6181553484   -1.4561416833
      5  O        -0.7097143461   -1.9107103283   -0.0303182483
      6  H        -0.5354581232   -2.6630681549   -0.6044051508
      7  C         1.6206379614   -1.1569285029   -0.0635178288
      8  H         1.6818547759   -1.4701834958    0.9864104999
      9  H         1.9346790217   -2.0169692385   -0.6682528489
     10  C         2.5665143081    0.0305528996   -0.3058717070
     11  H         2.5205580521    0.2882054527   -1.3741310089
     12  C         4.0184165463   -0.3235047574    0.0291011490
     13  H         4.3668873294   -1.1756200106   -0.5620401962
     14  H         4.6865168334    0.5189599133   -0.1734634635
     15  H         4.1246721914   -0.5854025466    1.0872032005
     16  C         2.0736406514    1.2509525697    0.4870315884
     17  H         2.7115959602    2.1156243403    0.2740540926
     18  H         2.1787941693    1.0436690333    1.5605412348
     19  C         0.6127065748    1.5900368958    0.1684638325
     20  H         0.2809683428    2.4360503341    0.7796785870
     21  H         0.5431662278    1.9174891701   -0.8758168382
     22  C        -1.8162439217    0.7497275755    0.1327316813
     23  H        -2.0047036489    1.6643101882    0.7211569899
     24  C        -2.1894124646    1.0340507821   -1.3246741893
     25  H        -3.2324022999    1.3471397021   -1.3898399204
     26  H        -1.5677915274    1.8243592111   -1.7505558990
     27  H        -2.0898386953    0.1383595215   -1.9417352267
     28  C        -2.7635682722   -0.2606021918    0.7659814870
     29  O        -3.8245350585   -0.5946759668    0.2992505722
     30  H        -2.4381539487   -0.6434872158    1.7560704221

Z-matrix Print:
$molecule
0 1
O 
H  1 0.962280
C  1 1.433868 2 109.654372
H  3 1.099303 1 109.278345 2 53.237625 0
C  3 1.531647 1 111.333303 2 -67.131097 0
H  5 1.097268 3 109.187970 1 62.604720 0
H  5 1.097372 3 108.245337 1 -53.202849 0
C  3 1.532355 1 106.534027 2 170.733741 0
H  8 1.100055 3 106.078185 1 59.883877 0
C  5 1.537377 3 112.776630 1 -174.754154 0
H  10 1.099852 5 107.959828 3 -62.055367 0
C  10 1.531530 5 111.729278 3 179.540074 0
H  12 1.094066 10 111.335431 5 58.263627 0
H  12 1.094138 10 111.123213 5 178.405006 0
H  12 1.095199 10 111.012219 5 -61.778717 0
C  10 1.536553 5 109.559239 3 54.802866 0
H  16 1.095447 10 109.864245 5 -176.841683 0
H  16 1.098384 10 108.889584 5 66.932630 0
C  16 1.533229 10 111.967207 5 -54.465176 0
H  19 1.095159 16 110.091106 10 177.630035 0
H  19 1.096623 16 108.924323 10 -66.114613 0
C  8 1.551294 3 113.457135 1 -57.036276 0
H  22 1.103731 8 105.012200 3 -177.350843 0
C  22 1.522890 8 111.826832 3 71.866668 0
H  24 1.110302 22 114.662052 8 37.354130 0
O  24 1.206273 22 124.748145 8 -146.377939 0
C  22 1.531054 8 116.261191 3 -57.845971 0
H  27 1.090917 22 110.070926 8 -175.519803 0
H  27 1.091959 22 111.525106 8 -55.346543 0
H  27 1.092219 22 111.301446 8 66.286886 0
$end


 --------------------------------------------------------------

                    Orbital Energies (a.u.)
 --------------------------------------------------------------

 Alpha MOs
 -- Occupied --
-19.1331 -19.1115 -10.2508 -10.2303 -10.1873 -10.1869 -10.1846 -10.1775
-10.1743 -10.1741 -10.1669 -10.1612  -1.0434  -1.0349  -0.8528  -0.8097
 -0.7537  -0.7463  -0.6906  -0.6608  -0.6310  -0.5918  -0.5689  -0.5495
 -0.5240  -0.4897  -0.4809  -0.4720  -0.4625  -0.4406  -0.4341  -0.4141
 -0.4045  -0.3990  -0.3958  -0.3846  -0.3806  -0.3773  -0.3685  -0.3543
 -0.3456  -0.3350  -0.3323  -0.3280  -0.3108  -0.2854  -0.2476
 -- Virtual --
 -0.0228  -0.0120  -0.0085  -0.0026  -0.0006   0.0179   0.0208   0.0242
  0.0268   0.0308   0.0441   0.0456   0.0530   0.0572   0.0583   0.0653
  0.0717   0.0743   0.0783   0.0811   0.0933   0.0992   0.1008   0.1033
  0.1073   0.1127   0.1175   0.1197   0.1217   0.1250   0.1260   0.1292
  0.1349   0.1379   0.1382   0.1409   0.1444   0.1454   0.1514   0.1532
  0.1562   0.1569   0.1625   0.1655   0.1693   0.1713   0.1755   0.1777
  0.1794   0.1890   0.1917   0.1941   0.1981   0.2007   0.2095   0.2119
  0.2133   0.2182   0.2214   0.2317   0.2320   0.2379   0.2432   0.2482
  0.2485   0.2540   0.2591   0.2655   0.2714   0.2738   0.2823   0.2839
  0.2923   0.2942   0.3047   0.3134   0.3190   0.3225   0.3279   0.3313
  0.3367   0.3385   0.3455   0.3476   0.3519   0.3589   0.3623   0.3680
  0.3730   0.3821   0.3892   0.3968   0.4017   0.4092   0.4301   0.4403
  0.4687   0.4694   0.4825   0.4896   0.4943   0.5060   0.5131   0.5237
  0.5377   0.5512   0.5609   0.5694   0.5747   0.5938   0.5984   0.6220
  0.6276   0.6380   0.6389   0.6414   0.6503   0.6565   0.6634   0.6725
  0.6747   0.6812   0.6987   0.7001   0.7176   0.7289   0.7306   0.7348
  0.7426   0.7477   0.7526   0.7624   0.7643   0.7686   0.7760   0.7779
  0.7854   0.7895   0.7915   0.7997   0.8124   0.8221   0.8812   0.9060
  0.9123   0.9211   0.9294   0.9636   0.9637   0.9987   1.0177   1.0419
  1.0598   1.0742   1.0991   1.1027   1.1152   1.1417   1.1587   1.1833
  1.1943   1.2057   1.2148   1.2288   1.2488   1.2766   1.2905   1.3052
  1.3133   1.3178   1.3721   1.3849   1.4120   1.4470   1.4514   1.4741
  1.4956   1.4970   1.5069   1.5162   1.5417   1.5538   1.5567   1.5673
  1.5714   1.5831   1.5891   1.5991   1.6022   1.6066   1.6085   1.6148
  1.6301   1.6357   1.6413   1.6457   1.6663   1.6753   1.6800   1.6891
  1.7014   1.7098   1.7274   1.7451   1.7570   1.7628   1.7793   1.7856
  1.7899   1.7961   1.8101   1.8443   1.8516   1.8618   1.8672   1.8919
  1.9107   1.9192   1.9412   1.9574   1.9747   1.9992   2.0256   2.0312
  2.0440   2.0617   2.0841   2.0958   2.1151   2.1192   2.1425   2.1642
  2.1767   2.1978   2.2102   2.2307   2.2480   2.2536   2.2826   2.2882
  2.3126   2.3433   2.3795   2.3884   2.4089   2.4172   2.4288   2.4318
  2.4766   2.4811   2.4930   2.4978   2.5294   2.5392   2.5510   2.5590
  2.5674   2.5871   2.6010   2.6209   2.6236   2.6315   2.6557   2.6725
  2.6883   2.6967   2.7119   2.7189   2.7308   2.7454   2.7601   2.7682
  2.7926   2.8030   2.8306   2.8406   2.8637   2.8769   2.9112   2.9138
  2.9287   2.9368   2.9596   2.9768   2.9888   3.0011   3.0188   3.0337
  3.0600   3.0827   3.0927   3.1075   3.1723   3.1840   3.2150   3.2567
  3.2800   3.3321   3.3828   3.4096   3.4232   3.5044   3.5284   3.5357
  3.5512   3.7714   3.7827   3.8075   3.8119   3.8252   3.8480   3.8588
  3.8778   3.9187   3.9480   3.9828   4.0309   4.0841   4.1349   4.2236
  4.2758   4.2911   4.3180   4.3653   4.3994   5.0779   5.1524   5.1992
  5.4468   5.6761   5.7466  23.7929  23.8359  23.8461  23.8747  23.9017
 23.9299  23.9439  23.9541  23.9796  24.0036  49.9528  49.9963
 --------------------------------------------------------------

          Ground-State Mulliken Net Atomic Charges

     Atom                 Charge (a.u.)
  ----------------------------------------
      1 C                     0.430279
      2 H                     0.205143
      3 C                    -0.486970
      4 H                     0.187007
      5 O                    -0.188217
      6 H                     0.252335
      7 C                    -0.607837
      8 H                     0.207254
      9 H                     0.131034
     10 C                     0.471910
     11 H                     0.160476
     12 C                    -0.735147
     13 H                     0.136919
     14 H                     0.137805
     15 H                     0.140725
     16 C                    -0.550423
     17 H                     0.167811
     18 H                     0.149906
     19 C                    -0.496933
     20 H                     0.162641
     21 H                     0.138377
     22 C                     0.270027
     23 H                     0.195102
     24 C                    -0.664084
     25 H                     0.179380
     26 H                     0.122937
     27 H                     0.188475
     28 C                    -0.189606
     29 O                    -0.236183
     30 H                     0.119858
  ----------------------------------------
  Sum of atomic charges =     0.000000

 -----------------------------------------------------------------
                    Cartesian Multipole Moments
 -----------------------------------------------------------------
    Charge (ESU x 10^10)
                 0.0000
    Dipole Moment (Debye)
         X       4.1930      Y       1.0703      Z      -0.6205
       Tot       4.3717
    Quadrupole Moments (Debye-Ang)
        XX     -93.7897     XY      -5.7326     YY     -73.1955
        XZ      -0.7731     YZ       3.5744     ZZ     -73.8561
    Octopole Moments (Debye-Ang^2)
       XXX      63.3188    XXY      19.6995    XYY      -2.8487
       YYY     -19.0199    XXZ      -0.9502    XYZ      -2.8306
       YYZ      -8.7471    XZZ      -8.1206    YZZ      -5.0724
       ZZZ       3.5772
    Hexadecapole Moments (Debye-Ang^3)
      XXXX   -2919.5744   XXXY     -71.5115   XXYY    -536.6032
      XYYY       5.5547   YYYY    -592.5610   XXXZ      -6.1639
      XXYZ       6.8160   XYYZ      -3.3348   YYYZ      34.8342
      XXZZ    -467.7403   XYZZ       0.6040   YYZZ    -151.9858
      XZZZ     -13.9139   YZZZ       8.2201   ZZZZ    -300.1558
 -----------------------------------------------------------------
Archival summary:
1\1\february\OPT\ProcedureUnspecified\BasisUnspecified\21018\taweetha\SunMar2415:44:262019SunMar2415:44:262019\0\\#,OPT,ProcedureUnspecified,BasisUnspecified,\\0,1\O\H,1,0.96228\C,1,1.43387,2,109.654\H,3,1.0993,1,109.278,2,53.2376,0\C,3,1.53165,1,111.333,2,-67.1311,0\H,5,1.09727,3,109.188,1,62.6047,0\H,5,1.09737,3,108.245,1,-53.2028,0\C,3,1.53236,1,106.534,2,170.734,0\H,8,1.10006,3,106.078,1,59.8839,0\C,5,1.53738,3,112.777,1,-174.754,0\H,10,1.09985,5,107.96,3,-62.0554,0\C,10,1.53153,5,111.729,3,179.54,0\H,12,1.09407,10,111.335,5,58.2636,0\H,12,1.09414,10,111.123,5,178.405,0\H,12,1.0952,10,111.012,5,-61.7787,0\C,10,1.53655,5,109.559,3,54.8029,0\H,16,1.09545,10,109.864,5,-176.842,0\H,16,1.09838,10,108.89,5,66.9326,0\C,16,1.53323,10,111.967,5,-54.4652,0\H,19,1.09516,16,110.091,10,177.63,0\H,19,1.09662,16,108.924,10,-66.1146,0\C,8,1.55129,3,113.457,1,-57.0363,0\H,22,1.10373,8,105.012,3,-177.351,0\C,22,1.52289,8,111.827,3,71.8667,0\H,24,1.1103,22,114.662,8,37.3541,0\O,24,1.20627,22,124.748,8,-146.378,0\C,22,1.53105,8,116.261,3,-57.846,0\H,27,1.09092,22,110.071,8,-175.52,0\H,27,1.09196,22,111.525,8,-55.3465,0\H,27,1.09222,22,111.301,8,66.2869,0\\\@

 Total job time:  869.10s(wall), 4991.75s(cpu) 
 Sun Mar 24 15:44:26 2019

        *************************************************************
        *                                                           *
        *  Thank you very much for using Q-Chem.  Have a nice day.  *
        *                                                           *
        *************************************************************


 
User input: 2 of 3 
 
Q-Chem Developer Version!
                  Welcome to Q-Chem
     A Quantum Leap Into The Future Of Chemistry


 Q-Chem 5.1, Q-Chem, Inc., Pleasanton, CA (2018)

 Yihan Shao,  Zhengting Gan,  E. Epifanovsky,  A. T. B. Gilbert,  M. Wormit,  
 J. Kussmann,  A. W. Lange,  A. Behn,  Jia Deng,  Xintian Feng,  D. Ghosh,  
 M. Goldey,  P. R. Horn,  L. D. Jacobson,  I. Kaliman,  T. Kus,  A. Landau,  
 Jie Liu,  E. I. Proynov,  R. M. Richard,  R. P. Steele,  E. J. Sundstrom,  
 H. L. Woodcock III,  P. M. Zimmerman,  D. Zuev,  B. Albrecht,  E. Alguire,  
 S. A. Baeppler,  D. Barton,  Z. Benda,  Y. A. Bernard,  E. J. Berquist,  
 K. B. Bravaya,  H. Burton,  D. Casanova,  Chun-Min Chang,  Yunqing Chen,  
 A. Chien,  K. D. Closser,  M. P. Coons,  S. Coriani,  S. Dasgupta,  
 A. L. Dempwolff,  M. Diedenhofen,  Hainam Do,  R. G. Edgar,  Po-Tung Fang,  
 S. Faraji,  S. Fatehi,  Qingguo Feng,  K. D. Fenk,  J. Fosso-Tande,  
 J. Gayvert,  Qinghui Ge,  A. Ghysels,  G. Gidofalvi,  J. Gomes,  
 J. Gonthier,  A. Gunina,  D. Hait,  M. W. D. Hanson-Heine,  
 P. H. P. Harbach,  A. W. Hauser,  J. E. Herr,  E. G. Hohenstein,  
 Z. C. Holden,  Kerwin Hui,  B. C. Huynh,  T.-C. Jagau,  Hyunjun Ji,  
 B. Kaduk,  K. Khistyaev,  Jaehoon Kim,  P. Klunzinger,  K. Koh,  
 D. Kosenkov,  L. Koulias,  T. Kowalczyk,  C. M. Krauter,  A. Kunitsa,  
 Ka Un Lao,  A. Laurent,  K. V. Lawler,  Joonho Lee,  D. Lefrancois,  
 S. Lehtola,  D. S. Levine,  Yi-Pei Li,  You-Sheng Lin,  Fenglai Liu,  
 E. Livshits,  A. Luenser,  P. Manohar,  E. Mansoor,  S. F. Manzer,  
 Shan-Ping Mao,  Yuezhi Mao,  N. Mardirossian,  A. V. Marenich,  
 T. Markovich,  L. A. Martinez-Martinez,  S. A. Maurer,  N. J. Mayhall,  
 S. C. McKenzie,  J.-M. Mewes,  A. F. Morrison,  J. W. Mullinax,  K. Nanda,  
 T. S. Nguyen-Beck,  R. Olivares-Amaya,  J. A. Parkhill,  T. M. Perrine,  
 F. Plasser,  P. Pokhilko,  S. Prager,  A. Prociuk,  E. Ramos,  D. R. Rehn,  
 F. Rob,  M. Schneider,  N. Sergueev,  S. M. Sharada,  S. Sharma,  
 D. W. Small,  T. Stauch,  T. Stein,  Yu-Chuan Su,  A. J. W. Thom,  
 A. Tkatchenko,  T. Tsuchimochi,  N. M. Tubman,  L. Vogt,  M. L. Vidal,  
 O. Vydrov,  M. A. Watson,  J. Wenzel,  M. de Wergifosse,  T. A. Wesolowski,  
 A. White,  J. Witte,  A. Yamada,  Jun Yang,  K. Yao,  S. Yeganeh,  
 S. R. Yost,  Zhi-Qiang You,  A. Zech,  Igor Ying Zhang,  Xing Zhang,  
 Yan Zhao,  Ying Zhu,  B. R. Brooks,  G. K. L. Chan,  C. J. Cramer,  
 M. S. Gordon,  W. J. Hehre,  A. Klamt,  M. W. Schmidt,  C. D. Sherrill,  
 D. G. Truhlar,  A. Aspuru-Guzik,  R. Baer,  A. T. Bell,  N. A. Besley,  
 Jeng-Da Chai,  A. E. DePrince, III,  R. A. DiStasio Jr.,  A. Dreuw,  
 B. D. Dunietz,  T. R. Furlani,  Chao-Ping Hsu,  Yousung Jung,  Jing Kong,  
 D. S. Lambrecht,  WanZhen Liang,  C. Ochsenfeld,  V. A. Rassolov,  
 L. V. Slipchenko,  J. E. Subotnik,  T. Van Voorhis,  J. M. Herbert,  
 A. I. Krylov,  P. M. W. Gill,  M. Head-Gordon

 Contributors to earlier versions of Q-Chem not listed above: 
 R. D. Adamson,  B. Austin,  J. Baker,  G. J. O. Beran,  K. Brandhorst,  
 S. T. Brown,  E. F. C. Byrd,  A. K. Chakraborty,  C.-L. Cheng,  
 Siu Hung Chien,  D. M. Chipman,  D. L. Crittenden,  H. Dachsel,  
 R. J. Doerksen,  A. D. Dutoi,  L. Fusti-Molnar,  W. A. Goddard III,  
 A. Golubeva-Zadorozhnaya,  S. R. Gwaltney,  G. Hawkins,  A. Heyden,  
 S. Hirata,  G. Kedziora,  F. J. Keil,  C. Kelley,  Jihan Kim,  R. A. King,  
 R. Z. Khaliullin,  P. P. Korambath,  W. Kurlancheek,  A. M. Lee,  M. S. Lee,  
 S. V. Levchenko,  Ching Yeh Lin,  D. Liotard,  R. C. Lochan,  I. Lotan,  
 P. E. Maslen,  N. Nair,  D. P. O'Neill,  D. Neuhauser,  E. Neuscamman,  
 C. M. Oana,  R. Olson,  B. Peters,  R. Peverati,  P. A. Pieniazek,  
 Y. M. Rhee,  J. Ritchie,  M. A. Rohrdanz,  E. Rosta,  N. J. Russ,  
 H. F. Schaefer III,  N. E. Schultz,  N. Shenvi,  A. C. Simmonett,  A. Sodt,  
 D. Stuck,  K. S. Thanthiriwatte,  V. Vanovschi,  Tao Wang,  A. Warshel,  
 C. F. Williams,  Q. Wu,  X. Xu,  W. Zhang

 Please cite Q-Chem as follows:
 Y. Shao et al., Mol. Phys. 113, 184-215 (2015)
 DOI: 10.1080/00268976.2014.952696

 Q-Chem 5.1.2 for Intel X86 EM64T Linux

 Parts of Q-Chem use Armadillo 8.300.2 (Tropical Shenanigans).
 http://arma.sourceforge.net/

 Q-Chem begins on Sun Mar 24 15:44:26 2019  

Host: 
0

     Scratch files written to /scratch/taweetham/qchem28566//
The previous job contains 0 fragments, simply inherited here
Input Ideriv = 2
Curr. Ideriv = -1
Max.  Ideriv = 2

Checking the input file for inconsistencies... 	...done.

--------------------------------------------------------------
User input:
--------------------------------------------------------------

$molecule
read
$end

$rem
   JOB_TYPE 	frequency
   BASIS 	6-311++G**
   MEM_TOTAL	32000
   EXCHANGE 	B3LYP
$end

--------------------------------------------------------------
 ----------------------------------------------------------------
             Standard Nuclear Orientation (Angstroms)
    I     Atom           X                Y                Z
 ----------------------------------------------------------------
    1      C      -0.3283250755     0.3974291390     0.4230526722
    2      H      -0.2526093091     0.0953113034     1.4780945912
    3      C       0.1446927501    -0.8066977533    -0.3981932814
    4      H       0.0474301722    -0.5689252553    -1.4670574790
    5      O      -0.7332979150    -1.8926799989    -0.0729960389
    6      H      -0.5698222334    -2.6305540493    -0.6686476899
    7      C       1.6043223166    -1.1614539749    -0.0989051874
    8      H       1.6681851678    -1.5042411883     0.9415966853
    9      H       1.9063173818    -2.0075046589    -0.7289794050
   10      C       2.5607769106     0.0228257605    -0.3138602170
   11      H       2.5115110978     0.3103903470    -1.3743102346
   12      C       4.0108643444    -0.3547726229     0.0027620233
   13      H       4.3474420601    -1.1936195034    -0.6137051160
   14      H       4.6863001174     0.4862976181    -0.1803349545
   15      H       4.1203264998    -0.6468984684     1.0525911487
   16      C       2.0846387235     1.2256479213     0.5153000259
   17      H       2.7300979629     2.0895033104     0.3225828816
   18      H       2.1936351831     0.9876972117     1.5820455060
   19      C       0.6254597580     1.5879151124     0.2147152618
   20      H       0.3056630143     2.4199410172     0.8509820335
   21      H       0.5534484403     1.9448198356    -0.8197006892
   22      C      -1.8120067473     0.7730863157     0.1699031835
   23      H      -1.9879687122     1.6728592343     0.7844508626
   24      C      -2.1903478446     1.1013310842    -1.2769000875
   25      H      -3.2304700642     1.4264488519    -1.3273306989
   26      H      -1.5631506040     1.8969102458    -1.6843956729
   27      H      -2.1032338172     0.2221168733    -1.9190337273
   28      C      -2.7659582390    -0.2449231070     0.7804998974
   29      O      -3.8328089067    -0.5553951921     0.3108933676
   30      H      -2.4389491643    -0.6582784469     1.7577275837
 ----------------------------------------------------------------
 Molecular Point Group                 C1    NOp =  1
 Largest Abelian Subgroup              C1    NOp =  1
 Nuclear Repulsion Energy =   765.7586099080 hartrees
 There are       47 alpha and       47 beta electrons
 Requested basis set is 6-311++G(d,p)
 There are 162 shells and 390 basis functions

 Total QAlloc Memory Limit  32000 MB
 Mega-Array Size       188 MB
 MEM_STATIC part       192 MB
 A cutoff of  1.0D-11 yielded  11448 shell pairs
 There are     66236 function pairs (     70245 Cartesian)

 -------------------------------------------------------
 OpenMP Integral Computing Module                       
 Release: version 1.0, May 2013, Q-Chem Inc. Pittsburgh 
 -------------------------------------------------------
 Integral Job Info:
 Integral job number is                      11
 Integral operator is                         1
 short-range coefficients                     0
 long-range coefficients              100000000
 Omega coefficients                           0
 if combine SR and LR in K                    0
 Integral screening is                        0
 Integral computing path is                   2
 max size of driver memory is            800000
 size of driver memory is                593474
 size of scratch memory is              2361544
 max col of scratch BK array               1296
 max len of scratch array in speh3          155
 max len of scratch index in speh4           18
 max int batch size is                      520
 min int batch size is                       52
 fixed nKL is                                52
 max L of basis functions is                  2
 order of int derivative is                   0
 number of shells is                        162
 number of basis is                         402
 number of cartesian basis is               402
 number of contracted shell pairs         11448
 number of primitive shell pairs          24638
 maxK2 (contraction) of shell pair           36
 max number of K2 of shell pair               1
 max number of CS2 of shell pair           2011
 max number of PS2 of shell pair           3522
 mem total for path MDJ                  592300
 -------------------------------------------------------
 Smallest overlap matrix eigenvalue = 2.36E-06

 Q-Chem warning in module stvman/mkSTV.C, line 306:

 Overlap eigenvalue is smaller than square root of threshold
 Use THRESH >= 12 to get rid of this warning

 Guess from superposition of atomic densities
 Warning:  Energy on first SCF cycle will be non-variational
 SAD guess density has 94.000000 electrons

 -----------------------------------------------------------------------
  General SCF calculation program by
  Eric Jon Sundstrom, Paul Horn, Yuezhi Mao, Dmitri Zuev, Alec White,
  David Stuck, Shaama M.S., Shane Yost, Joonho Lee, David Small,
  Daniel Levine, Susi Lehtola, Hugh Burton, Evgeny Epifanovsky
 -----------------------------------------------------------------------
 Exchange:     0.2000 Hartree-Fock + 0.0800 Slater + 0.7200 B88
 Correlation:  0.1900 VWN1RPA + 0.8100 LYP
 Using SG-1 standard quadrature grid
 using 6 threads for integral computing
 -------------------------------------------------------
 OpenMP Integral computing Module                
 Release: version 2.0, May 2017, Q-Chem Inc. Pleasanton 
 -------------------------------------------------------
 -------------------------------------------------------
 OpenMP BLAS3 based DFT computing Module                
 Release: version 1.0, May 2013, Q-Chem Inc. Pittsburgh 
 -------------------------------------------------------
 A restricted SCF calculation will be
 performed using DIIS
 SCF converges when DIIS error is below 1.0e-08
 ---------------------------------------
  Cycle       Energy         DIIS error
 ---------------------------------------
    1    -544.7335729706      3.06e-02  
    2    -542.2062339967      4.10e-03  
    3    -541.9231481560      5.95e-03  
    4    -542.4887060800      1.26e-03  
    5    -542.5101463394      3.67e-04  
    6    -542.5119629943      1.12e-04  
    7    -542.5121362489      3.49e-05  
    8    -542.5121535602      8.84e-06  
    9    -542.5121546627      2.48e-06  
   10    -542.5121547616      5.95e-07  
   11    -542.5121547672      1.87e-07  
   12    -542.5121547678      4.23e-08  
   13    -542.5121547678      1.27e-08  
   14    -542.5121547678      3.89e-09  Convergence criterion met
 ---------------------------------------
 SCF time:   CPU 457.67s  wall 80.00s 
 SCF   energy in the final basis set =     -542.5121547678
 Total energy in the final basis set =     -542.5121547678

 --------------------------------------------------------------

                    Orbital Energies (a.u.)
 --------------------------------------------------------------

 Alpha MOs
 -- Occupied --
-19.1331 -19.1114 -10.2508 -10.2303 -10.1873 -10.1869 -10.1846 -10.1775
-10.1743 -10.1741 -10.1669 -10.1612  -1.0434  -1.0349  -0.8528  -0.8097
 -0.7537  -0.7463  -0.6906  -0.6608  -0.6310  -0.5918  -0.5689  -0.5495
 -0.5240  -0.4897  -0.4809  -0.4720  -0.4625  -0.4406  -0.4341  -0.4141
 -0.4045  -0.3990  -0.3958  -0.3846  -0.3806  -0.3773  -0.3685  -0.3543
 -0.3456  -0.3350  -0.3323  -0.3280  -0.3108  -0.2854  -0.2476
 -- Virtual --
 -0.0228  -0.0120  -0.0085  -0.0026  -0.0006   0.0179   0.0208   0.0242
  0.0268   0.0308   0.0441   0.0456   0.0530   0.0572   0.0583   0.0653
  0.0717   0.0743   0.0783   0.0811   0.0933   0.0992   0.1008   0.1033
  0.1073   0.1127   0.1175   0.1197   0.1217   0.1250   0.1260   0.1292
  0.1349   0.1379   0.1382   0.1409   0.1444   0.1454   0.1514   0.1532
  0.1562   0.1569   0.1625   0.1655   0.1693   0.1713   0.1755   0.1777
  0.1794   0.1890   0.1917   0.1941   0.1981   0.2007   0.2095   0.2119
  0.2133   0.2182   0.2214   0.2317   0.2320   0.2379   0.2432   0.2482
  0.2486   0.2540   0.2591   0.2655   0.2714   0.2738   0.2823   0.2839
  0.2923   0.2942   0.3047   0.3135   0.3190   0.3225   0.3279   0.3313
  0.3367   0.3385   0.3455   0.3476   0.3519   0.3589   0.3623   0.3679
  0.3730   0.3821   0.3892   0.3968   0.4017   0.4092   0.4301   0.4403
  0.4687   0.4694   0.4825   0.4896   0.4943   0.5060   0.5131   0.5237
  0.5377   0.5512   0.5608   0.5694   0.5747   0.5938   0.5984   0.6220
  0.6276   0.6380   0.6389   0.6414   0.6503   0.6565   0.6634   0.6725
  0.6747   0.6812   0.6987   0.7001   0.7176   0.7289   0.7306   0.7348
  0.7426   0.7477   0.7526   0.7624   0.7643   0.7686   0.7760   0.7779
  0.7854   0.7895   0.7915   0.7997   0.8124   0.8221   0.8812   0.9060
  0.9124   0.9211   0.9294   0.9636   0.9637   0.9987   1.0177   1.0419
  1.0598   1.0743   1.0991   1.1027   1.1152   1.1417   1.1587   1.1833
  1.1943   1.2057   1.2148   1.2288   1.2487   1.2766   1.2905   1.3052
  1.3133   1.3178   1.3722   1.3849   1.4120   1.4470   1.4514   1.4741
  1.4956   1.4970   1.5069   1.5162   1.5417   1.5538   1.5567   1.5673
  1.5714   1.5830   1.5891   1.5991   1.6022   1.6066   1.6085   1.6148
  1.6300   1.6357   1.6413   1.6457   1.6663   1.6753   1.6800   1.6891
  1.7014   1.7099   1.7274   1.7451   1.7570   1.7628   1.7793   1.7856
  1.7899   1.7961   1.8101   1.8443   1.8516   1.8618   1.8672   1.8919
  1.9107   1.9192   1.9412   1.9574   1.9747   1.9992   2.0256   2.0312
  2.0440   2.0617   2.0841   2.0958   2.1151   2.1192   2.1425   2.1642
  2.1767   2.1978   2.2102   2.2307   2.2480   2.2536   2.2826   2.2882
  2.3126   2.3433   2.3795   2.3884   2.4089   2.4172   2.4288   2.4317
  2.4766   2.4811   2.4930   2.4978   2.5294   2.5392   2.5510   2.5590
  2.5674   2.5871   2.6010   2.6208   2.6236   2.6315   2.6557   2.6725
  2.6883   2.6967   2.7119   2.7189   2.7308   2.7454   2.7601   2.7682
  2.7926   2.8030   2.8306   2.8406   2.8637   2.8769   2.9112   2.9138
  2.9287   2.9368   2.9596   2.9768   2.9888   3.0011   3.0188   3.0337
  3.0600   3.0827   3.0927   3.1075   3.1723   3.1840   3.2150   3.2567
  3.2800   3.3321   3.3828   3.4096   3.4232   3.5044   3.5284   3.5357
  3.5512   3.7714   3.7827   3.8075   3.8120   3.8252   3.8480   3.8588
  3.8778   3.9187   3.9480   3.9828   4.0309   4.0841   4.1349   4.2236
  4.2758   4.2911   4.3180   4.3653   4.3994   5.0778   5.1524   5.1992
  5.4468   5.6761   5.7466  23.7929  23.8359  23.8461  23.8747  23.9017
 23.9299  23.9439  23.9541  23.9796  24.0036  49.9528  49.9963
 --------------------------------------------------------------

          Ground-State Mulliken Net Atomic Charges

     Atom                 Charge (a.u.)
  ----------------------------------------
      1 C                     0.430079
      2 H                     0.205009
      3 C                    -0.487093
      4 H                     0.186918
      5 O                    -0.188289
      6 H                     0.252324
      7 C                    -0.607191
      8 H                     0.207239
      9 H                     0.131033
     10 C                     0.471167
     11 H                     0.160481
     12 C                    -0.735177
     13 H                     0.136935
     14 H                     0.137809
     15 H                     0.140773
     16 C                    -0.550393
     17 H                     0.167840
     18 H                     0.149870
     19 C                    -0.496053
     20 H                     0.162613
     21 H                     0.138385
     22 C                     0.269317
     23 H                     0.195068
     24 C                    -0.663809
     25 H                     0.179372
     26 H                     0.122923
     27 H                     0.188434
     28 C                    -0.189190
     29 O                    -0.236186
     30 H                     0.119794
  ----------------------------------------
  Sum of atomic charges =     0.000000

 -----------------------------------------------------------------
                    Cartesian Multipole Moments
 -----------------------------------------------------------------
    Charge (ESU x 10^10)
                 0.0000
    Dipole Moment (Debye)
         X       4.2001      Y       1.0456      Z      -0.6151
       Tot       4.3718
    Quadrupole Moments (Debye-Ang)
        XX     -93.9453     XY      -5.4502     YY     -73.2626
        XZ      -0.7501     YZ       3.6286     ZZ     -73.6558
    Octopole Moments (Debye-Ang^2)
       XXX      65.0637    XXY      18.1675    XYY      -3.1085
       YYY     -20.2424    XXZ      -1.4804    XYZ      -2.9625
       YYZ      -9.2625    XZZ      -8.0037    YZZ      -6.1830
       ZZZ       1.9594
    Hexadecapole Moments (Debye-Ang^3)
      XXXX   -2923.2992   XXXY     -57.8285   XXYY    -535.0725
      XYYY      16.0489   YYYY    -597.3478   XXXZ       1.2444
      XXYZ       5.4264   XYYZ      -0.8046   YYYZ      30.5706
      XXZZ    -467.3953   XYZZ       3.8312   YYZZ    -150.7443
      XZZZ      -7.5620   YZZZ       3.9463   ZZZZ    -299.1735
 -----------------------------------------------------------------
 Calculating MO derivatives via CPSCF
XF: myseg = 0
XF: NBas: 390, NBas6D: 402
XF: NpeAtoms: 30
 D1JvT checksum  = 7490520 129290.3713013173
 D1KAT checksum  = 17249760 10211.7641022008
   1         3          90      0.254477    0.026804
   2         3          90      0.027999    0.002733
   3         3          90      0.001727    0.000195
   4        71          22      0.000060    0.000011
   5        93           0      0.000000    0.000000    Roots Converged
 Time for AOints: 1223.8 s (CPU) 209.3 s (wall)
 ------------------------------------------------------------------------------
                     AOints        : Timing summary (seconds)
 ------------------------------------------------------------------------------
     job step          cpu (% of tot)      sys (% of tot)     wall (% of tot)
 ------------------------------------------------------------------------------
  cpscf_lag         0.3454E+04 (25.3)   0.1080E-03 (16.3)   0.5854E+03 (24.9)
  iterzp            0.8990E+04 (65.7)   0.5120E-03 (77.2)   0.1546E+04 (65.9)
  make_fx           0.0000E+00 ( 0.0)   0.0000E+00 ( 0.0)   0.0000E+00 ( 0.0)
  AOints            0.1224E+04 ( 8.9)   0.3300E-04 ( 5.0)   0.2093E+03 ( 8.9)
 ------------------------------------------------------------------------------
   Grand Totals     0.1367E+05          0.6630E-03          0.2348E+04
 ------------------------------------------------------------------------------
 Calculating analytic Hessian of the SCF energy
 Polarizability Matrix (a.u.)
            1           2           3
    1-147.7253996  -1.7335503  -2.9861246
    2  -1.7335503-117.4191845   0.6096081
    3  -2.9861246   0.6096081-107.8033272

 Direct stationary perturbation theory relativistic correction:

 rels  =       0.147382183623
 relv  =      -0.773691466743
 rel2e =       0.381593383586
 E_rel =      -0.244715899535

 Hessian of the SCF Energy
            1           2           3           4           5           6
    1   0.4620338  -0.0007816  -0.0049270  -0.0488722   0.0057549  -0.0155469
    2  -0.0007816   0.4727655  -0.0277318   0.0067616  -0.0636400   0.0604528
    3  -0.0049270  -0.0277318   0.5627998  -0.0156945   0.0626963  -0.2687646
    4  -0.0488722   0.0067616  -0.0156945   0.0610380  -0.0061821   0.0167066
    5   0.0057549  -0.0636400   0.0626963  -0.0061821   0.0738975  -0.0675040
    6  -0.0155469   0.0604528  -0.2687646   0.0167066  -0.0675040   0.2966427
    7  -0.0884500   0.0219561   0.0158637   0.0002071  -0.0004733   0.0003379
    8   0.0325559  -0.1195798  -0.0461083  -0.0020178   0.0039582   0.0039062
    9   0.0188770  -0.0339104  -0.1167344   0.0108477  -0.0284345  -0.0243248
   10   0.0017563  -0.0012284   0.0105052  -0.0001626   0.0013216   0.0012003
   11  -0.0022085   0.0050746  -0.0261851   0.0016959  -0.0039020  -0.0032993
   12  -0.0013135   0.0015907  -0.0198005   0.0010333  -0.0028242  -0.0010865
   13   0.0035656  -0.0000954  -0.0023915   0.0001318   0.0003590  -0.0003509
   14  -0.0256356  -0.0402708   0.0061727  -0.0004381   0.0018296   0.0006514
   15  -0.0132420  -0.0179647   0.0066726  -0.0008968   0.0011163   0.0021193
   16  -0.0027793  -0.0021452   0.0012162  -0.0001392   0.0001540  -0.0000314
   17  -0.0052040  -0.0045923   0.0033842  -0.0000921   0.0005172   0.0001553
   18   0.0007053   0.0011818  -0.0001132   0.0000463   0.0002042   0.0004519
   19  -0.0130054   0.0105810   0.0017216   0.0004062  -0.0008761  -0.0010450
   20   0.0270253  -0.0067311   0.0050684  -0.0003433   0.0011418   0.0010047
   21   0.0184917  -0.0046473   0.0047395   0.0009255  -0.0002393   0.0004298
   22   0.0014510  -0.0009254  -0.0013509  -0.0003534   0.0002563   0.0009184
   23  -0.0001207   0.0000636   0.0011590   0.0000748  -0.0001292  -0.0003846
   24   0.0006408  -0.0007439   0.0001991   0.0000553   0.0004642   0.0007713
   25  -0.0058687  -0.0003348  -0.0026833   0.0000645  -0.0002802  -0.0000973
   26   0.0011695   0.0010488   0.0016089  -0.0000293   0.0000363  -0.0001083
   27  -0.0010822  -0.0001379   0.0003838  -0.0002190   0.0002838   0.0004998
   28   0.0026395   0.0008079   0.0007081  -0.0002596  -0.0001189   0.0002353
   29  -0.0007308   0.0013505   0.0001684   0.0000798  -0.0001300  -0.0000933
   30   0.0002693   0.0000447  -0.0002025   0.0000954  -0.0000498   0.0001656
   31  -0.0002611  -0.0000108   0.0000763   0.0000625   0.0000148  -0.0002128
   32  -0.0000529  -0.0000632  -0.0000264  -0.0000014  -0.0001516  -0.0000449
   33   0.0001741  -0.0001604   0.0001519  -0.0002231  -0.0000318   0.0000798
   34   0.0000978  -0.0000057  -0.0001046  -0.0000212  -0.0000109   0.0000371
   35  -0.0002308  -0.0007636  -0.0002171  -0.0000032   0.0000687   0.0000522
   36  -0.0002095  -0.0002930   0.0001668   0.0000185   0.0000200  -0.0000501
   37   0.0003945   0.0002488   0.0000713  -0.0000034  -0.0000143   0.0000111
   38  -0.0000226  -0.0000897   0.0000501  -0.0000032   0.0000047   0.0000023
   39  -0.0000554   0.0000126  -0.0000495  -0.0000097  -0.0000033   0.0000057
   40   0.0001922  -0.0003076  -0.0000771  -0.0000122   0.0000113   0.0000297
   41  -0.0000549  -0.0000119  -0.0000387   0.0000108   0.0000073  -0.0000128
   42  -0.0000631   0.0000507  -0.0000784  -0.0000034   0.0000061   0.0000047
   43   0.0000667   0.0000084  -0.0000380  -0.0000386  -0.0000035   0.0000368
   44  -0.0000019   0.0000560   0.0000292   0.0000197   0.0000136  -0.0000131
   45   0.0000125   0.0000303  -0.0000601  -0.0000251   0.0000007   0.0000321
   46  -0.0254723  -0.0011417  -0.0036697   0.0014503   0.0012984  -0.0002551
   47  -0.0246553   0.0081843  -0.0059558   0.0001569   0.0010459  -0.0002349
   48   0.0046316  -0.0020854   0.0012892   0.0009092   0.0001575   0.0002121
   49  -0.0047474   0.0038861  -0.0020801   0.0002725   0.0003599   0.0000503
   50   0.0016873   0.0001353   0.0004504   0.0000439  -0.0000078  -0.0000766
   51  -0.0008320   0.0004588  -0.0000364  -0.0002394  -0.0003680   0.0003532
   52   0.0018167   0.0008801  -0.0012222  -0.0006765  -0.0004827   0.0003086
   53  -0.0005939   0.0002249  -0.0006396  -0.0000453   0.0004118  -0.0003277
   54   0.0006638   0.0000632  -0.0000545  -0.0005223  -0.0005554   0.0002188
   55  -0.1079885  -0.0391193   0.0108170  -0.0006248  -0.0006303   0.0003561
   56  -0.0409476  -0.1362134   0.0119084  -0.0070379  -0.0104092   0.0024838
   57   0.0074210   0.0100707  -0.0822332   0.0196917   0.0270079  -0.0051876
   58   0.0040534  -0.0164168  -0.0130478   0.0006372   0.0008500   0.0000859
   59   0.0063161  -0.0222146  -0.0164917   0.0005892   0.0007238   0.0004372
   60  -0.0012469   0.0051088   0.0026476  -0.0004991  -0.0000982   0.0006990
   61   0.0006532  -0.0067322   0.0206964  -0.0021985  -0.0035484   0.0002006
   62   0.0008823  -0.0093342   0.0254645  -0.0032251  -0.0036199   0.0005244
   63   0.0011730   0.0022732  -0.0046472   0.0005608   0.0007294   0.0011938
   64  -0.1380681   0.0149669  -0.0102450  -0.0057892   0.0023988  -0.0031342
   65   0.0226945  -0.0772763   0.0076032   0.0082063  -0.0021973   0.0010593
   66  -0.0098129   0.0075779  -0.0844113  -0.0313646   0.0080654  -0.0064106
   67  -0.0122268   0.0284779   0.0168135   0.0011287  -0.0002569  -0.0002765
   68   0.0042394  -0.0085005  -0.0049116   0.0001699  -0.0000039   0.0001788
   69  -0.0009132   0.0015112   0.0012348   0.0003993   0.0001093   0.0005991
   70  -0.0061604   0.0070240  -0.0294375  -0.0057234   0.0012431  -0.0011841
   71   0.0031234  -0.0024959   0.0075293   0.0010941  -0.0000266   0.0008812
   72  -0.0068751   0.0028007  -0.0022948   0.0016127  -0.0005815   0.0013214
   73   0.0009328  -0.0004206  -0.0013427  -0.0005240   0.0000848   0.0000297
   74  -0.0006489  -0.0001394   0.0011908   0.0004109   0.0000096   0.0001627
   75   0.0009601   0.0013374  -0.0060009  -0.0017967   0.0004972  -0.0005423
   76   0.0002638   0.0002032   0.0003935   0.0002044  -0.0001587   0.0000558
   77  -0.0011471  -0.0001825   0.0002112   0.0001430   0.0000110  -0.0000586
   78   0.0009329   0.0000029   0.0010935   0.0001596  -0.0001563   0.0000261
   79   0.0003849  -0.0008439  -0.0001494   0.0000513   0.0001501   0.0002101
   80   0.0001965   0.0000855  -0.0004046  -0.0002126   0.0000308  -0.0000787
   81   0.0009235  -0.0007100   0.0004691   0.0000062   0.0001361   0.0001524
   82  -0.0309382  -0.0205111   0.0057743  -0.0006077  -0.0016865   0.0017693
   83  -0.0034066   0.0112654  -0.0119948   0.0009241   0.0000636   0.0017825
   84  -0.0004953  -0.0068651   0.0033296  -0.0040447  -0.0003954  -0.0009795
   85   0.0027970  -0.0048966   0.0026389   0.0007283   0.0003169  -0.0001673
   86   0.0002336  -0.0069200   0.0046940  -0.0000011   0.0000874  -0.0005108
   87   0.0023155   0.0012536   0.0005480   0.0013448  -0.0000002   0.0006231
   88   0.0017385   0.0001139   0.0011661  -0.0003766   0.0001491  -0.0002781
   89   0.0005658  -0.0012356   0.0013167  -0.0007483   0.0003587  -0.0009873
   90  -0.0015771  -0.0005721  -0.0002441   0.0011254  -0.0002525   0.0007442
            7           8           9          10          11          12
    1  -0.0884500   0.0325559   0.0188770   0.0017563  -0.0022085  -0.0013135
    2   0.0219561  -0.1195798  -0.0339104  -0.0012284   0.0050746   0.0015907
    3   0.0158637  -0.0461083  -0.1167344   0.0105052  -0.0261851  -0.0198005
    4   0.0002071  -0.0020178   0.0108477  -0.0001626   0.0016959   0.0010333
    5  -0.0004733   0.0039582  -0.0284345   0.0013216  -0.0039020  -0.0028242
    6   0.0003379   0.0039062  -0.0243248   0.0012003  -0.0032993  -0.0010865
    7   0.4598840  -0.0161052   0.0089821  -0.0527635   0.0072403  -0.0269084
    8  -0.0161052   0.4682886  -0.0095924   0.0070188  -0.0570322   0.0419810
    9   0.0089821  -0.0095924   0.5887909  -0.0302011   0.0389193  -0.2769105
   10  -0.0527635   0.0070188  -0.0302011   0.0643714  -0.0021430   0.0257652
   11   0.0072403  -0.0570322   0.0389193  -0.0021430   0.0703987  -0.0524676
   12  -0.0269084   0.0419810  -0.2769105   0.0257652  -0.0524676   0.3023561
   13  -0.1168036  -0.0406736   0.0415232  -0.0038992  -0.0099430   0.0054508
   14  -0.0686194  -0.1423533   0.0311250  -0.0147851  -0.0179578   0.0086632
   15   0.0257445   0.0009560  -0.0918778   0.0254948   0.0303601  -0.0029984
   16   0.0024186  -0.0217689  -0.0175788   0.0005624   0.0001041   0.0006525
   17   0.0081794  -0.0243719  -0.0209582   0.0015262   0.0014324   0.0003351
   18   0.0005960   0.0128647   0.0049337   0.0000146   0.0013621   0.0007443
   19  -0.1558561   0.0265419  -0.0230232  -0.0052747   0.0039356  -0.0011224
   20   0.0427049  -0.0897198   0.0054260   0.0066353  -0.0002462   0.0009254
   21  -0.0252624   0.0060658  -0.0884180  -0.0313392   0.0093330  -0.0070389
   22  -0.0052412   0.0108825  -0.0329178  -0.0057299   0.0013165  -0.0009502
   23   0.0002104  -0.0034087   0.0091527   0.0013069   0.0001642   0.0003876
   24  -0.0007019   0.0036494  -0.0092097  -0.0014751   0.0005359   0.0009802
   25  -0.0111552   0.0262508   0.0202212   0.0014368  -0.0007064  -0.0001774
   26   0.0016823  -0.0086992  -0.0052543  -0.0000216   0.0002570   0.0004468
   27  -0.0037141   0.0062336   0.0037694   0.0008047   0.0002504   0.0009509
   28  -0.0189060  -0.0239052   0.0052337   0.0015726  -0.0000765   0.0001179
   29  -0.0065465   0.0078373  -0.0027371   0.0009877  -0.0000661   0.0003297
   30  -0.0012258  -0.0060921   0.0005519  -0.0009384   0.0000294  -0.0005768
   31   0.0011029  -0.0002016   0.0011591  -0.0007337  -0.0000254  -0.0003522
   32   0.0011697   0.0003010   0.0008458  -0.0004208   0.0003882  -0.0004943
   33  -0.0007610   0.0002834  -0.0005214   0.0003745  -0.0003535   0.0004178
   34   0.0003715  -0.0022608   0.0008737  -0.0001778   0.0000924  -0.0002076
   35  -0.0000647  -0.0047510   0.0013617   0.0000330   0.0001732  -0.0003188
   36  -0.0001121   0.0009461  -0.0009465   0.0002029  -0.0002160   0.0004222
   37  -0.0000229  -0.0000225  -0.0003395  -0.0000089   0.0000067   0.0000207
   38   0.0000202   0.0000497   0.0001454   0.0000267  -0.0000183   0.0000209
   39   0.0000747   0.0002138   0.0000928  -0.0000249   0.0000171  -0.0000279
   40   0.0007066  -0.0018181   0.0005491  -0.0000475   0.0000874  -0.0001244
   41   0.0005193   0.0003779   0.0000906  -0.0000618   0.0000158  -0.0000181
   42  -0.0000934  -0.0002547   0.0007322   0.0001082  -0.0000361  -0.0000133
   43  -0.0001243   0.0001814   0.0000008   0.0001618  -0.0001225   0.0002349
   44  -0.0001493  -0.0000193  -0.0000766  -0.0000640  -0.0000227  -0.0000000
   45   0.0000358  -0.0001312   0.0003915   0.0002436  -0.0000387   0.0000684
   46   0.0012967  -0.0006632  -0.0007448  -0.0001266   0.0000115  -0.0000593
   47  -0.0005017   0.0010962  -0.0004673  -0.0000384  -0.0001281  -0.0001917
   48  -0.0007019  -0.0005343  -0.0004365  -0.0000351  -0.0000518   0.0001893
   49  -0.0002265   0.0007298   0.0003379   0.0000169  -0.0000729  -0.0000781
   50   0.0010736  -0.0000123   0.0000986  -0.0000752   0.0000220  -0.0000357
   51   0.0004088   0.0000931   0.0000669  -0.0000312   0.0000008  -0.0000226
   52  -0.0002375   0.0000150  -0.0000947  -0.0000202   0.0000788   0.0001745
   53   0.0000323  -0.0002030  -0.0002034   0.0000702  -0.0000653   0.0001103
   54   0.0001202   0.0000271   0.0001123   0.0001648   0.0000817   0.0001226
   55   0.0076686  -0.0014338  -0.0056564  -0.0000035   0.0003187   0.0002724
   56  -0.0166126  -0.0257990   0.0028963  -0.0002511   0.0019385   0.0011480
   57  -0.0129148  -0.0118940   0.0042846  -0.0003275  -0.0000056   0.0000101
   58  -0.0030439  -0.0013625   0.0014396  -0.0000746   0.0001823   0.0000363
   59  -0.0041221  -0.0004908   0.0031359  -0.0000023   0.0001620  -0.0002078
   60   0.0007062   0.0007010   0.0002872  -0.0000978   0.0002513   0.0004424
   61   0.0003170   0.0008720   0.0004451   0.0001142  -0.0001282  -0.0003461
   62   0.0001247   0.0009118   0.0022407   0.0001521  -0.0006992  -0.0006791
   63   0.0001973  -0.0007968  -0.0001305  -0.0002166   0.0003988   0.0006968
   64  -0.0136528   0.0092141   0.0026220   0.0003398  -0.0005732  -0.0009166
   65   0.0240654  -0.0100471   0.0035019  -0.0004043   0.0006661   0.0005381
   66   0.0189493  -0.0028350   0.0054028   0.0002757   0.0003680  -0.0002484
   67  -0.0056975  -0.0002038  -0.0026272   0.0001293  -0.0002707   0.0000241
   68   0.0006824   0.0004053   0.0013426  -0.0000333   0.0000659  -0.0000551
   69  -0.0001667   0.0006756   0.0008920  -0.0002380   0.0001481   0.0001507
   70  -0.0003942  -0.0011659  -0.0000128  -0.0002591   0.0003659  -0.0010251
   71  -0.0001303   0.0003796   0.0016851   0.0004148   0.0004964  -0.0000496
   72   0.0001406   0.0003011   0.0016380   0.0000931   0.0004300  -0.0003012
   73   0.0002053  -0.0004328   0.0001118   0.0000469  -0.0000668  -0.0000984
   74  -0.0000044   0.0002912  -0.0003460  -0.0002484  -0.0000419   0.0003554
   75   0.0004389  -0.0005558  -0.0010598  -0.0000586  -0.0000005   0.0005279
   76   0.0000985   0.0001647  -0.0000062   0.0000506   0.0001212   0.0000648
   77  -0.0003692  -0.0005326   0.0004822  -0.0000289  -0.0004258  -0.0003035
   78  -0.0002059   0.0001668   0.0000186  -0.0000473   0.0001179   0.0000382
   79  -0.0004097   0.0007106  -0.0009255  -0.0011782   0.0006702  -0.0000889
   80   0.0011414   0.0000311  -0.0008863   0.0004568  -0.0004262   0.0008114
   81  -0.0007136  -0.0002043  -0.0004097  -0.0002104   0.0000376   0.0006752
   82   0.0002502   0.0004456   0.0017805   0.0000684   0.0000439  -0.0004176
   83   0.0046775   0.0063719   0.0007739  -0.0003702  -0.0003714   0.0002436
   84   0.0007401  -0.0000455  -0.0006059   0.0004452  -0.0001060  -0.0004023
   85  -0.0012267  -0.0015048  -0.0010947  -0.0001264   0.0001089   0.0003792
   86  -0.0016617  -0.0029432  -0.0005015   0.0000912   0.0001844  -0.0000606
   87  -0.0006868  -0.0006192  -0.0004618  -0.0002383   0.0000909   0.0003695
   88  -0.0003131  -0.0000428   0.0002179  -0.0000412  -0.0000427  -0.0000405
   89  -0.0001195  -0.0003366   0.0001439   0.0001356  -0.0000361  -0.0001811
   90   0.0008323   0.0005992   0.0000828  -0.0002133   0.0000278   0.0002648
           13          14          15          16          17          18
    1   0.0035656  -0.0256356  -0.0132420  -0.0027793  -0.0052040   0.0007053
    2  -0.0000954  -0.0402708  -0.0179647  -0.0021452  -0.0045923   0.0011818
    3  -0.0023915   0.0061727   0.0066726   0.0012162   0.0033842  -0.0001132
    4   0.0001318  -0.0004381  -0.0008968  -0.0001392  -0.0000921   0.0000463
    5   0.0003590   0.0018296   0.0011163   0.0001540   0.0005172   0.0002042
    6  -0.0003509   0.0006514   0.0021193  -0.0000314   0.0001553   0.0004519
    7  -0.1168036  -0.0686194   0.0257445   0.0024186   0.0081794   0.0005960
    8  -0.0406736  -0.1423533   0.0009560  -0.0217689  -0.0243719   0.0128647
    9   0.0415232   0.0311250  -0.0918778  -0.0175788  -0.0209582   0.0049337
   10  -0.0038992  -0.0147851   0.0254948   0.0005624   0.0015262   0.0000146
   11  -0.0099430  -0.0179578   0.0303601   0.0001041   0.0014324   0.0013621
   12   0.0054508   0.0086632  -0.0029984   0.0006525   0.0003351   0.0007443
   13   0.1945803   0.0427013  -0.1214965  -0.0402285   0.0423359   0.0657115
   14   0.0427013   0.5091042   0.2136517   0.0726870  -0.3052918  -0.2549434
   15  -0.1214965   0.2136517   0.2984271   0.0837895  -0.2197550  -0.2171638
   16  -0.0402285   0.0726870   0.0837895   0.0385548  -0.0475375  -0.0673969
   17   0.0423359  -0.3052918  -0.2197550  -0.0475375   0.3309295   0.2380198
   18   0.0657115  -0.2549434  -0.2171638  -0.0673969   0.2380198   0.2110297
   19  -0.0327837  -0.0075664  -0.0010422   0.0012973  -0.0000102   0.0001144
   20  -0.0424428  -0.0048911  -0.0023641  -0.0017009   0.0023361   0.0010351
   21   0.0112302  -0.0003915   0.0034633  -0.0014626  -0.0001411   0.0000234
   22   0.0033491   0.0000516   0.0015584  -0.0002672   0.0000371  -0.0002629
   23  -0.0004584   0.0005170  -0.0011238  -0.0000334   0.0000391  -0.0003297
   24   0.0004443  -0.0015572   0.0019924  -0.0001153   0.0002150  -0.0004488
   25   0.0031748  -0.0000554  -0.0006582  -0.0009629  -0.0006408  -0.0001471
   26  -0.0003489   0.0023424   0.0008605   0.0009391   0.0002914  -0.0002679
   27   0.0007616   0.0016385  -0.0000262   0.0009378  -0.0003784   0.0000801
   28  -0.0065657  -0.0008583  -0.0004357  -0.0005987   0.0004936   0.0000991
   29   0.0072079   0.0026920  -0.0001987   0.0001802  -0.0003453  -0.0002056
   30  -0.0027156  -0.0002451   0.0010364   0.0006724   0.0001908   0.0001778
   31  -0.0000704   0.0002772  -0.0005751   0.0000423  -0.0000633   0.0000539
   32  -0.0001529   0.0002403  -0.0006969   0.0000689  -0.0000912   0.0001218
   33   0.0002852  -0.0002235   0.0005018  -0.0001055   0.0000682  -0.0001203
   34  -0.0009635  -0.0002323  -0.0000637  -0.0000079   0.0000472   0.0000603
   35  -0.0034513  -0.0007591   0.0001287   0.0001107   0.0002792   0.0001853
   36   0.0006203   0.0002608   0.0003626  -0.0000237   0.0000321  -0.0000296
   37   0.0001435  -0.0001064  -0.0000369  -0.0000793  -0.0000186  -0.0000171
   38   0.0000988   0.0001181   0.0000227  -0.0000038  -0.0000055  -0.0000156
   39   0.0000945   0.0000948  -0.0000247   0.0000247  -0.0000271   0.0000147
   40  -0.0014451  -0.0003220   0.0000215   0.0000833   0.0001268   0.0000886
   41   0.0000542   0.0000161  -0.0000009   0.0000523   0.0000003   0.0000194
   42  -0.0002873  -0.0000802  -0.0000414   0.0000008   0.0000130   0.0000056
   43   0.0000146  -0.0000633   0.0001494  -0.0000190   0.0000189  -0.0000247
   44   0.0001163  -0.0000164   0.0000036  -0.0000280  -0.0000085  -0.0000219
   45  -0.0002194  -0.0001031   0.0000503   0.0000020   0.0000364  -0.0000251
   46  -0.0003476   0.0011336   0.0004941   0.0005496   0.0000705  -0.0000304
   47   0.0008188   0.0004597   0.0001702   0.0001913  -0.0000262  -0.0000219
   48   0.0005136   0.0002434   0.0000021  -0.0001731   0.0000409  -0.0000707
   49   0.0001696  -0.0003285  -0.0000706  -0.0000628  -0.0000403  -0.0000193
   50  -0.0004877   0.0001048   0.0000797   0.0001733   0.0000845   0.0000559
   51  -0.0001325   0.0000891   0.0000698   0.0000859  -0.0000107   0.0000090
   52   0.0001085  -0.0001079   0.0000278  -0.0000372  -0.0000254  -0.0000127
   53  -0.0000327   0.0000582   0.0000609  -0.0000096   0.0000156   0.0000059
   54  -0.0001687  -0.0002275   0.0000670  -0.0000250   0.0000224  -0.0000170
   55   0.0001815   0.0045734   0.0017733   0.0006019   0.0013315   0.0003120
   56   0.0013002  -0.0044731  -0.0031660  -0.0007152  -0.0007972   0.0005167
   57   0.0006062  -0.0051044  -0.0024322  -0.0003611  -0.0015346   0.0008123
   58   0.0003234  -0.0017912  -0.0006715  -0.0001545  -0.0004622   0.0001223
   59   0.0000468  -0.0020517  -0.0011344  -0.0002143  -0.0004892   0.0001996
   60  -0.0000265   0.0000100   0.0003232   0.0000192   0.0001397   0.0000507
   61  -0.0001469   0.0000842  -0.0001901   0.0000074   0.0000243  -0.0001020
   62   0.0000309   0.0002265  -0.0005864  -0.0000091  -0.0000397  -0.0001502
   63   0.0000315  -0.0000695   0.0003680  -0.0000287   0.0001031  -0.0000269
   64   0.0004781  -0.0008902  -0.0004267   0.0000739  -0.0004187   0.0000100
   65   0.0012972   0.0023379  -0.0003035   0.0000090   0.0004831   0.0002153
   66  -0.0004178  -0.0001768  -0.0001571   0.0005000   0.0000128   0.0001822
   67   0.0002536  -0.0006093  -0.0001967   0.0000454  -0.0000339   0.0000063
   68   0.0003583   0.0000528  -0.0000223   0.0000254   0.0000901   0.0000406
   69  -0.0002554  -0.0000196   0.0002393  -0.0001369   0.0000033  -0.0000786
   70   0.0007307   0.0003819   0.0000112  -0.0000053   0.0000009  -0.0000125
   71  -0.0004831  -0.0002093  -0.0003342   0.0001736  -0.0002013   0.0001677
   72  -0.0002720  -0.0003239  -0.0007036   0.0002649  -0.0002388   0.0002289
   73   0.0000826   0.0002140  -0.0000738  -0.0000120  -0.0000176  -0.0000044
   74  -0.0000170  -0.0000424   0.0002432  -0.0000419   0.0000937  -0.0000473
   75   0.0001556   0.0000464   0.0002500  -0.0000423   0.0000987  -0.0000515
   76  -0.0000353  -0.0000967  -0.0000550   0.0000044  -0.0000026   0.0000117
   77   0.0005873   0.0003061   0.0000148  -0.0000871   0.0000647  -0.0000615
   78  -0.0000196  -0.0001749   0.0001360  -0.0000724   0.0000134  -0.0000037
   79  -0.0003511  -0.0002182   0.0002326   0.0000303   0.0001473  -0.0000366
   80  -0.0001731  -0.0001176   0.0004069   0.0000711  -0.0000517  -0.0000075
   81   0.0005560   0.0002089   0.0002615  -0.0002100   0.0002483  -0.0001132
   82  -0.0041149  -0.0022609  -0.0013021   0.0023545   0.0004658   0.0002853
   83  -0.0023455  -0.0030468   0.0007784  -0.0006185  -0.0003993   0.0001236
   84  -0.0008641   0.0006425  -0.0028978   0.0005021  -0.0000082  -0.0006649
   85   0.0008035   0.0025434   0.0014421  -0.0011712  -0.0002530  -0.0002128
   86   0.0030554   0.0018181   0.0000895  -0.0004605   0.0000167  -0.0000622
   87   0.0016372   0.0005789   0.0015735  -0.0007424  -0.0000396   0.0000389
   88  -0.0003358   0.0003377   0.0006945  -0.0001012   0.0000149   0.0000421
   89   0.0007372  -0.0007425  -0.0012925   0.0004340   0.0000374  -0.0001848
   90  -0.0000038  -0.0004369   0.0004067  -0.0001621  -0.0000410   0.0001442
           19          20          21          22          23          24
    1  -0.0130054   0.0270253   0.0184917   0.0014510  -0.0001207   0.0006408
    2   0.0105810  -0.0067311  -0.0046473  -0.0009254   0.0000636  -0.0007439
    3   0.0017216   0.0050684   0.0047395  -0.0013509   0.0011590   0.0001991
    4   0.0004062  -0.0003433   0.0009255  -0.0003534   0.0000748   0.0000553
    5  -0.0008761   0.0011418  -0.0002393   0.0002563  -0.0001292   0.0004642
    6  -0.0010450   0.0010047   0.0004298   0.0009184  -0.0003846   0.0007713
    7  -0.1558561   0.0427049  -0.0252624  -0.0052412   0.0002104  -0.0007019
    8   0.0265419  -0.0897198   0.0060658   0.0108825  -0.0034087   0.0036494
    9  -0.0230232   0.0054260  -0.0884180  -0.0329178   0.0091527  -0.0092097
   10  -0.0052747   0.0066353  -0.0313392  -0.0057299   0.0013069  -0.0014751
   11   0.0039356  -0.0002462   0.0093330   0.0013165   0.0001642   0.0005359
   12  -0.0011224   0.0009254  -0.0070389  -0.0009502   0.0003876   0.0009802
   13  -0.0327837  -0.0424428   0.0112302   0.0033491  -0.0004584   0.0004443
   14  -0.0075664  -0.0048911  -0.0003915   0.0000516   0.0005170  -0.0015572
   15  -0.0010422  -0.0023641   0.0034633   0.0015584  -0.0011238   0.0019924
   16   0.0012973  -0.0017009  -0.0014626  -0.0002672  -0.0000334  -0.0001153
   17  -0.0000102   0.0023361  -0.0001411   0.0000371   0.0000391   0.0002150
   18   0.0001144   0.0010351   0.0000234  -0.0002629  -0.0003297  -0.0004488
   19   0.4531358  -0.0325037  -0.0117074  -0.0470681   0.0070288  -0.0136699
   20  -0.0325037   0.5293872   0.0204835   0.0053124  -0.0704579   0.0692474
   21  -0.0117074   0.0204835   0.5819486  -0.0120312   0.0691183  -0.2735835
   22  -0.0470681   0.0053124  -0.0120312   0.0549333  -0.0050422   0.0153744
   23   0.0070288  -0.0704579   0.0691183  -0.0050422   0.0765715  -0.0791671
   24  -0.0136699   0.0692474  -0.2735835   0.0153744  -0.0791671   0.2990137
   25  -0.0658763   0.0522188   0.0398939   0.0003298  -0.0017501  -0.0012521
   26   0.0531208  -0.1903384  -0.1105099  -0.0028079   0.0075117   0.0051276
   27   0.0393572  -0.1118340  -0.1349309   0.0084727  -0.0236505  -0.0179490
   28  -0.1126290  -0.0430576   0.0087164  -0.0002698   0.0003353   0.0004435
   29  -0.0386973  -0.1336896   0.0148625  -0.0069484  -0.0095189   0.0022743
   30   0.0070068   0.0125464  -0.0825079   0.0208175   0.0251666  -0.0058872
   31  -0.0003410  -0.0063545   0.0204136  -0.0022832  -0.0030921   0.0004547
   32  -0.0007161  -0.0096298   0.0266024  -0.0036102  -0.0034990   0.0006855
   33   0.0008016   0.0023941  -0.0054845   0.0004285   0.0007407   0.0012100
   34  -0.0281096   0.0005555  -0.0043060   0.0013968   0.0012360  -0.0002931
   35  -0.0272210   0.0072512  -0.0062783   0.0001012   0.0006769  -0.0002801
   36   0.0054120  -0.0017147   0.0010441   0.0011338   0.0000056   0.0004729
   37   0.0016488   0.0012841   0.0008484  -0.0000802  -0.0000955   0.0000139
   38  -0.0009318   0.0005526   0.0002167  -0.0000109   0.0000091   0.0000612
   39  -0.0000096   0.0000140   0.0000166   0.0000458  -0.0001466  -0.0001023
   40  -0.0059200   0.0039934  -0.0021717   0.0001981   0.0002262   0.0001351
   41   0.0011686   0.0001502  -0.0001717   0.0001867   0.0000056  -0.0001064
   42  -0.0013503   0.0006004  -0.0001298  -0.0002746  -0.0002680   0.0003543
   43   0.0020191   0.0009731  -0.0011982  -0.0004025  -0.0002663   0.0003454
   44  -0.0004066   0.0002039  -0.0009397  -0.0000146   0.0004413  -0.0000896
   45   0.0006047   0.0001170   0.0002450  -0.0008069  -0.0005320   0.0002942
   46   0.0068795  -0.0166315  -0.0119881   0.0004730   0.0004589  -0.0002056
   47   0.0032488  -0.0315988  -0.0166319   0.0010868   0.0012207  -0.0007030
   48  -0.0032183  -0.0000301   0.0030482   0.0000999   0.0016224   0.0005524
   49  -0.0003331   0.0018946   0.0010308  -0.0000996  -0.0000626   0.0000504
   50   0.0029005  -0.0028403  -0.0041127   0.0002728   0.0003812   0.0000160
   51   0.0014778  -0.0023122  -0.0018163  -0.0000881  -0.0003414   0.0002871
   52  -0.0000287  -0.0003291  -0.0006012   0.0000878   0.0000125  -0.0002404
   53   0.0001069   0.0019167  -0.0005315  -0.0000861  -0.0004844   0.0004351
   54   0.0000361   0.0014059   0.0004757  -0.0005415  -0.0008431   0.0006127
   55   0.0008898  -0.0002935  -0.0006535  -0.0001763   0.0000586   0.0000244
   56   0.0007472   0.0014959   0.0011064   0.0000331  -0.0002489   0.0000868
   57  -0.0001267   0.0011674   0.0005523   0.0000094  -0.0001191   0.0001565
   58  -0.0001970  -0.0004406  -0.0000344   0.0000801   0.0000530  -0.0000191
   59  -0.0003245   0.0006023   0.0001095   0.0000661  -0.0000515   0.0000538
   60  -0.0000868   0.0000263  -0.0000971  -0.0000078  -0.0000189  -0.0000015
   61  -0.0000647   0.0000536   0.0000215  -0.0001260  -0.0000963   0.0000480
   62   0.0000163  -0.0002707  -0.0001197  -0.0000829   0.0001366  -0.0001692
   63  -0.0000884   0.0000246   0.0001363   0.0000581  -0.0001654  -0.0000400
   64   0.0011844   0.0002588   0.0006237  -0.0000971   0.0000671  -0.0001195
   65   0.0002876  -0.0031151  -0.0028082  -0.0002447   0.0000380  -0.0000320
   66   0.0000771  -0.0029576  -0.0028787   0.0001439  -0.0001859   0.0003265
   67  -0.0001148   0.0015000   0.0011256  -0.0000181   0.0000152  -0.0000465
   68  -0.0000127  -0.0004296  -0.0004051   0.0000113  -0.0000140   0.0000297
   69  -0.0001472  -0.0001501   0.0000217   0.0000327   0.0000006   0.0000134
   70   0.0002518   0.0000069  -0.0006079  -0.0001606  -0.0000286   0.0000753
   71   0.0001238   0.0000335  -0.0001190  -0.0001062   0.0000287  -0.0001278
   72   0.0000641  -0.0004795  -0.0003869  -0.0001189   0.0000485  -0.0000791
   73   0.0000029   0.0000293  -0.0000471  -0.0000169  -0.0000044  -0.0000031
   74  -0.0000619  -0.0000493   0.0002553   0.0001071  -0.0000216   0.0000058
   75  -0.0000732   0.0001435   0.0002600   0.0001073  -0.0000517   0.0000822
   76  -0.0000421  -0.0000171   0.0000317   0.0000187  -0.0000030   0.0000061
   77   0.0000674  -0.0000223  -0.0000903  -0.0000310   0.0000109  -0.0000413
   78   0.0000016   0.0000558   0.0000270   0.0000091  -0.0000034   0.0000044
   79  -0.0000901  -0.0001150   0.0002266   0.0001075  -0.0000324   0.0000464
   80  -0.0001652   0.0000165   0.0003549   0.0001385  -0.0000240   0.0000739
   81  -0.0000258   0.0000848   0.0004269   0.0001625  -0.0000594   0.0000241
   82  -0.0001985  -0.0005350  -0.0007047  -0.0000934   0.0000751   0.0000096
   83  -0.0008676  -0.0020279  -0.0005370   0.0001594   0.0000671   0.0001473
   84  -0.0000331   0.0000521   0.0004881  -0.0001901   0.0000586  -0.0001751
   85   0.0002135   0.0002727   0.0004952   0.0000759  -0.0000809  -0.0000219
   86   0.0004359   0.0008111   0.0002183  -0.0000566  -0.0000423  -0.0000608
   87   0.0001509   0.0001885   0.0000830   0.0001027  -0.0000514   0.0000688
   88   0.0000021   0.0000459   0.0000407  -0.0000176   0.0000080  -0.0000042
   89   0.0000495   0.0001587  -0.0000525  -0.0000523   0.0000169  -0.0000305
   90  -0.0000561  -0.0001689  -0.0001572   0.0000657  -0.0000185   0.0000601
           25          26          27          28          29          30
    1  -0.0058687   0.0011695  -0.0010822   0.0026395  -0.0007308   0.0002693
    2  -0.0003348   0.0010488  -0.0001379   0.0008079   0.0013505   0.0000447
    3  -0.0026833   0.0016089   0.0003838   0.0007081   0.0001684  -0.0002025
    4   0.0000645  -0.0000293  -0.0002190  -0.0002596   0.0000798   0.0000954
    5  -0.0002802   0.0000363   0.0002838  -0.0001189  -0.0001300  -0.0000498
    6  -0.0000973  -0.0001083   0.0004998   0.0002353  -0.0000933   0.0001656
    7  -0.0111552   0.0016823  -0.0037141  -0.0189060  -0.0065465  -0.0012258
    8   0.0262508  -0.0086992   0.0062336  -0.0239052   0.0078373  -0.0060921
    9   0.0202212  -0.0052543   0.0037694   0.0052337  -0.0027371   0.0005519
   10   0.0014368  -0.0000216   0.0008047   0.0015726   0.0009877  -0.0009384
   11  -0.0007064   0.0002570   0.0002504  -0.0000765  -0.0000661   0.0000294
   12  -0.0001774   0.0004468   0.0009509   0.0001179   0.0003297  -0.0005768
   13   0.0031748  -0.0003489   0.0007616  -0.0065657   0.0072079  -0.0027156
   14  -0.0000554   0.0023424   0.0016385  -0.0008583   0.0026920  -0.0002451
   15  -0.0006582   0.0008605  -0.0000262  -0.0004357  -0.0001987   0.0010364
   16  -0.0009629   0.0009391   0.0009378  -0.0005987   0.0001802   0.0006724
   17  -0.0006408   0.0002914  -0.0003784   0.0004936  -0.0003453   0.0001908
   18  -0.0001471  -0.0002679   0.0000801   0.0000991  -0.0002056   0.0001778
   19  -0.0658763   0.0531208   0.0393572  -0.1126290  -0.0386973   0.0070068
   20   0.0522188  -0.1903384  -0.1118340  -0.0430576  -0.1336896   0.0125464
   21   0.0398939  -0.1105099  -0.1349309   0.0087164   0.0148625  -0.0825079
   22   0.0003298  -0.0028079   0.0084727  -0.0002698  -0.0069484   0.0208175
   23  -0.0017501   0.0075117  -0.0236505   0.0003353  -0.0095189   0.0251666
   24  -0.0012521   0.0051276  -0.0179490   0.0004435   0.0022743  -0.0058872
   25   0.0749669  -0.0571075  -0.0432691   0.0049794  -0.0157704  -0.0134545
   26  -0.0571075   0.2096576   0.1218348   0.0065316  -0.0207131  -0.0158237
   27  -0.0432691   0.1218348   0.1422175  -0.0011127   0.0049555   0.0021882
   28   0.0049794   0.0065316  -0.0011127   0.4788873  -0.0077763   0.0076079
   29  -0.0157704  -0.0207131   0.0049555  -0.0077763   0.4603450  -0.0305250
   30  -0.0134545  -0.0158237   0.0021882   0.0076079  -0.0305250   0.5666395
   31   0.0007176   0.0004630  -0.0005202  -0.0487884   0.0023439  -0.0089980
   32   0.0007666   0.0006308  -0.0001487   0.0026187  -0.0634202   0.0603907
   33   0.0001557   0.0005100   0.0007289  -0.0091272   0.0601656  -0.2706061
   34   0.0014587   0.0014404   0.0000027  -0.1693256   0.0245729  -0.0229856
   35  -0.0005962   0.0008121  -0.0001428   0.0246409  -0.0831550   0.0057237
   36  -0.0007396  -0.0001236  -0.0000914  -0.0247118   0.0062663  -0.0834029
   37  -0.0000994  -0.0008850  -0.0003981  -0.0095410   0.0241747   0.0195837
   38   0.0004126   0.0007330   0.0000588   0.0014178  -0.0068826  -0.0041067
   39   0.0003952   0.0001679   0.0003107  -0.0025237   0.0069639   0.0038640
   40   0.0001996   0.0000410  -0.0002071  -0.0193460  -0.0249814   0.0062887
   41   0.0002058   0.0002259   0.0002055   0.0060158   0.0064870  -0.0021930
   42   0.0001323   0.0003803   0.0000406  -0.0048271  -0.0066079  -0.0000052
   43  -0.0000998  -0.0000771   0.0000937  -0.0037928   0.0084294  -0.0314288
   44   0.0000087   0.0000287  -0.0000693   0.0007594  -0.0031015   0.0080944
   45   0.0000286   0.0000833  -0.0000150  -0.0011583   0.0019907  -0.0078347
   46  -0.0030170  -0.0044121   0.0001192  -0.0853740   0.0191673   0.0143427
   47  -0.0032620  -0.0027094   0.0004952   0.0201016  -0.1322206  -0.0396575
   48   0.0010366   0.0024870   0.0007367   0.0139717  -0.0410838  -0.1102975
   49   0.0005255   0.0004940   0.0001350   0.0051107   0.0083113  -0.0025994
   50  -0.0012702  -0.0014280  -0.0000884  -0.0147474  -0.0215779   0.0058132
   51  -0.0005503  -0.0009219   0.0003326  -0.0109136  -0.0159860   0.0026991
   52  -0.0000964  -0.0000641  -0.0000117   0.0000383  -0.0021378   0.0106402
   53   0.0001973   0.0002339   0.0003746  -0.0013835   0.0041523  -0.0265594
   54   0.0001199  -0.0000868   0.0004556  -0.0004974   0.0034623  -0.0212787
   55  -0.0003384  -0.0003441  -0.0000100  -0.0136444   0.0091964   0.0016558
   56  -0.0003264   0.0005131   0.0000318   0.0276177  -0.0082279   0.0052266
   57  -0.0000269  -0.0000547  -0.0001102   0.0188558  -0.0038459   0.0048351
   58   0.0000928   0.0000880   0.0000251  -0.0060299  -0.0003550  -0.0032028
   59   0.0000956  -0.0000561  -0.0000306   0.0015237   0.0009158   0.0011735
   60   0.0000241  -0.0000014  -0.0000332  -0.0009292   0.0003182   0.0001065
   61   0.0000907   0.0000376   0.0000186   0.0013574  -0.0007039  -0.0012841
   62   0.0000698  -0.0000637  -0.0000140  -0.0002689  -0.0000115   0.0011539
   63  -0.0000270   0.0000797  -0.0000077   0.0006545  -0.0003324   0.0003425
   64   0.0000212  -0.0001380  -0.0002435  -0.0000397  -0.0000715  -0.0000848
   65   0.0013215  -0.0001253   0.0001541  -0.0001453  -0.0008113  -0.0003705
   66   0.0012412  -0.0005497   0.0004598  -0.0002590  -0.0001643   0.0002655
   67  -0.0006543   0.0001642  -0.0000999   0.0003420   0.0003239   0.0001240
   68   0.0002175  -0.0000466   0.0000555  -0.0002043  -0.0000350   0.0000340
   69   0.0000264  -0.0000010  -0.0000213  -0.0001263   0.0000050  -0.0000530
   70  -0.0000476   0.0000278   0.0001624   0.0001607   0.0000603  -0.0000420
   71  -0.0000097  -0.0000284  -0.0000477  -0.0000039   0.0001789  -0.0000547
   72   0.0001534  -0.0000652   0.0000008  -0.0000853   0.0000119   0.0000751
   73  -0.0000189   0.0000191   0.0000189   0.0000215  -0.0000109  -0.0000103
   74   0.0000039   0.0000069  -0.0000209  -0.0000353  -0.0000718   0.0000034
   75  -0.0000844   0.0000350   0.0000356   0.0000467  -0.0000245  -0.0000666
   76   0.0000188  -0.0000156  -0.0000120  -0.0000072   0.0000062   0.0000087
   77   0.0000187   0.0000068   0.0000152  -0.0000099  -0.0000918   0.0000881
   78  -0.0000277  -0.0000203  -0.0000094   0.0000562   0.0000952   0.0000734
   79   0.0000190   0.0000026  -0.0000125  -0.0000397  -0.0000559  -0.0000522
   80  -0.0000330   0.0000259  -0.0000163  -0.0000232  -0.0000471  -0.0000849
   81  -0.0000619   0.0000326  -0.0000119  -0.0000224  -0.0001030  -0.0000290
   82   0.0004630  -0.0002304  -0.0001108  -0.0000005  -0.0002803   0.0002388
   83   0.0006896  -0.0003590  -0.0000701  -0.0004338   0.0004180   0.0002284
   84  -0.0001358   0.0001220  -0.0000328  -0.0001119  -0.0000470  -0.0002831
   85  -0.0003209   0.0002579   0.0001226   0.0000609   0.0000374  -0.0003401
   86  -0.0002998   0.0001968   0.0000661   0.0001577  -0.0002115  -0.0001599
   87  -0.0001020   0.0000532   0.0000427   0.0000790   0.0000337  -0.0000180
   88  -0.0000032   0.0000028  -0.0000094  -0.0000121  -0.0000131   0.0000101
   89  -0.0000342   0.0000080  -0.0000040   0.0000269  -0.0000480   0.0000144
   90   0.0000660  -0.0000410   0.0000053   0.0000157   0.0000513   0.0000285
           31          32          33          34          35          36
    1  -0.0002611  -0.0000529   0.0001741   0.0000978  -0.0002308  -0.0002095
    2  -0.0000108  -0.0000632  -0.0001604  -0.0000057  -0.0007636  -0.0002930
    3   0.0000763  -0.0000264   0.0001519  -0.0001046  -0.0002171   0.0001668
    4   0.0000625  -0.0000014  -0.0002231  -0.0000212  -0.0000032   0.0000185
    5   0.0000148  -0.0001516  -0.0000318  -0.0000109   0.0000687   0.0000200
    6  -0.0002128  -0.0000449   0.0000798   0.0000371   0.0000522  -0.0000501
    7   0.0011029   0.0011697  -0.0007610   0.0003715  -0.0000647  -0.0001121
    8  -0.0002016   0.0003010   0.0002834  -0.0022608  -0.0047510   0.0009461
    9   0.0011591   0.0008458  -0.0005214   0.0008737   0.0013617  -0.0009465
   10  -0.0007337  -0.0004208   0.0003745  -0.0001778   0.0000330   0.0002029
   11  -0.0000254   0.0003882  -0.0003535   0.0000924   0.0001732  -0.0002160
   12  -0.0003522  -0.0004943   0.0004178  -0.0002076  -0.0003188   0.0004222
   13  -0.0000704  -0.0001529   0.0002852  -0.0009635  -0.0034513   0.0006203
   14   0.0002772   0.0002403  -0.0002235  -0.0002323  -0.0007591   0.0002608
   15  -0.0005751  -0.0006969   0.0005018  -0.0000637   0.0001287   0.0003626
   16   0.0000423   0.0000689  -0.0001055  -0.0000079   0.0001107  -0.0000237
   17  -0.0000633  -0.0000912   0.0000682   0.0000472   0.0002792   0.0000321
   18   0.0000539   0.0001218  -0.0001203   0.0000603   0.0001853  -0.0000296
   19  -0.0003410  -0.0007161   0.0008016  -0.0281096  -0.0272210   0.0054120
   20  -0.0063545  -0.0096298   0.0023941   0.0005555   0.0072512  -0.0017147
   21   0.0204136   0.0266024  -0.0054845  -0.0043060  -0.0062783   0.0010441
   22  -0.0022832  -0.0036102   0.0004285   0.0013968   0.0001012   0.0011338
   23  -0.0030921  -0.0034990   0.0007407   0.0012360   0.0006769   0.0000056
   24   0.0004547   0.0006855   0.0012100  -0.0002931  -0.0002801   0.0004729
   25   0.0007176   0.0007666   0.0001557   0.0014587  -0.0005962  -0.0007396
   26   0.0004630   0.0006308   0.0005100   0.0014404   0.0008121  -0.0001236
   27  -0.0005202  -0.0001487   0.0007289   0.0000027  -0.0001428  -0.0000914
   28  -0.0487884   0.0026187  -0.0091272  -0.1693256   0.0246409  -0.0247118
   29   0.0023439  -0.0634202   0.0601656   0.0245729  -0.0831550   0.0062663
   30  -0.0089980   0.0603907  -0.2706061  -0.0229856   0.0057237  -0.0834029
   31   0.0586295  -0.0029590   0.0104949  -0.0050227   0.0093586  -0.0320864
   32  -0.0029590   0.0740184  -0.0654824   0.0013911  -0.0025619   0.0084151
   33   0.0104949  -0.0654824   0.2979676  -0.0013271   0.0020648  -0.0071004
   34  -0.0050227   0.0013911  -0.0013271   0.4708825   0.0249319  -0.0212982
   35   0.0093586  -0.0025619   0.0020648   0.0249319   0.5601585   0.0076652
   36  -0.0320864   0.0084151  -0.0071004  -0.0212982   0.0076652   0.5551699
   37   0.0012731  -0.0002847  -0.0002691  -0.0688503   0.0575973   0.0432432
   38  -0.0000153  -0.0000471   0.0003716   0.0587447  -0.1984756  -0.1128433
   39   0.0006088   0.0001398   0.0006634   0.0439536  -0.1130119  -0.1315644
   40   0.0012445  -0.0000175  -0.0003602  -0.1404265  -0.1208043   0.0267323
   41  -0.0006685   0.0004736  -0.0004178  -0.1223693  -0.2027681   0.0349033
   42   0.0003516  -0.0005041   0.0002866   0.0269975   0.0349554  -0.0548831
   43  -0.0058979   0.0017042  -0.0013421  -0.0489371   0.0050916  -0.0199976
   44   0.0017632   0.0002448   0.0001064   0.0054601  -0.0652076   0.0644428
   45  -0.0017110   0.0001560   0.0012069  -0.0208310   0.0645046  -0.2826916
   46   0.0000364   0.0000257  -0.0002001  -0.0144619   0.0281612   0.0189124
   47  -0.0019589   0.0045077   0.0030662   0.0083141  -0.0086856  -0.0045923
   48   0.0098807  -0.0272801  -0.0206066   0.0007319   0.0053194   0.0041307
   49   0.0002476  -0.0005041  -0.0004487   0.0010623   0.0005011  -0.0002141
   50  -0.0000972   0.0010235  -0.0003335  -0.0013731   0.0008182   0.0006618
   51  -0.0006367   0.0004037   0.0006271  -0.0006715   0.0006049   0.0003241
   52  -0.0001732   0.0020318   0.0011218   0.0007793  -0.0004973   0.0010990
   53   0.0015915  -0.0035328  -0.0033180  -0.0010350   0.0010295  -0.0004432
   54   0.0010477  -0.0035595  -0.0009454  -0.0009412   0.0008235   0.0005468
   55   0.0004087  -0.0009730  -0.0007230   0.0003663   0.0007158   0.0006472
   56  -0.0003388   0.0010871   0.0010883   0.0004285  -0.0042610  -0.0028296
   57   0.0007735  -0.0002226   0.0003886   0.0006690  -0.0032745  -0.0027473
   58   0.0001262  -0.0003705  -0.0000716   0.0000232   0.0016761   0.0011998
   59  -0.0000316   0.0000272  -0.0001627  -0.0000822  -0.0002629  -0.0005285
   60  -0.0001962   0.0001950   0.0004988  -0.0002569   0.0000776   0.0004234
   61  -0.0002772   0.0002755   0.0009939  -0.0001465  -0.0001380   0.0000666
   62  -0.0000280  -0.0000290  -0.0003952   0.0001084   0.0000287  -0.0001906
   63  -0.0000254   0.0004644   0.0006739  -0.0000369  -0.0000321   0.0004368
   64  -0.0000032   0.0000210   0.0000522   0.0000179   0.0001385   0.0000768
   65   0.0000184   0.0000646   0.0000346   0.0000805   0.0003070   0.0001534
   66   0.0000131   0.0000391  -0.0000609   0.0000041   0.0000269  -0.0001072
   67  -0.0000101  -0.0000228   0.0000049  -0.0000353  -0.0001648  -0.0000426
   68   0.0000019   0.0000172   0.0000054  -0.0000032   0.0000959   0.0000202
   69   0.0000024  -0.0000017   0.0000084  -0.0000012   0.0000509   0.0000316
   70  -0.0000045   0.0000034   0.0000353   0.0000091  -0.0000374   0.0000121
   71  -0.0000115   0.0000070   0.0000354  -0.0000245  -0.0000756   0.0000089
   72   0.0000279   0.0000118  -0.0000519   0.0000006  -0.0000125  -0.0000241
   73   0.0000109  -0.0000009  -0.0000057   0.0000073   0.0000035   0.0000055
   74   0.0000024   0.0000005  -0.0000073   0.0000057   0.0000360   0.0000020
   75  -0.0000204  -0.0000063   0.0000323  -0.0000016   0.0000134   0.0000197
   76  -0.0000139  -0.0000013   0.0000033  -0.0000077  -0.0000016  -0.0000029
   77   0.0000380   0.0000157  -0.0000581   0.0000243   0.0000406  -0.0000179
   78  -0.0000119  -0.0000026   0.0000006  -0.0000121  -0.0000604  -0.0000332
   79  -0.0000246  -0.0000100   0.0000236  -0.0000020   0.0000352   0.0000166
   80  -0.0000121  -0.0000112   0.0000317  -0.0000013   0.0000316   0.0000273
   81  -0.0000091   0.0000051   0.0000085   0.0000095   0.0000637   0.0000154
   82  -0.0000051   0.0000467  -0.0000535   0.0000005   0.0000965  -0.0000756
   83  -0.0000246  -0.0000237  -0.0000297  -0.0000862  -0.0002277  -0.0001236
   84   0.0000306   0.0000263  -0.0000327  -0.0000050   0.0000455   0.0001372
   85   0.0000028  -0.0000270   0.0000750   0.0000219   0.0000091   0.0001241
   86   0.0000108   0.0000084   0.0000232   0.0000431   0.0001195   0.0000763
   87  -0.0000200  -0.0000197   0.0000519   0.0000070  -0.0000075  -0.0000101
   88   0.0000051   0.0000022  -0.0000066   0.0000004   0.0000083  -0.0000086
   89   0.0000095   0.0000048  -0.0000156   0.0000075   0.0000279   0.0000090
   90  -0.0000134  -0.0000122   0.0000253  -0.0000038  -0.0000311  -0.0000223
           37          38          39          40          41          42
    1   0.0003945  -0.0000226  -0.0000554   0.0001922  -0.0000549  -0.0000631
    2   0.0002488  -0.0000897   0.0000126  -0.0003076  -0.0000119   0.0000507
    3   0.0000713   0.0000501  -0.0000495  -0.0000771  -0.0000387  -0.0000784
    4  -0.0000034  -0.0000032  -0.0000097  -0.0000122   0.0000108  -0.0000034
    5  -0.0000143   0.0000047  -0.0000033   0.0000113   0.0000073   0.0000061
    6   0.0000111   0.0000023   0.0000057   0.0000297  -0.0000128   0.0000047
    7  -0.0000229   0.0000202   0.0000747   0.0007066   0.0005193  -0.0000934
    8  -0.0000225   0.0000497   0.0002138  -0.0018181   0.0003779  -0.0002547
    9  -0.0003395   0.0001454   0.0000928   0.0005491   0.0000906   0.0007322
   10  -0.0000089   0.0000267  -0.0000249  -0.0000475  -0.0000618   0.0001082
   11   0.0000067  -0.0000183   0.0000171   0.0000874   0.0000158  -0.0000361
   12   0.0000207   0.0000209  -0.0000279  -0.0001244  -0.0000181  -0.0000133
   13   0.0001435   0.0000988   0.0000945  -0.0014451   0.0000542  -0.0002873
   14  -0.0001064   0.0001181   0.0000948  -0.0003220   0.0000161  -0.0000802
   15  -0.0000369   0.0000227  -0.0000247   0.0000215  -0.0000009  -0.0000414
   16  -0.0000793  -0.0000038   0.0000247   0.0000833   0.0000523   0.0000008
   17  -0.0000186  -0.0000055  -0.0000271   0.0001268   0.0000003   0.0000130
   18  -0.0000171  -0.0000156   0.0000147   0.0000886   0.0000194   0.0000056
   19   0.0016488  -0.0009318  -0.0000096  -0.0059200   0.0011686  -0.0013503
   20   0.0012841   0.0005526   0.0000140   0.0039934   0.0001502   0.0006004
   21   0.0008484   0.0002167   0.0000166  -0.0021717  -0.0001717  -0.0001298
   22  -0.0000802  -0.0000109   0.0000458   0.0001981   0.0001867  -0.0002746
   23  -0.0000955   0.0000091  -0.0001466   0.0002262   0.0000056  -0.0002680
   24   0.0000139   0.0000612  -0.0001023   0.0001351  -0.0001064   0.0003543
   25  -0.0000994   0.0004126   0.0003952   0.0001996   0.0002058   0.0001323
   26  -0.0008850   0.0007330   0.0001679   0.0000410   0.0002259   0.0003803
   27  -0.0003981   0.0000588   0.0003107  -0.0002071   0.0002055   0.0000406
   28  -0.0095410   0.0014178  -0.0025237  -0.0193460   0.0060158  -0.0048271
   29   0.0241747  -0.0068826   0.0069639  -0.0249814   0.0064870  -0.0066079
   30   0.0195837  -0.0041067   0.0038640   0.0062887  -0.0021930  -0.0000052
   31   0.0012731  -0.0000153   0.0006088   0.0012445  -0.0006685   0.0003516
   32  -0.0002847  -0.0000471   0.0001398  -0.0000175   0.0004736  -0.0005041
   33  -0.0002691   0.0003716   0.0006634  -0.0003602  -0.0004178   0.0002866
   34  -0.0688503   0.0587447   0.0439536  -0.1404265  -0.1223693   0.0269975
   35   0.0575973  -0.1984756  -0.1130119  -0.1208043  -0.2027681   0.0349554
   36   0.0432432  -0.1128433  -0.1315644   0.0267323   0.0349033  -0.0548831
   37   0.0755859  -0.0659670  -0.0470114   0.0061864  -0.0146176  -0.0123818
   38  -0.0659670   0.2143839   0.1244936   0.0076623  -0.0188258  -0.0144604
   39  -0.0470114   0.1244936   0.1393529  -0.0026936   0.0051115   0.0032696
   40   0.0061864   0.0076623  -0.0026936   0.1554806   0.1333832  -0.0283230
   41  -0.0146176  -0.0188258   0.0051115   0.1333832   0.2188949  -0.0386123
   42  -0.0123818  -0.0144604   0.0032696  -0.0283230  -0.0386123   0.0548690
   43   0.0000084  -0.0033526   0.0088964   0.0015729  -0.0039830   0.0193192
   44  -0.0026430   0.0075848  -0.0244622   0.0027559  -0.0064073   0.0246918
   45  -0.0013452   0.0050876  -0.0169628   0.0000910   0.0009914  -0.0045106
   46  -0.0060333   0.0021107  -0.0010419   0.0011979   0.0005226   0.0004447
   47  -0.0001881   0.0005152   0.0002310  -0.0016225   0.0008571   0.0001859
   48  -0.0028661   0.0015985   0.0001916   0.0000246  -0.0000585   0.0000126
   49   0.0001556  -0.0001403  -0.0000683   0.0000387  -0.0001186   0.0001132
   50   0.0001647   0.0004798  -0.0001654   0.0010554   0.0002343  -0.0000133
   51  -0.0001971   0.0001110  -0.0001388   0.0001933   0.0002216   0.0002615
   52   0.0000405  -0.0000990  -0.0002485  -0.0000557  -0.0000893   0.0001419
   53  -0.0003112   0.0000676   0.0001859   0.0000780  -0.0000579   0.0001444
   54  -0.0000028  -0.0001360   0.0005111   0.0000536  -0.0000114  -0.0000713
   55   0.0000289  -0.0002656  -0.0004389   0.0000852  -0.0000380  -0.0000023
   56   0.0016686  -0.0002036   0.0001176   0.0002722   0.0002673  -0.0002015
   57   0.0013071  -0.0007781   0.0005673  -0.0002800   0.0000738  -0.0000806
   58  -0.0007153   0.0002945  -0.0001095   0.0000386  -0.0000797   0.0000513
   59   0.0001748  -0.0000722   0.0000443   0.0000485   0.0000299  -0.0000001
   60  -0.0001085   0.0000365  -0.0000244   0.0000075   0.0000100  -0.0000046
   61   0.0000127  -0.0000238   0.0001418  -0.0000213  -0.0000025  -0.0000387
   62   0.0000094  -0.0000023  -0.0000282  -0.0000171  -0.0000078   0.0000188
   63  -0.0000676   0.0000549   0.0000168  -0.0000111  -0.0000127  -0.0000326
   64  -0.0000568   0.0000363   0.0000013   0.0000683  -0.0000141  -0.0000057
   65  -0.0001622   0.0001585   0.0000539   0.0001307   0.0000068  -0.0000112
   66  -0.0000077  -0.0000323   0.0000146   0.0000337   0.0000402   0.0000272
   67   0.0000680  -0.0000441  -0.0000194  -0.0000634  -0.0000153  -0.0000038
   68  -0.0000357   0.0000003  -0.0000031   0.0000370   0.0000098   0.0000023
   69  -0.0000232   0.0000013  -0.0000048   0.0000143   0.0000046  -0.0000009
   70  -0.0000021   0.0000172   0.0000086  -0.0000339  -0.0000193  -0.0000010
   71   0.0000305  -0.0000186  -0.0000128  -0.0000362  -0.0000053  -0.0000044
   72   0.0000070  -0.0000104   0.0000000  -0.0000049   0.0000047   0.0000022
   73  -0.0000092   0.0000137   0.0000058  -0.0000103  -0.0000103  -0.0000001
   74  -0.0000096   0.0000011   0.0000012   0.0000167   0.0000045  -0.0000004
   75  -0.0000066   0.0000079   0.0000014   0.0000037  -0.0000028  -0.0000021
   76   0.0000056  -0.0000101  -0.0000029   0.0000094   0.0000083   0.0000014
   77  -0.0000163   0.0000083   0.0000098   0.0000126  -0.0000011   0.0000039
   78   0.0000306  -0.0000211  -0.0000071  -0.0000122   0.0000035   0.0000034
   79  -0.0000103   0.0000010  -0.0000016   0.0000223   0.0000087  -0.0000020
   80  -0.0000145   0.0000129   0.0000012   0.0000117   0.0000004  -0.0000048
   81  -0.0000179   0.0000047   0.0000019   0.0000286   0.0000060  -0.0000010
   82   0.0000339  -0.0000819  -0.0000302   0.0001212   0.0000781   0.0000114
   83   0.0001026  -0.0001123  -0.0000403  -0.0000623   0.0000461   0.0000128
   84  -0.0000481   0.0000442   0.0000055  -0.0000048  -0.0000065  -0.0000161
   85  -0.0000742   0.0001192   0.0000394  -0.0000690  -0.0000752  -0.0000167
   86  -0.0000641   0.0000711   0.0000268   0.0000264  -0.0000262  -0.0000080
   87  -0.0000046   0.0000177   0.0000072  -0.0000124  -0.0000176  -0.0000008
   88   0.0000009  -0.0000038  -0.0000012   0.0000051   0.0000028   0.0000005
   89  -0.0000059   0.0000029   0.0000002   0.0000124   0.0000005   0.0000017
   90   0.0000124  -0.0000037  -0.0000013  -0.0000130  -0.0000049   0.0000022
           43          44          45          46          47          48
    1   0.0000667  -0.0000019   0.0000125  -0.0254723  -0.0246553   0.0046316
    2   0.0000084   0.0000560   0.0000303  -0.0011417   0.0081843  -0.0020854
    3  -0.0000380   0.0000292  -0.0000601  -0.0036697  -0.0059558   0.0012892
    4  -0.0000386   0.0000197  -0.0000251   0.0014503   0.0001569   0.0009092
    5  -0.0000035   0.0000136   0.0000007   0.0012984   0.0010459   0.0001575
    6   0.0000368  -0.0000131   0.0000321  -0.0002551  -0.0002349   0.0002121
    7  -0.0001243  -0.0001493   0.0000358   0.0012967  -0.0005017  -0.0007019
    8   0.0001814  -0.0000193  -0.0001312  -0.0006632   0.0010962  -0.0005343
    9   0.0000008  -0.0000766   0.0003915  -0.0007448  -0.0004673  -0.0004365
   10   0.0001618  -0.0000640   0.0002436  -0.0001266  -0.0000384  -0.0000351
   11  -0.0001225  -0.0000227  -0.0000387   0.0000115  -0.0001281  -0.0000518
   12   0.0002349  -0.0000000   0.0000684  -0.0000593  -0.0001917   0.0001893
   13   0.0000146   0.0001163  -0.0002194  -0.0003476   0.0008188   0.0005136
   14  -0.0000633  -0.0000164  -0.0001031   0.0011336   0.0004597   0.0002434
   15   0.0001494   0.0000036   0.0000503   0.0004941   0.0001702   0.0000021
   16  -0.0000190  -0.0000280   0.0000020   0.0005496   0.0001913  -0.0001731
   17   0.0000189  -0.0000085   0.0000364   0.0000705  -0.0000262   0.0000409
   18  -0.0000247  -0.0000219  -0.0000251  -0.0000304  -0.0000219  -0.0000707
   19   0.0020191  -0.0004066   0.0006047   0.0068795   0.0032488  -0.0032183
   20   0.0009731   0.0002039   0.0001170  -0.0166315  -0.0315988  -0.0000301
   21  -0.0011982  -0.0009397   0.0002450  -0.0119881  -0.0166319   0.0030482
   22  -0.0004025  -0.0000146  -0.0008069   0.0004730   0.0010868   0.0000999
   23  -0.0002663   0.0004413  -0.0005320   0.0004589   0.0012207   0.0016224
   24   0.0003454  -0.0000896   0.0002942  -0.0002056  -0.0007030   0.0005524
   25  -0.0000998   0.0000087   0.0000286  -0.0030170  -0.0032620   0.0010366
   26  -0.0000771   0.0000287   0.0000833  -0.0044121  -0.0027094   0.0024870
   27   0.0000937  -0.0000693  -0.0000150   0.0001192   0.0004952   0.0007367
   28  -0.0037928   0.0007594  -0.0011583  -0.0853740   0.0201016   0.0139717
   29   0.0084294  -0.0031015   0.0019907   0.0191673  -0.1322206  -0.0410838
   30  -0.0314288   0.0080944  -0.0078347   0.0143427  -0.0396575  -0.1102975
   31  -0.0058979   0.0017632  -0.0017110   0.0000364  -0.0019589   0.0098807
   32   0.0017042   0.0002448   0.0001560   0.0000257   0.0045077  -0.0272801
   33  -0.0013421   0.0001064   0.0012069  -0.0002001   0.0030662  -0.0206066
   34  -0.0489371   0.0054601  -0.0208310  -0.0144619   0.0083141   0.0007319
   35   0.0050916  -0.0652076   0.0645046   0.0281612  -0.0086856   0.0053194
   36  -0.0199976   0.0644428  -0.2826916   0.0189124  -0.0045923   0.0041307
   37   0.0000084  -0.0026430  -0.0013452  -0.0060333  -0.0001881  -0.0028661
   38  -0.0033526   0.0075848   0.0050876   0.0021107   0.0005152   0.0015985
   39   0.0088964  -0.0244622  -0.0169628  -0.0010419   0.0002310   0.0001916
   40   0.0015729   0.0027559   0.0000910   0.0011979  -0.0016225   0.0000246
   41  -0.0039830  -0.0064073   0.0009914   0.0005226   0.0008571  -0.0000585
   42   0.0193192   0.0246918  -0.0045106   0.0004447   0.0001859   0.0000126
   43   0.0541982  -0.0075858   0.0247499   0.0014527  -0.0009262  -0.0012529
   44  -0.0075858   0.0661367  -0.0720344  -0.0004217   0.0001827   0.0012780
   45   0.0247499  -0.0720344   0.3081466   0.0005263  -0.0005265   0.0006474
   46   0.0014527  -0.0004217   0.0005263   0.4901465   0.0606109   0.0034098
   47  -0.0009262   0.0001827  -0.0005265   0.0606109   0.5220123  -0.0434893
   48  -0.0012529   0.0012780   0.0006474   0.0034098  -0.0434893   0.5430153
   49  -0.0000313   0.0000126  -0.0000178  -0.1333312  -0.1170967   0.0275172
   50   0.0000280   0.0000040  -0.0000409  -0.1176472  -0.2040172   0.0383937
   51   0.0001694   0.0000483  -0.0000467   0.0282635   0.0395709  -0.0575339
   52  -0.0001965   0.0003905  -0.0002749  -0.0506333   0.0030450  -0.0210743
   53   0.0001877  -0.0000535   0.0005259   0.0030908  -0.0601976   0.0540710
   54   0.0009030  -0.0005942   0.0006212  -0.0219688   0.0538113  -0.2774929
   55  -0.0001160   0.0001318  -0.0000021  -0.1700414   0.0221493  -0.0221865
   56  -0.0001140  -0.0000350  -0.0000381   0.0233642  -0.0882669   0.0041125
   57   0.0000747  -0.0002336   0.0004239  -0.0221627   0.0050934  -0.0848088
   58  -0.0000066   0.0000437  -0.0001137  -0.0096008   0.0247015   0.0198028
   59  -0.0000244  -0.0000185   0.0000353   0.0021929  -0.0055204  -0.0037749
   60   0.0001084  -0.0000250   0.0000124  -0.0028767   0.0070676   0.0042823
   61   0.0001438  -0.0001315   0.0002190  -0.0046908   0.0105127  -0.0321272
   62  -0.0000954   0.0000314  -0.0000944   0.0006770  -0.0026233   0.0073597
   63   0.0001939  -0.0001214  -0.0000024  -0.0015183   0.0018816  -0.0071854
   64   0.0000069  -0.0000127  -0.0000106  -0.0001243  -0.0031765   0.0012944
   65  -0.0000019  -0.0000325  -0.0000369  -0.0025546  -0.0049779   0.0016834
   66   0.0000022  -0.0000086   0.0000287   0.0004706   0.0013866  -0.0009012
   67   0.0000031   0.0000160   0.0000021   0.0001555   0.0000781  -0.0003888
   68  -0.0000004  -0.0000101   0.0000049   0.0001556   0.0000760   0.0003074
   69  -0.0000008  -0.0000040   0.0000015   0.0001255   0.0002486   0.0001547
   70   0.0000115  -0.0000013   0.0000006  -0.0000055  -0.0001106  -0.0001825
   71   0.0000058   0.0000065   0.0000058  -0.0002368  -0.0001186   0.0004349
   72  -0.0000096   0.0000039  -0.0000045   0.0002622   0.0004749  -0.0002475
   73   0.0000002   0.0000011  -0.0000059   0.0000192  -0.0000203  -0.0000952
   74  -0.0000027  -0.0000034   0.0000002   0.0000936   0.0000941  -0.0001870
   75   0.0000078  -0.0000035   0.0000017  -0.0000714  -0.0001427   0.0000784
   76   0.0000013  -0.0000010   0.0000039  -0.0000053   0.0000731   0.0000093
   77  -0.0000114  -0.0000004  -0.0000128   0.0002026   0.0001429  -0.0004039
   78   0.0000006   0.0000067   0.0000047  -0.0002375  -0.0002363   0.0003253
   79   0.0000037  -0.0000061   0.0000059   0.0000355   0.0000015  -0.0000587
   80   0.0000041  -0.0000055   0.0000040   0.0000679   0.0000093  -0.0000612
   81   0.0000002  -0.0000075   0.0000004   0.0000086  -0.0000414   0.0000406
   82  -0.0000211  -0.0000102   0.0000314  -0.0002599  -0.0007964   0.0000809
   83  -0.0000020   0.0000186   0.0000452   0.0005311   0.0018845  -0.0003907
   84  -0.0000144   0.0000032  -0.0000499  -0.0004417  -0.0008042   0.0008085
   85   0.0000206  -0.0000010  -0.0000379  -0.0001869  -0.0008688   0.0004608
   86   0.0000036  -0.0000114  -0.0000252  -0.0002012  -0.0010393   0.0003090
   87   0.0000135  -0.0000045   0.0000136   0.0000491  -0.0000661  -0.0000493
   88  -0.0000018  -0.0000004   0.0000021   0.0000183   0.0001321  -0.0000135
   89  -0.0000038   0.0000006  -0.0000052  -0.0000363  -0.0001586   0.0000124
   90   0.0000068   0.0000007   0.0000130   0.0000436   0.0000792  -0.0000870
           49          50          51          52          53          54
    1  -0.0047474   0.0016873  -0.0008320   0.0018167  -0.0005939   0.0006638
    2   0.0038861   0.0001353   0.0004588   0.0008801   0.0002249   0.0000632
    3  -0.0020801   0.0004504  -0.0000364  -0.0012222  -0.0006396  -0.0000545
    4   0.0002725   0.0000439  -0.0002394  -0.0006765  -0.0000453  -0.0005223
    5   0.0003599  -0.0000078  -0.0003680  -0.0004827   0.0004118  -0.0005554
    6   0.0000503  -0.0000766   0.0003532   0.0003086  -0.0003277   0.0002188
    7  -0.0002265   0.0010736   0.0004088  -0.0002375   0.0000323   0.0001202
    8   0.0007298  -0.0000123   0.0000931   0.0000150  -0.0002030   0.0000271
    9   0.0003379   0.0000986   0.0000669  -0.0000947  -0.0002034   0.0001123
   10   0.0000169  -0.0000752  -0.0000312  -0.0000202   0.0000702   0.0001648
   11  -0.0000729   0.0000220   0.0000008   0.0000788  -0.0000653   0.0000817
   12  -0.0000781  -0.0000357  -0.0000226   0.0001745   0.0001103   0.0001226
   13   0.0001696  -0.0004877  -0.0001325   0.0001085  -0.0000327  -0.0001687
   14  -0.0003285   0.0001048   0.0000891  -0.0001079   0.0000582  -0.0002275
   15  -0.0000706   0.0000797   0.0000698   0.0000278   0.0000609   0.0000670
   16  -0.0000628   0.0001733   0.0000859  -0.0000372  -0.0000096  -0.0000250
   17  -0.0000403   0.0000845  -0.0000107  -0.0000254   0.0000156   0.0000224
   18  -0.0000193   0.0000559   0.0000090  -0.0000127   0.0000059  -0.0000170
   19  -0.0003331   0.0029005   0.0014778  -0.0000287   0.0001069   0.0000361
   20   0.0018946  -0.0028403  -0.0023122  -0.0003291   0.0019167   0.0014059
   21   0.0010308  -0.0041127  -0.0018163  -0.0006012  -0.0005315   0.0004757
   22  -0.0000996   0.0002728  -0.0000881   0.0000878  -0.0000861  -0.0005415
   23  -0.0000626   0.0003812  -0.0003414   0.0000125  -0.0004844  -0.0008431
   24   0.0000504   0.0000160   0.0002871  -0.0002404   0.0004351   0.0006127
   25   0.0005255  -0.0012702  -0.0005503  -0.0000964   0.0001973   0.0001199
   26   0.0004940  -0.0014280  -0.0009219  -0.0000641   0.0002339  -0.0000868
   27   0.0001350  -0.0000884   0.0003326  -0.0000117   0.0003746   0.0004556
   28   0.0051107  -0.0147474  -0.0109136   0.0000383  -0.0013835  -0.0004974
   29   0.0083113  -0.0215779  -0.0159860  -0.0021378   0.0041523   0.0034623
   30  -0.0025994   0.0058132   0.0026991   0.0106402  -0.0265594  -0.0212787
   31   0.0002476  -0.0000972  -0.0006367  -0.0001732   0.0015915   0.0010477
   32  -0.0005041   0.0010235   0.0004037   0.0020318  -0.0035328  -0.0035595
   33  -0.0004487  -0.0003335   0.0006271   0.0011218  -0.0033180  -0.0009454
   34   0.0010623  -0.0013731  -0.0006715   0.0007793  -0.0010350  -0.0009412
   35   0.0005011   0.0008182   0.0006049  -0.0004973   0.0010295   0.0008235
   36  -0.0002141   0.0006618   0.0003241   0.0010990  -0.0004432   0.0005468
   37   0.0001556   0.0001647  -0.0001971   0.0000405  -0.0003112  -0.0000028
   38  -0.0001403   0.0004798   0.0001110  -0.0000990   0.0000676  -0.0001360
   39  -0.0000683  -0.0001654  -0.0001388  -0.0002485   0.0001859   0.0005111
   40   0.0000387   0.0010554   0.0001933  -0.0000557   0.0000780   0.0000536
   41  -0.0001186   0.0002343   0.0002216  -0.0000893  -0.0000579  -0.0000114
   42   0.0001132  -0.0000133   0.0002615   0.0001419   0.0001444  -0.0000713
   43  -0.0000313   0.0000280   0.0001694  -0.0001965   0.0001877   0.0009030
   44   0.0000126   0.0000040   0.0000483   0.0003905  -0.0000535  -0.0005942
   45  -0.0000178  -0.0000409  -0.0000467  -0.0002749   0.0005259   0.0006212
   46  -0.1333312  -0.1176472   0.0282635  -0.0506333   0.0030908  -0.0219688
   47  -0.1170967  -0.2040172   0.0395709   0.0030450  -0.0601976   0.0538113
   48   0.0275172   0.0383937  -0.0575339  -0.0210743   0.0540710  -0.2774929
   49   0.1482513   0.1266946  -0.0303092   0.0017367   0.0025128  -0.0000062
   50   0.1266946   0.2234883  -0.0402467  -0.0036848  -0.0058828   0.0018103
   51  -0.0303092  -0.0402467   0.0593978   0.0184188   0.0249680  -0.0059550
   52   0.0017367  -0.0036848   0.0184188   0.0569754  -0.0079239   0.0241474
   53   0.0025128  -0.0058828   0.0249680  -0.0079239   0.0650653  -0.0577771
   54  -0.0000062   0.0018103  -0.0059550   0.0241474  -0.0577771   0.3059482
   55  -0.0194262   0.0061070  -0.0049959  -0.0049381   0.0016130  -0.0010148
   56  -0.0254318   0.0076413  -0.0058748   0.0077661  -0.0032149   0.0019163
   57   0.0063392  -0.0017195   0.0003054  -0.0318357   0.0088551  -0.0061309
   58   0.0007414  -0.0006724   0.0005044   0.0014004  -0.0001696  -0.0003842
   59   0.0001726   0.0005777   0.0001877  -0.0001329  -0.0000246   0.0002610
   60   0.0006927  -0.0001379   0.0000182   0.0005507   0.0001570   0.0007481
   61   0.0013397  -0.0005806   0.0002856  -0.0059031   0.0020921  -0.0011258
   62  -0.0001485   0.0004627  -0.0005742   0.0012888   0.0005562   0.0002671
   63  -0.0004772  -0.0003573   0.0003934  -0.0014078   0.0000141   0.0011525
   64  -0.0008410   0.0003770  -0.0002000   0.0000578  -0.0000062  -0.0001786
   65  -0.0019557   0.0003215  -0.0001443   0.0002021   0.0000341  -0.0001563
   66   0.0004893  -0.0000750   0.0004530   0.0002272  -0.0000775   0.0003752
   67   0.0001247  -0.0000476  -0.0000133  -0.0000006   0.0000195   0.0000213
   68  -0.0000189   0.0000244   0.0000169   0.0000447  -0.0000331   0.0000118
   69   0.0000474  -0.0000024  -0.0000074  -0.0000275   0.0000047  -0.0000254
   70  -0.0001350  -0.0000558   0.0000998   0.0000381  -0.0000359   0.0001767
   71  -0.0000350  -0.0000131  -0.0000568   0.0001709  -0.0001085   0.0000679
   72   0.0001834  -0.0000190   0.0000085  -0.0001389   0.0000303  -0.0000566
   73  -0.0000432  -0.0000085   0.0000194  -0.0000493   0.0000236  -0.0000023
   74   0.0000265   0.0000065   0.0000096  -0.0001002   0.0000204  -0.0000187
   75  -0.0000836   0.0000017   0.0000283   0.0000631  -0.0000201   0.0000587
   76   0.0000490   0.0000078  -0.0000055   0.0000045  -0.0000058  -0.0000065
   77   0.0000358  -0.0000028   0.0000287  -0.0001820   0.0000694  -0.0000689
   78  -0.0000380   0.0000137  -0.0000220   0.0001979  -0.0000544   0.0000474
   79   0.0000054   0.0000159  -0.0000008  -0.0000305   0.0000017  -0.0000013
   80  -0.0000094   0.0000042   0.0000052  -0.0000403   0.0000185  -0.0000070
   81  -0.0000348   0.0000211   0.0000063   0.0000043  -0.0000091   0.0000121
   82  -0.0000497   0.0001844  -0.0001250  -0.0000450  -0.0000499  -0.0000172
   83   0.0008748  -0.0001222   0.0000582   0.0000262  -0.0000831   0.0001058
   84  -0.0004525   0.0000250  -0.0000861  -0.0000724   0.0000383  -0.0001726
   85  -0.0005670  -0.0000313   0.0000014   0.0000534   0.0000775  -0.0000502
   86  -0.0004819   0.0000747  -0.0000324  -0.0000134   0.0000544  -0.0000639
   87  -0.0000350  -0.0000027   0.0000146   0.0000823  -0.0000046   0.0000650
   88   0.0000464  -0.0000070   0.0000140  -0.0000158  -0.0000062   0.0000002
   89  -0.0000614   0.0000154  -0.0000072  -0.0000423   0.0000126  -0.0000317
   90   0.0000460  -0.0000144   0.0000093   0.0000575  -0.0000160   0.0000490
           55          56          57          58          59          60
    1  -0.1079885  -0.0409476   0.0074210   0.0040534   0.0063161  -0.0012469
    2  -0.0391193  -0.1362134   0.0100707  -0.0164168  -0.0222146   0.0051088
    3   0.0108170   0.0119084  -0.0822332  -0.0130478  -0.0164917   0.0026476
    4  -0.0006248  -0.0070379   0.0196917   0.0006372   0.0005892  -0.0004991
    5  -0.0006303  -0.0104092   0.0270079   0.0008500   0.0007238  -0.0000982
    6   0.0003561   0.0024838  -0.0051876   0.0000859   0.0004372   0.0006990
    7   0.0076686  -0.0166126  -0.0129148  -0.0030439  -0.0041221   0.0007062
    8  -0.0014338  -0.0257990  -0.0118940  -0.0013625  -0.0004908   0.0007010
    9  -0.0056564   0.0028963   0.0042846   0.0014396   0.0031359   0.0002872
   10  -0.0000035  -0.0002511  -0.0003275  -0.0000746  -0.0000023  -0.0000978
   11   0.0003187   0.0019385  -0.0000056   0.0001823   0.0001620   0.0002513
   12   0.0002724   0.0011480   0.0000101   0.0000363  -0.0002078   0.0004424
   13   0.0001815   0.0013002   0.0006062   0.0003234   0.0000468  -0.0000265
   14   0.0045734  -0.0044731  -0.0051044  -0.0017912  -0.0020517   0.0000100
   15   0.0017733  -0.0031660  -0.0024322  -0.0006715  -0.0011344   0.0003232
   16   0.0006019  -0.0007152  -0.0003611  -0.0001545  -0.0002143   0.0000192
   17   0.0013315  -0.0007972  -0.0015346  -0.0004622  -0.0004892   0.0001397
   18   0.0003120   0.0005167   0.0008123   0.0001223   0.0001996   0.0000507
   19   0.0008898   0.0007472  -0.0001267  -0.0001970  -0.0003245  -0.0000868
   20  -0.0002935   0.0014959   0.0011674  -0.0004406   0.0006023   0.0000263
   21  -0.0006535   0.0011064   0.0005523  -0.0000344   0.0001095  -0.0000971
   22  -0.0001763   0.0000331   0.0000094   0.0000801   0.0000661  -0.0000078
   23   0.0000586  -0.0002489  -0.0001191   0.0000530  -0.0000515  -0.0000189
   24   0.0000244   0.0000868   0.0001565  -0.0000191   0.0000538  -0.0000015
   25  -0.0003384  -0.0003264  -0.0000269   0.0000928   0.0000956   0.0000241
   26  -0.0003441   0.0005131  -0.0000547   0.0000880  -0.0000561  -0.0000014
   27  -0.0000100   0.0000318  -0.0001102   0.0000251  -0.0000306  -0.0000332
   28  -0.0136444   0.0276177   0.0188558  -0.0060299   0.0015237  -0.0009292
   29   0.0091964  -0.0082279  -0.0038459  -0.0003550   0.0009158   0.0003182
   30   0.0016558   0.0052266   0.0048351  -0.0032028   0.0011735   0.0001065
   31   0.0004087  -0.0003388   0.0007735   0.0001262  -0.0000316  -0.0001962
   32  -0.0009730   0.0010871  -0.0002226  -0.0003705   0.0000272   0.0001950
   33  -0.0007230   0.0010883   0.0003886  -0.0000716  -0.0001627   0.0004988
   34   0.0003663   0.0004285   0.0006690   0.0000232  -0.0000822  -0.0002569
   35   0.0007158  -0.0042610  -0.0032745   0.0016761  -0.0002629   0.0000776
   36   0.0006472  -0.0028296  -0.0027473   0.0011998  -0.0005285   0.0004234
   37   0.0000289   0.0016686   0.0013071  -0.0007153   0.0001748  -0.0001085
   38  -0.0002656  -0.0002036  -0.0007781   0.0002945  -0.0000722   0.0000365
   39  -0.0004389   0.0001176   0.0005673  -0.0001095   0.0000443  -0.0000244
   40   0.0000852   0.0002722  -0.0002800   0.0000386   0.0000485   0.0000075
   41  -0.0000380   0.0002673   0.0000738  -0.0000797   0.0000299   0.0000100
   42  -0.0000023  -0.0002015  -0.0000806   0.0000513  -0.0000001  -0.0000046
   43  -0.0001160  -0.0001140   0.0000747  -0.0000066  -0.0000244   0.0001084
   44   0.0001318  -0.0000350  -0.0002336   0.0000437  -0.0000185  -0.0000250
   45  -0.0000021  -0.0000381   0.0004239  -0.0001137   0.0000353   0.0000124
   46  -0.1700414   0.0233642  -0.0221627  -0.0096008   0.0021929  -0.0028767
   47   0.0221493  -0.0882669   0.0050934   0.0247015  -0.0055204   0.0070676
   48  -0.0221865   0.0041125  -0.0848088   0.0198028  -0.0037749   0.0042823
   49  -0.0194262  -0.0254318   0.0063392   0.0007414   0.0001726   0.0006927
   50   0.0061070   0.0076413  -0.0017195  -0.0006724   0.0005777  -0.0001379
   51  -0.0049959  -0.0058748   0.0003054   0.0005044   0.0001877   0.0000182
   52  -0.0049381   0.0077661  -0.0318357   0.0014004  -0.0001329   0.0005507
   53   0.0016130  -0.0032149   0.0088551  -0.0001696  -0.0000246   0.0001570
   54  -0.0010148   0.0019163  -0.0061309  -0.0003842   0.0002610   0.0007481
   55   0.4529784  -0.0404072  -0.0134648  -0.0672619   0.0553993   0.0431514
   56  -0.0404072   0.5259740   0.0225160   0.0556748  -0.1902804  -0.1140642
   57  -0.0134648   0.0225160   0.5794638   0.0434212  -0.1125677  -0.1379966
   58  -0.0672619   0.0556748   0.0434212   0.0775254  -0.0591180  -0.0473885
   59   0.0553993  -0.1902804  -0.1125677  -0.0591180   0.2086217   0.1234067
   60   0.0431514  -0.1140642  -0.1379966  -0.0473885   0.1234067   0.1459830
   61  -0.0476153   0.0059845  -0.0138151   0.0003801  -0.0033778   0.0092993
   62   0.0060440  -0.0744330   0.0721647  -0.0018307   0.0082064  -0.0232412
   63  -0.0134123   0.0729800  -0.2708254  -0.0011606   0.0055790  -0.0186901
   64  -0.0273891   0.0012800  -0.0041374   0.0015908   0.0017660   0.0001394
   65  -0.0224976   0.0079099  -0.0066284  -0.0008770   0.0007783   0.0001187
   66   0.0063299  -0.0033137   0.0014065  -0.0008746  -0.0003911   0.0001358
   67   0.0013893   0.0013349   0.0014497  -0.0001854  -0.0009042  -0.0005770
   68  -0.0018462   0.0007766   0.0003349   0.0002026   0.0007243  -0.0001637
   69  -0.0004654  -0.0000283   0.0000527   0.0001647   0.0002641   0.0002404
   70   0.0006519   0.0007353  -0.0004176  -0.0000918  -0.0002232  -0.0002964
   71   0.0000986   0.0004104  -0.0010812   0.0001549   0.0001022   0.0002111
   72  -0.0000267  -0.0006184   0.0009436   0.0000229  -0.0000479  -0.0001022
   73   0.0001064   0.0001984   0.0001941  -0.0000220  -0.0000335  -0.0000922
   74  -0.0002321  -0.0000366   0.0002378   0.0000170   0.0000167  -0.0000607
   75   0.0004389   0.0004667  -0.0002708  -0.0000219  -0.0000501   0.0000273
   76  -0.0007471  -0.0000269  -0.0005678   0.0000348  -0.0000151   0.0000957
   77  -0.0005032  -0.0001179   0.0007491   0.0000226  -0.0000779  -0.0001808
   78   0.0000411   0.0002427  -0.0005343  -0.0000027  -0.0000316  -0.0000860
   79  -0.0003129  -0.0000049   0.0000596   0.0000602   0.0000707   0.0001159
   80  -0.0001695   0.0000257   0.0000812   0.0000171   0.0000179   0.0001066
   81  -0.0000517   0.0001194  -0.0000933   0.0001001   0.0001645   0.0000371
   82  -0.0030979   0.0021133   0.0007803   0.0000594  -0.0001279  -0.0002883
   83   0.0038600  -0.0033028   0.0020113  -0.0001669   0.0000488   0.0000455
   84  -0.0040432   0.0009720  -0.0013884   0.0002227   0.0005221   0.0002327
   85  -0.0019381   0.0018208  -0.0009268   0.0001969   0.0002671   0.0000223
   86  -0.0023750   0.0020791  -0.0008364   0.0001361   0.0000804  -0.0000076
   87   0.0008685   0.0003399   0.0002611  -0.0000231  -0.0000739  -0.0000745
   88   0.0003042  -0.0001248  -0.0002881   0.0000196   0.0000044   0.0000422
   89  -0.0004692   0.0002018  -0.0004629  -0.0000010  -0.0000248   0.0000120
   90   0.0004591  -0.0001413   0.0003759  -0.0000732  -0.0000813  -0.0000860
           61          62          63          64          65          66
    1   0.0006532   0.0008823   0.0011730  -0.1380681   0.0226945  -0.0098129
    2  -0.0067322  -0.0093342   0.0022732   0.0149669  -0.0772763   0.0075779
    3   0.0206964   0.0254645  -0.0046472  -0.0102450   0.0076032  -0.0844113
    4  -0.0021985  -0.0032251   0.0005608  -0.0057892   0.0082063  -0.0313646
    5  -0.0035484  -0.0036199   0.0007294   0.0023988  -0.0021973   0.0080654
    6   0.0002006   0.0005244   0.0011938  -0.0031342   0.0010593  -0.0064106
    7   0.0003170   0.0001247   0.0001973  -0.0136528   0.0240654   0.0189493
    8   0.0008720   0.0009118  -0.0007968   0.0092141  -0.0100471  -0.0028350
    9   0.0004451   0.0022407  -0.0001305   0.0026220   0.0035019   0.0054028
   10   0.0001142   0.0001521  -0.0002166   0.0003398  -0.0004043   0.0002757
   11  -0.0001282  -0.0006992   0.0003988  -0.0005732   0.0006661   0.0003680
   12  -0.0003461  -0.0006791   0.0006968  -0.0009166   0.0005381  -0.0002484
   13  -0.0001469   0.0000309   0.0000315   0.0004781   0.0012972  -0.0004178
   14   0.0000842   0.0002265  -0.0000695  -0.0008902   0.0023379  -0.0001768
   15  -0.0001901  -0.0005864   0.0003680  -0.0004267  -0.0003035  -0.0001571
   16   0.0000074  -0.0000091  -0.0000287   0.0000739   0.0000090   0.0005000
   17   0.0000243  -0.0000397   0.0001031  -0.0004187   0.0004831   0.0000128
   18  -0.0001020  -0.0001502  -0.0000269   0.0000100   0.0002153   0.0001822
   19  -0.0000647   0.0000163  -0.0000884   0.0011844   0.0002876   0.0000771
   20   0.0000536  -0.0002707   0.0000246   0.0002588  -0.0031151  -0.0029576
   21   0.0000215  -0.0001197   0.0001363   0.0006237  -0.0028082  -0.0028787
   22  -0.0001260  -0.0000829   0.0000581  -0.0000971  -0.0002447   0.0001439
   23  -0.0000963   0.0001366  -0.0001654   0.0000671   0.0000380  -0.0001859
   24   0.0000480  -0.0001692  -0.0000400  -0.0001195  -0.0000320   0.0003265
   25   0.0000907   0.0000698  -0.0000270   0.0000212   0.0013215   0.0012412
   26   0.0000376  -0.0000637   0.0000797  -0.0001380  -0.0001253  -0.0005497
   27   0.0000186  -0.0000140  -0.0000077  -0.0002435   0.0001541   0.0004598
   28   0.0013574  -0.0002689   0.0006545  -0.0000397  -0.0001453  -0.0002590
   29  -0.0007039  -0.0000115  -0.0003324  -0.0000715  -0.0008113  -0.0001643
   30  -0.0012841   0.0011539   0.0003425  -0.0000848  -0.0003705   0.0002655
   31  -0.0002772  -0.0000280  -0.0000254  -0.0000032   0.0000184   0.0000131
   32   0.0002755  -0.0000290   0.0004644   0.0000210   0.0000646   0.0000391
   33   0.0009939  -0.0003952   0.0006739   0.0000522   0.0000346  -0.0000609
   34  -0.0001465   0.0001084  -0.0000369   0.0000179   0.0000805   0.0000041
   35  -0.0001380   0.0000287  -0.0000321   0.0001385   0.0003070   0.0000269
   36   0.0000666  -0.0001906   0.0004368   0.0000768   0.0001534  -0.0001072
   37   0.0000127   0.0000094  -0.0000676  -0.0000568  -0.0001622  -0.0000077
   38  -0.0000238  -0.0000023   0.0000549   0.0000363   0.0001585  -0.0000323
   39   0.0001418  -0.0000282   0.0000168   0.0000013   0.0000539   0.0000146
   40  -0.0000213  -0.0000171  -0.0000111   0.0000683   0.0001307   0.0000337
   41  -0.0000025  -0.0000078  -0.0000127  -0.0000141   0.0000068   0.0000402
   42  -0.0000387   0.0000188  -0.0000326  -0.0000057  -0.0000112   0.0000272
   43   0.0001438  -0.0000954   0.0001939   0.0000069  -0.0000019   0.0000022
   44  -0.0001315   0.0000314  -0.0001214  -0.0000127  -0.0000325  -0.0000086
   45   0.0002190  -0.0000944  -0.0000024  -0.0000106  -0.0000369   0.0000287
   46  -0.0046908   0.0006770  -0.0015183  -0.0001243  -0.0025546   0.0004706
   47   0.0105127  -0.0026233   0.0018816  -0.0031765  -0.0049779   0.0013866
   48  -0.0321272   0.0073597  -0.0071854   0.0012944   0.0016834  -0.0009012
   49   0.0013397  -0.0001485  -0.0004772  -0.0008410  -0.0019557   0.0004893
   50  -0.0005806   0.0004627  -0.0003573   0.0003770   0.0003215  -0.0000750
   51   0.0002856  -0.0005742   0.0003934  -0.0002000  -0.0001443   0.0004530
   52  -0.0059031   0.0012888  -0.0014078   0.0000578   0.0002021   0.0002272
   53   0.0020921   0.0005562   0.0000141  -0.0000062   0.0000341  -0.0000775
   54  -0.0011258   0.0002671   0.0011525  -0.0001786  -0.0001563   0.0003752
   55  -0.0476153   0.0060440  -0.0134123  -0.0273891  -0.0224976   0.0063299
   56   0.0059845  -0.0744330   0.0729800   0.0012800   0.0079099  -0.0033137
   57  -0.0138151   0.0721647  -0.2708254  -0.0041374  -0.0066284   0.0014065
   58   0.0003801  -0.0018307  -0.0011606   0.0015908  -0.0008770  -0.0008746
   59  -0.0033778   0.0082064   0.0055790   0.0017660   0.0007783  -0.0003911
   60   0.0092993  -0.0232412  -0.0186901   0.0001394   0.0001187   0.0001358
   61   0.0575155  -0.0046591   0.0174127   0.0014562   0.0004610   0.0004800
   62  -0.0046591   0.0794283  -0.0820180   0.0012630   0.0005548  -0.0000702
   63   0.0174127  -0.0820180   0.2956954  -0.0008748   0.0003362  -0.0002229
   64   0.0014562   0.0012630  -0.0008748   0.4391326  -0.0028495   0.0069106
   65   0.0004610   0.0005548   0.0003362  -0.0028495   0.4809013   0.0258225
   66   0.0004800  -0.0000702  -0.0002229   0.0069106   0.0258225   0.5064413
   67  -0.0001938  -0.0000814   0.0001034  -0.0431627   0.0245807   0.0175871
   68   0.0000163   0.0000258   0.0001252   0.0313892  -0.2092122  -0.1094659
   69   0.0000825  -0.0001050  -0.0001808   0.0202374  -0.1014075  -0.1134901
   70  -0.0007379   0.0000283  -0.0002859  -0.0866568   0.0033127  -0.0219760
   71  -0.0006439  -0.0001817   0.0005764   0.0035547  -0.0786591   0.0177557
   72  -0.0000222   0.0001305  -0.0005644  -0.0203613   0.0164506  -0.1702977
   73   0.0001475   0.0001160  -0.0001060  -0.0067071   0.0024478  -0.0015924
   74   0.0002249   0.0001356  -0.0002571   0.0056920  -0.0032907  -0.0006148
   75  -0.0000829  -0.0001697   0.0002238  -0.0322664   0.0098437  -0.0018682
   76  -0.0013806  -0.0002097  -0.0006432   0.0055789   0.0081187  -0.0035717
   77   0.0000810   0.0006669  -0.0011394  -0.0026559  -0.0050817   0.0018112
   78  -0.0010686  -0.0005652   0.0008789   0.0200149   0.0232146  -0.0117432
   79   0.0000399  -0.0000794  -0.0001221  -0.0003193  -0.0071420  -0.0047423
   80   0.0000575  -0.0000599  -0.0001361  -0.0012856   0.0075053   0.0038309
   81  -0.0000515  -0.0000386   0.0000464   0.0034564  -0.0245537  -0.0197072
   82  -0.0000322   0.0000334  -0.0001328  -0.0951369  -0.0193531   0.0202395
   83  -0.0002881  -0.0001750  -0.0001380  -0.0212913  -0.1156781   0.0377391
   84   0.0003433   0.0003450  -0.0001304   0.0271532   0.0387486  -0.1160751
   85  -0.0000920  -0.0001520   0.0002808  -0.0388614  -0.0295000  -0.0108833
   86   0.0000825   0.0000113   0.0000461  -0.0399432   0.0037424  -0.0080176
   87  -0.0002630  -0.0002771   0.0002765  -0.0005533  -0.0017978   0.0192816
   88   0.0000513   0.0000426  -0.0000232   0.0068978  -0.0095452   0.0115273
   89   0.0001943   0.0001677  -0.0000906   0.0009029   0.0046953   0.0244597
   90  -0.0002374  -0.0001831   0.0001550  -0.0088338   0.0087178  -0.0062210
           67          68          69          70          71          72
    1  -0.0122268   0.0042394  -0.0009132  -0.0061604   0.0031234  -0.0068751
    2   0.0284779  -0.0085005   0.0015112   0.0070240  -0.0024959   0.0028007
    3   0.0168135  -0.0049116   0.0012348  -0.0294375   0.0075293  -0.0022948
    4   0.0011287   0.0001699   0.0003993  -0.0057234   0.0010941   0.0016127
    5  -0.0002569  -0.0000039   0.0001093   0.0012431  -0.0000266  -0.0005815
    6  -0.0002765   0.0001788   0.0005991  -0.0011841   0.0008812   0.0013214
    7  -0.0056975   0.0006824  -0.0001667  -0.0003942  -0.0001303   0.0001406
    8  -0.0002038   0.0004053   0.0006756  -0.0011659   0.0003796   0.0003011
    9  -0.0026272   0.0013426   0.0008920  -0.0000128   0.0016851   0.0016380
   10   0.0001293  -0.0000333  -0.0002380  -0.0002591   0.0004148   0.0000931
   11  -0.0002707   0.0000659   0.0001481   0.0003659   0.0004964   0.0004300
   12   0.0000241  -0.0000551   0.0001507  -0.0010251  -0.0000496  -0.0003012
   13   0.0002536   0.0003583  -0.0002554   0.0007307  -0.0004831  -0.0002720
   14  -0.0006093   0.0000528  -0.0000196   0.0003819  -0.0002093  -0.0003239
   15  -0.0001967  -0.0000223   0.0002393   0.0000112  -0.0003342  -0.0007036
   16   0.0000454   0.0000254  -0.0001369  -0.0000053   0.0001736   0.0002649
   17  -0.0000339   0.0000901   0.0000033   0.0000009  -0.0002013  -0.0002388
   18   0.0000063   0.0000406  -0.0000786  -0.0000125   0.0001677   0.0002289
   19  -0.0001148  -0.0000127  -0.0001472   0.0002518   0.0001238   0.0000641
   20   0.0015000  -0.0004296  -0.0001501   0.0000069   0.0000335  -0.0004795
   21   0.0011256  -0.0004051   0.0000217  -0.0006079  -0.0001190  -0.0003869
   22  -0.0000181   0.0000113   0.0000327  -0.0001606  -0.0001062  -0.0001189
   23   0.0000152  -0.0000140   0.0000006  -0.0000286   0.0000287   0.0000485
   24  -0.0000465   0.0000297   0.0000134   0.0000753  -0.0001278  -0.0000791
   25  -0.0006543   0.0002175   0.0000264  -0.0000476  -0.0000097   0.0001534
   26   0.0001642  -0.0000466  -0.0000010   0.0000278  -0.0000284  -0.0000652
   27  -0.0000999   0.0000555  -0.0000213   0.0001624  -0.0000477   0.0000008
   28   0.0003420  -0.0002043  -0.0001263   0.0001607  -0.0000039  -0.0000853
   29   0.0003239  -0.0000350   0.0000050   0.0000603   0.0001789   0.0000119
   30   0.0001240   0.0000340  -0.0000530  -0.0000420  -0.0000547   0.0000751
   31  -0.0000101   0.0000019   0.0000024  -0.0000045  -0.0000115   0.0000279
   32  -0.0000228   0.0000172  -0.0000017   0.0000034   0.0000070   0.0000118
   33   0.0000049   0.0000054   0.0000084   0.0000353   0.0000354  -0.0000519
   34  -0.0000353  -0.0000032  -0.0000012   0.0000091  -0.0000245   0.0000006
   35  -0.0001648   0.0000959   0.0000509  -0.0000374  -0.0000756  -0.0000125
   36  -0.0000426   0.0000202   0.0000316   0.0000121   0.0000089  -0.0000241
   37   0.0000680  -0.0000357  -0.0000232  -0.0000021   0.0000305   0.0000070
   38  -0.0000441   0.0000003   0.0000013   0.0000172  -0.0000186  -0.0000104
   39  -0.0000194  -0.0000031  -0.0000048   0.0000086  -0.0000128   0.0000000
   40  -0.0000634   0.0000370   0.0000143  -0.0000339  -0.0000362  -0.0000049
   41  -0.0000153   0.0000098   0.0000046  -0.0000193  -0.0000053   0.0000047
   42  -0.0000038   0.0000023  -0.0000009  -0.0000010  -0.0000044   0.0000022
   43   0.0000031  -0.0000004  -0.0000008   0.0000115   0.0000058  -0.0000096
   44   0.0000160  -0.0000101  -0.0000040  -0.0000013   0.0000065   0.0000039
   45   0.0000021   0.0000049   0.0000015   0.0000006   0.0000058  -0.0000045
   46   0.0001555   0.0001556   0.0001255  -0.0000055  -0.0002368   0.0002622
   47   0.0000781   0.0000760   0.0002486  -0.0001106  -0.0001186   0.0004749
   48  -0.0003888   0.0003074   0.0001547  -0.0001825   0.0004349  -0.0002475
   49   0.0001247  -0.0000189   0.0000474  -0.0001350  -0.0000350   0.0001834
   50  -0.0000476   0.0000244  -0.0000024  -0.0000558  -0.0000131  -0.0000190
   51  -0.0000133   0.0000169  -0.0000074   0.0000998  -0.0000568   0.0000085
   52  -0.0000006   0.0000447  -0.0000275   0.0000381   0.0001709  -0.0001389
   53   0.0000195  -0.0000331   0.0000047  -0.0000359  -0.0001085   0.0000303
   54   0.0000213   0.0000118  -0.0000254   0.0001767   0.0000679  -0.0000566
   55   0.0013893  -0.0018462  -0.0004654   0.0006519   0.0000986  -0.0000267
   56   0.0013349   0.0007766  -0.0000283   0.0007353   0.0004104  -0.0006184
   57   0.0014497   0.0003349   0.0000527  -0.0004176  -0.0010812   0.0009436
   58  -0.0001854   0.0002026   0.0001647  -0.0000918   0.0001549   0.0000229
   59  -0.0009042   0.0007243   0.0002641  -0.0002232   0.0001022  -0.0000479
   60  -0.0005770  -0.0001637   0.0002404  -0.0002964   0.0002111  -0.0001022
   61  -0.0001938   0.0000163   0.0000825  -0.0007379  -0.0006439  -0.0000222
   62  -0.0000814   0.0000258  -0.0001050   0.0000283  -0.0001817   0.0001305
   63   0.0001034   0.0001252  -0.0001808  -0.0002859   0.0005764  -0.0005644
   64  -0.0431627   0.0313892   0.0202374  -0.0866568   0.0035547  -0.0203613
   65   0.0245807  -0.2092122  -0.1014075   0.0033127  -0.0786591   0.0164506
   66   0.0175871  -0.1094659  -0.1134901  -0.0219760   0.0177557  -0.1702977
   67   0.0592278  -0.0330026  -0.0183917   0.0004779  -0.0055008  -0.0046642
   68  -0.0330026   0.2279911   0.1169202  -0.0010196   0.0069725   0.0050097
   69  -0.0183917   0.1169202   0.1292443   0.0026206  -0.0257373  -0.0214215
   70   0.0004779  -0.0010196   0.0026206   0.5651081   0.0117379  -0.0297788
   71  -0.0055008   0.0069725  -0.0257373   0.0117379   0.5647505   0.0191462
   72  -0.0046642   0.0050097  -0.0214215  -0.0297788   0.0191462   0.4727077
   73   0.0004133  -0.0002676  -0.0000997  -0.2898896   0.0777886  -0.0095164
   74  -0.0004886   0.0005227   0.0001090   0.0760184  -0.0696911   0.0030522
   75  -0.0001497  -0.0006016   0.0012183  -0.0074134   0.0020328  -0.0459971
   76   0.0002542  -0.0001652   0.0005043  -0.1340966  -0.1110187   0.0560569
   77   0.0003780   0.0006582   0.0000975  -0.1107848  -0.1878458   0.0693199
   78   0.0004173  -0.0005851   0.0010634   0.0550619   0.0683385  -0.0809507
   79   0.0002579   0.0003079  -0.0015882  -0.0491065   0.0174401   0.0124712
   80   0.0001601   0.0006350   0.0020628   0.0180769  -0.2213394  -0.1237701
   81  -0.0013669   0.0020624  -0.0057089   0.0126046  -0.1221109  -0.1344227
   82   0.0013814   0.0019685  -0.0032998   0.0091327   0.0016916   0.0042589
   83  -0.0182041  -0.0234636   0.0075789  -0.0019108  -0.0093492   0.0108428
   84  -0.0128742  -0.0162235   0.0068169   0.0209445   0.0277230  -0.0200648
   85  -0.0030078  -0.0021773   0.0018269  -0.0013291   0.0033148  -0.0043022
   86   0.0008466   0.0006796  -0.0003399   0.0004812  -0.0007112  -0.0018802
   87   0.0026099   0.0032935  -0.0001305  -0.0005315   0.0005254   0.0001408
   88  -0.0002817  -0.0010410  -0.0002032  -0.0017327  -0.0026774   0.0005566
   89   0.0019557   0.0019248  -0.0019990  -0.0041288  -0.0022875  -0.0000220
   90   0.0014492   0.0026407  -0.0008600   0.0013914   0.0026111   0.0009044
           73          74          75          76          77          78
    1   0.0009328  -0.0006489   0.0009601   0.0002638  -0.0011471   0.0009329
    2  -0.0004206  -0.0001394   0.0013374   0.0002032  -0.0001825   0.0000029
    3  -0.0013427   0.0011908  -0.0060009   0.0003935   0.0002112   0.0010935
    4  -0.0005240   0.0004109  -0.0017967   0.0002044   0.0001430   0.0001596
    5   0.0000848   0.0000096   0.0004972  -0.0001587   0.0000110  -0.0001563
    6   0.0000297   0.0001627  -0.0005423   0.0000558  -0.0000586   0.0000261
    7   0.0002053  -0.0000044   0.0004389   0.0000985  -0.0003692  -0.0002059
    8  -0.0004328   0.0002912  -0.0005558   0.0001647  -0.0005326   0.0001668
    9   0.0001118  -0.0003460  -0.0010598  -0.0000062   0.0004822   0.0000186
   10   0.0000469  -0.0002484  -0.0000586   0.0000506  -0.0000289  -0.0000473
   11  -0.0000668  -0.0000419  -0.0000005   0.0001212  -0.0004258   0.0001179
   12  -0.0000984   0.0003554   0.0005279   0.0000648  -0.0003035   0.0000382
   13   0.0000826  -0.0000170   0.0001556  -0.0000353   0.0005873  -0.0000196
   14   0.0002140  -0.0000424   0.0000464  -0.0000967   0.0003061  -0.0001749
   15  -0.0000738   0.0002432   0.0002500  -0.0000550   0.0000148   0.0001360
   16  -0.0000120  -0.0000419  -0.0000423   0.0000044  -0.0000871  -0.0000724
   17  -0.0000176   0.0000937   0.0000987  -0.0000026   0.0000647   0.0000134
   18  -0.0000044  -0.0000473  -0.0000515   0.0000117  -0.0000615  -0.0000037
   19   0.0000029  -0.0000619  -0.0000732  -0.0000421   0.0000674   0.0000016
   20   0.0000293  -0.0000493   0.0001435  -0.0000171  -0.0000223   0.0000558
   21  -0.0000471   0.0002553   0.0002600   0.0000317  -0.0000903   0.0000270
   22  -0.0000169   0.0001071   0.0001073   0.0000187  -0.0000310   0.0000091
   23  -0.0000044  -0.0000216  -0.0000517  -0.0000030   0.0000109  -0.0000034
   24  -0.0000031   0.0000058   0.0000822   0.0000061  -0.0000413   0.0000044
   25  -0.0000189   0.0000039  -0.0000844   0.0000188   0.0000187  -0.0000277
   26   0.0000191   0.0000069   0.0000350  -0.0000156   0.0000068  -0.0000203
   27   0.0000189  -0.0000209   0.0000356  -0.0000120   0.0000152  -0.0000094
   28   0.0000215  -0.0000353   0.0000467  -0.0000072  -0.0000099   0.0000562
   29  -0.0000109  -0.0000718  -0.0000245   0.0000062  -0.0000918   0.0000952
   30  -0.0000103   0.0000034  -0.0000666   0.0000087   0.0000881   0.0000734
   31   0.0000109   0.0000024  -0.0000204  -0.0000139   0.0000380  -0.0000119
   32  -0.0000009   0.0000005  -0.0000063  -0.0000013   0.0000157  -0.0000026
   33  -0.0000057  -0.0000073   0.0000323   0.0000033  -0.0000581   0.0000006
   34   0.0000073   0.0000057  -0.0000016  -0.0000077   0.0000243  -0.0000121
   35   0.0000035   0.0000360   0.0000134  -0.0000016   0.0000406  -0.0000604
   36   0.0000055   0.0000020   0.0000197  -0.0000029  -0.0000179  -0.0000332
   37  -0.0000092  -0.0000096  -0.0000066   0.0000056  -0.0000163   0.0000306
   38   0.0000137   0.0000011   0.0000079  -0.0000101   0.0000083  -0.0000211
   39   0.0000058   0.0000012   0.0000014  -0.0000029   0.0000098  -0.0000071
   40  -0.0000103   0.0000167   0.0000037   0.0000094   0.0000126  -0.0000122
   41  -0.0000103   0.0000045  -0.0000028   0.0000083  -0.0000011   0.0000035
   42  -0.0000001  -0.0000004  -0.0000021   0.0000014   0.0000039   0.0000034
   43   0.0000002  -0.0000027   0.0000078   0.0000013  -0.0000114   0.0000006
   44   0.0000011  -0.0000034  -0.0000035  -0.0000010  -0.0000004   0.0000067
   45  -0.0000059   0.0000002   0.0000017   0.0000039  -0.0000128   0.0000047
   46   0.0000192   0.0000936  -0.0000714  -0.0000053   0.0002026  -0.0002375
   47  -0.0000203   0.0000941  -0.0001427   0.0000731   0.0001429  -0.0002363
   48  -0.0000952  -0.0001870   0.0000784   0.0000093  -0.0004039   0.0003253
   49  -0.0000432   0.0000265  -0.0000836   0.0000490   0.0000358  -0.0000380
   50  -0.0000085   0.0000065   0.0000017   0.0000078  -0.0000028   0.0000137
   51   0.0000194   0.0000096   0.0000283  -0.0000055   0.0000287  -0.0000220
   52  -0.0000493  -0.0001002   0.0000631   0.0000045  -0.0001820   0.0001979
   53   0.0000236   0.0000204  -0.0000201  -0.0000058   0.0000694  -0.0000544
   54  -0.0000023  -0.0000187   0.0000587  -0.0000065  -0.0000689   0.0000474
   55   0.0001064  -0.0002321   0.0004389  -0.0007471  -0.0005032   0.0000411
   56   0.0001984  -0.0000366   0.0004667  -0.0000269  -0.0001179   0.0002427
   57   0.0001941   0.0002378  -0.0002708  -0.0005678   0.0007491  -0.0005343
   58  -0.0000220   0.0000170  -0.0000219   0.0000348   0.0000226  -0.0000027
   59  -0.0000335   0.0000167  -0.0000501  -0.0000151  -0.0000779  -0.0000316
   60  -0.0000922  -0.0000607   0.0000273   0.0000957  -0.0001808  -0.0000860
   61   0.0001475   0.0002249  -0.0000829  -0.0013806   0.0000810  -0.0010686
   62   0.0001160   0.0001356  -0.0001697  -0.0002097   0.0006669  -0.0005652
   63  -0.0001060  -0.0002571   0.0002238  -0.0006432  -0.0011394   0.0008789
   64  -0.0067071   0.0056920  -0.0322664   0.0055789  -0.0026559   0.0200149
   65   0.0024478  -0.0032907   0.0098437   0.0081187  -0.0050817   0.0232146
   66  -0.0015924  -0.0006148  -0.0018682  -0.0035717   0.0018112  -0.0117432
   67   0.0004133  -0.0004886  -0.0001497   0.0002542   0.0003780   0.0004173
   68  -0.0002676   0.0005227  -0.0006016  -0.0001652   0.0006582  -0.0005851
   69  -0.0000997   0.0001090   0.0012183   0.0005043   0.0000975   0.0010634
   70  -0.2898896   0.0760184  -0.0074134  -0.1340966  -0.1107848   0.0550619
   71   0.0777886  -0.0696911   0.0020328  -0.1110187  -0.1878458   0.0683385
   72  -0.0095164   0.0030522  -0.0459971   0.0560569   0.0693199  -0.0809507
   73   0.3141792  -0.0838883   0.0108980  -0.0163029   0.0053435  -0.0002509
   74  -0.0838883   0.0719513  -0.0032518  -0.0235618   0.0081169  -0.0014757
   75   0.0108980  -0.0032518   0.0528398   0.0108897  -0.0046705  -0.0005505
   76  -0.0163029  -0.0235618   0.0108897   0.1454347   0.1234045  -0.0595520
   77   0.0053435   0.0081169  -0.0046705   0.1234045   0.2010684  -0.0769919
   78  -0.0002509  -0.0014757  -0.0005505  -0.0595520  -0.0769919   0.0880766
   79  -0.0019770   0.0258546   0.0183661   0.0014240  -0.0150708  -0.0122656
   80   0.0005444  -0.0083303  -0.0049806   0.0034880  -0.0179501  -0.0126814
   81   0.0004168   0.0010599   0.0004145  -0.0024512   0.0103062   0.0075842
   82  -0.0013579   0.0023781  -0.0014808  -0.0020490   0.0006588  -0.0045756
   83  -0.0008925   0.0004987  -0.0000077  -0.0002382   0.0011682  -0.0003601
   84  -0.0000702   0.0006801   0.0004127  -0.0024191   0.0006577  -0.0061129
   85   0.0007396  -0.0012647   0.0013240   0.0009027   0.0001502   0.0003626
   86  -0.0009619  -0.0001203   0.0001344  -0.0004083   0.0002147  -0.0002875
   87   0.0017500  -0.0008426  -0.0001768   0.0015566   0.0000958   0.0015350
   88   0.0000246  -0.0002463  -0.0000463   0.0003298  -0.0002705   0.0011137
   89   0.0002092   0.0000325  -0.0001189   0.0003617  -0.0002373   0.0014364
   90  -0.0000332  -0.0002383   0.0000739  -0.0003978   0.0002080  -0.0008836
           79          80          81          82          83          84
    1   0.0003849   0.0001965   0.0009235  -0.0309382  -0.0034066  -0.0004953
    2  -0.0008439   0.0000855  -0.0007100  -0.0205111   0.0112654  -0.0068651
    3  -0.0001494  -0.0004046   0.0004691   0.0057743  -0.0119948   0.0033296
    4   0.0000513  -0.0002126   0.0000062  -0.0006077   0.0009241  -0.0040447
    5   0.0001501   0.0000308   0.0001361  -0.0016865   0.0000636  -0.0003954
    6   0.0002101  -0.0000787   0.0001524   0.0017693   0.0017825  -0.0009795
    7  -0.0004097   0.0011414  -0.0007136   0.0002502   0.0046775   0.0007401
    8   0.0007106   0.0000311  -0.0002043   0.0004456   0.0063719  -0.0000455
    9  -0.0009255  -0.0008863  -0.0004097   0.0017805   0.0007739  -0.0006059
   10  -0.0011782   0.0004568  -0.0002104   0.0000684  -0.0003702   0.0004452
   11   0.0006702  -0.0004262   0.0000376   0.0000439  -0.0003714  -0.0001060
   12  -0.0000889   0.0008114   0.0006752  -0.0004176   0.0002436  -0.0004023
   13  -0.0003511  -0.0001731   0.0005560  -0.0041149  -0.0023455  -0.0008641
   14  -0.0002182  -0.0001176   0.0002089  -0.0022609  -0.0030468   0.0006425
   15   0.0002326   0.0004069   0.0002615  -0.0013021   0.0007784  -0.0028978
   16   0.0000303   0.0000711  -0.0002100   0.0023545  -0.0006185   0.0005021
   17   0.0001473  -0.0000517   0.0002483   0.0004658  -0.0003993  -0.0000082
   18  -0.0000366  -0.0000075  -0.0001132   0.0002853   0.0001236  -0.0006649
   19  -0.0000901  -0.0001652  -0.0000258  -0.0001985  -0.0008676  -0.0000331
   20  -0.0001150   0.0000165   0.0000848  -0.0005350  -0.0020279   0.0000521
   21   0.0002266   0.0003549   0.0004269  -0.0007047  -0.0005370   0.0004881
   22   0.0001075   0.0001385   0.0001625  -0.0000934   0.0001594  -0.0001901
   23  -0.0000324  -0.0000240  -0.0000594   0.0000751   0.0000671   0.0000586
   24   0.0000464   0.0000739   0.0000241   0.0000096   0.0001473  -0.0001751
   25   0.0000190  -0.0000330  -0.0000619   0.0004630   0.0006896  -0.0001358
   26   0.0000026   0.0000259   0.0000326  -0.0002304  -0.0003590   0.0001220
   27  -0.0000125  -0.0000163  -0.0000119  -0.0001108  -0.0000701  -0.0000328
   28  -0.0000397  -0.0000232  -0.0000224  -0.0000005  -0.0004338  -0.0001119
   29  -0.0000559  -0.0000471  -0.0001030  -0.0002803   0.0004180  -0.0000470
   30  -0.0000522  -0.0000849  -0.0000290   0.0002388   0.0002284  -0.0002831
   31  -0.0000246  -0.0000121  -0.0000091  -0.0000051  -0.0000246   0.0000306
   32  -0.0000100  -0.0000112   0.0000051   0.0000467  -0.0000237   0.0000263
   33   0.0000236   0.0000317   0.0000085  -0.0000535  -0.0000297  -0.0000327
   34  -0.0000020  -0.0000013   0.0000095   0.0000005  -0.0000862  -0.0000050
   35   0.0000352   0.0000316   0.0000637   0.0000965  -0.0002277   0.0000455
   36   0.0000166   0.0000273   0.0000154  -0.0000756  -0.0001236   0.0001372
   37  -0.0000103  -0.0000145  -0.0000179   0.0000339   0.0001026  -0.0000481
   38   0.0000010   0.0000129   0.0000047  -0.0000819  -0.0001123   0.0000442
   39  -0.0000016   0.0000012   0.0000019  -0.0000302  -0.0000403   0.0000055
   40   0.0000223   0.0000117   0.0000286   0.0001212  -0.0000623  -0.0000048
   41   0.0000087   0.0000004   0.0000060   0.0000781   0.0000461  -0.0000065
   42  -0.0000020  -0.0000048  -0.0000010   0.0000114   0.0000128  -0.0000161
   43   0.0000037   0.0000041   0.0000002  -0.0000211  -0.0000020  -0.0000144
   44  -0.0000061  -0.0000055  -0.0000075  -0.0000102   0.0000186   0.0000032
   45   0.0000059   0.0000040   0.0000004   0.0000314   0.0000452  -0.0000499
   46   0.0000355   0.0000679   0.0000086  -0.0002599   0.0005311  -0.0004417
   47   0.0000015   0.0000093  -0.0000414  -0.0007964   0.0018845  -0.0008042
   48  -0.0000587  -0.0000612   0.0000406   0.0000809  -0.0003907   0.0008085
   49   0.0000054  -0.0000094  -0.0000348  -0.0000497   0.0008748  -0.0004525
   50   0.0000159   0.0000042   0.0000211   0.0001844  -0.0001222   0.0000250
   51  -0.0000008   0.0000052   0.0000063  -0.0001250   0.0000582  -0.0000861
   52  -0.0000305  -0.0000403   0.0000043  -0.0000450   0.0000262  -0.0000724
   53   0.0000017   0.0000185  -0.0000091  -0.0000499  -0.0000831   0.0000383
   54  -0.0000013  -0.0000070   0.0000121  -0.0000172   0.0001058  -0.0001726
   55  -0.0003129  -0.0001695  -0.0000517  -0.0030979   0.0038600  -0.0040432
   56  -0.0000049   0.0000257   0.0001194   0.0021133  -0.0033028   0.0009720
   57   0.0000596   0.0000812  -0.0000933   0.0007803   0.0020113  -0.0013884
   58   0.0000602   0.0000171   0.0001001   0.0000594  -0.0001669   0.0002227
   59   0.0000707   0.0000179   0.0001645  -0.0001279   0.0000488   0.0005221
   60   0.0001159   0.0001066   0.0000371  -0.0002883   0.0000455   0.0002327
   61   0.0000399   0.0000575  -0.0000515  -0.0000322  -0.0002881   0.0003433
   62  -0.0000794  -0.0000599  -0.0000386   0.0000334  -0.0001750   0.0003450
   63  -0.0001221  -0.0001361   0.0000464  -0.0001328  -0.0001380  -0.0001304
   64  -0.0003193  -0.0012856   0.0034564  -0.0951369  -0.0212913   0.0271532
   65  -0.0071420   0.0075053  -0.0245537  -0.0193531  -0.1156781   0.0387486
   66  -0.0047423   0.0038309  -0.0197072   0.0202395   0.0377391  -0.1160751
   67   0.0002579   0.0001601  -0.0013669   0.0013814  -0.0182041  -0.0128742
   68   0.0003079   0.0006350   0.0020624   0.0019685  -0.0234636  -0.0162235
   69  -0.0015882   0.0020628  -0.0057089  -0.0032998   0.0075789   0.0068169
   70  -0.0491065   0.0180769   0.0126046   0.0091327  -0.0019108   0.0209445
   71   0.0174401  -0.2213394  -0.1221109   0.0016916  -0.0093492   0.0277230
   72   0.0124712  -0.1237701  -0.1344227   0.0042589   0.0108428  -0.0200648
   73  -0.0019770   0.0005444   0.0004168  -0.0013579  -0.0008925  -0.0000702
   74   0.0258546  -0.0083303   0.0010599   0.0023781   0.0004987   0.0006801
   75   0.0183661  -0.0049806   0.0004145  -0.0014808  -0.0000077   0.0004127
   76   0.0014240   0.0034880  -0.0024512  -0.0020490  -0.0002382  -0.0024191
   77  -0.0150708  -0.0179501   0.0103062   0.0006588   0.0011682   0.0006577
   78  -0.0122656  -0.0126814   0.0075842  -0.0045756  -0.0003601  -0.0061129
   79   0.0508120  -0.0221936  -0.0120071   0.0007835   0.0005873   0.0012961
   80  -0.0221936   0.2393430   0.1349796  -0.0007028   0.0002974   0.0004995
   81  -0.0120071   0.1349796   0.1489171  -0.0023423  -0.0024663   0.0001746
   82   0.0007835  -0.0007028  -0.0023423   0.7862942   0.1769067   0.2493119
   83   0.0005873   0.0002974  -0.0024663   0.1769067   0.3553605  -0.0767893
   84   0.0012961   0.0004995   0.0001746   0.2493119  -0.0767893   0.5579018
   85   0.0000079   0.0003728   0.0013658  -0.6007221  -0.1575658  -0.2373052
   86  -0.0002852   0.0003112   0.0006087  -0.1563273  -0.1202020  -0.0492111
   87  -0.0009350   0.0002045   0.0011052  -0.2401970  -0.0498302  -0.2027624
   88  -0.0001937   0.0002315  -0.0000668  -0.0622130   0.0194357  -0.0373638
   89   0.0000517  -0.0000392   0.0001544   0.0157671  -0.0985647   0.0792963
   90  -0.0000808  -0.0003622   0.0001231  -0.0294188   0.0802605  -0.2173751
           85          86          87          88          89          90
    1   0.0027970   0.0002336   0.0023155   0.0017385   0.0005658  -0.0015771
    2  -0.0048966  -0.0069200   0.0012536   0.0001139  -0.0012356  -0.0005721
    3   0.0026389   0.0046940   0.0005480   0.0011661   0.0013167  -0.0002441
    4   0.0007283  -0.0000011   0.0013448  -0.0003766  -0.0007483   0.0011254
    5   0.0003169   0.0000874  -0.0000002   0.0001491   0.0003587  -0.0002525
    6  -0.0001673  -0.0005108   0.0006231  -0.0002781  -0.0009873   0.0007442
    7  -0.0012267  -0.0016617  -0.0006868  -0.0003131  -0.0001195   0.0008323
    8  -0.0015048  -0.0029432  -0.0006192  -0.0000428  -0.0003366   0.0005992
    9  -0.0010947  -0.0005015  -0.0004618   0.0002179   0.0001439   0.0000828
   10  -0.0001264   0.0000912  -0.0002383  -0.0000412   0.0001356  -0.0002133
   11   0.0001089   0.0001844   0.0000909  -0.0000427  -0.0000361   0.0000278
   12   0.0003792  -0.0000606   0.0003695  -0.0000405  -0.0001811   0.0002648
   13   0.0008035   0.0030554   0.0016372  -0.0003358   0.0007372  -0.0000038
   14   0.0025434   0.0018181   0.0005789   0.0003377  -0.0007425  -0.0004369
   15   0.0014421   0.0000895   0.0015735   0.0006945  -0.0012925   0.0004067
   16  -0.0011712  -0.0004605  -0.0007424  -0.0001012   0.0004340  -0.0001621
   17  -0.0002530   0.0000167  -0.0000396   0.0000149   0.0000374  -0.0000410
   18  -0.0002128  -0.0000622   0.0000389   0.0000421  -0.0001848   0.0001442
   19   0.0002135   0.0004359   0.0001509   0.0000021   0.0000495  -0.0000561
   20   0.0002727   0.0008111   0.0001885   0.0000459   0.0001587  -0.0001689
   21   0.0004952   0.0002183   0.0000830   0.0000407  -0.0000525  -0.0001572
   22   0.0000759  -0.0000566   0.0001027  -0.0000176  -0.0000523   0.0000657
   23  -0.0000809  -0.0000423  -0.0000514   0.0000080   0.0000169  -0.0000185
   24  -0.0000219  -0.0000608   0.0000688  -0.0000042  -0.0000305   0.0000601
   25  -0.0003209  -0.0002998  -0.0001020  -0.0000032  -0.0000342   0.0000660
   26   0.0002579   0.0001968   0.0000532   0.0000028   0.0000080  -0.0000410
   27   0.0001226   0.0000661   0.0000427  -0.0000094  -0.0000040   0.0000053
   28   0.0000609   0.0001577   0.0000790  -0.0000121   0.0000269   0.0000157
   29   0.0000374  -0.0002115   0.0000337  -0.0000131  -0.0000480   0.0000513
   30  -0.0003401  -0.0001599  -0.0000180   0.0000101   0.0000144   0.0000285
   31   0.0000028   0.0000108  -0.0000200   0.0000051   0.0000095  -0.0000134
   32  -0.0000270   0.0000084  -0.0000197   0.0000022   0.0000048  -0.0000122
   33   0.0000750   0.0000232   0.0000519  -0.0000066  -0.0000156   0.0000253
   34   0.0000219   0.0000431   0.0000070   0.0000004   0.0000075  -0.0000038
   35   0.0000091   0.0001195  -0.0000075   0.0000083   0.0000279  -0.0000311
   36   0.0001241   0.0000763  -0.0000101  -0.0000086   0.0000090  -0.0000223
   37  -0.0000742  -0.0000641  -0.0000046   0.0000009  -0.0000059   0.0000124
   38   0.0001192   0.0000711   0.0000177  -0.0000038   0.0000029  -0.0000037
   39   0.0000394   0.0000268   0.0000072  -0.0000012   0.0000002  -0.0000013
   40  -0.0000690   0.0000264  -0.0000124   0.0000051   0.0000124  -0.0000130
   41  -0.0000752  -0.0000262  -0.0000176   0.0000028   0.0000005  -0.0000049
   42  -0.0000167  -0.0000080  -0.0000008   0.0000005   0.0000017   0.0000022
   43   0.0000206   0.0000036   0.0000135  -0.0000018  -0.0000038   0.0000068
   44  -0.0000010  -0.0000114  -0.0000045  -0.0000004   0.0000006   0.0000007
   45  -0.0000379  -0.0000252   0.0000136   0.0000021  -0.0000052   0.0000130
   46  -0.0001869  -0.0002012   0.0000491   0.0000183  -0.0000363   0.0000436
   47  -0.0008688  -0.0010393  -0.0000661   0.0001321  -0.0001586   0.0000792
   48   0.0004608   0.0003090  -0.0000493  -0.0000135   0.0000124  -0.0000870
   49  -0.0005670  -0.0004819  -0.0000350   0.0000464  -0.0000614   0.0000460
   50  -0.0000313   0.0000747  -0.0000027  -0.0000070   0.0000154  -0.0000144
   51   0.0000014  -0.0000324   0.0000146   0.0000140  -0.0000072   0.0000093
   52   0.0000534  -0.0000134   0.0000823  -0.0000158  -0.0000423   0.0000575
   53   0.0000775   0.0000544  -0.0000046  -0.0000062   0.0000126  -0.0000160
   54  -0.0000502  -0.0000639   0.0000650   0.0000002  -0.0000317   0.0000490
   55  -0.0019381  -0.0023750   0.0008685   0.0003042  -0.0004692   0.0004591
   56   0.0018208   0.0020791   0.0003399  -0.0001248   0.0002018  -0.0001413
   57  -0.0009268  -0.0008364   0.0002611  -0.0002881  -0.0004629   0.0003759
   58   0.0001969   0.0001361  -0.0000231   0.0000196  -0.0000010  -0.0000732
   59   0.0002671   0.0000804  -0.0000739   0.0000044  -0.0000248  -0.0000813
   60   0.0000223  -0.0000076  -0.0000745   0.0000422   0.0000120  -0.0000860
   61  -0.0000920   0.0000825  -0.0002630   0.0000513   0.0001943  -0.0002374
   62  -0.0001520   0.0000113  -0.0002771   0.0000426   0.0001677  -0.0001831
   63   0.0002808   0.0000461   0.0002765  -0.0000232  -0.0000906   0.0001550
   64  -0.0388614  -0.0399432  -0.0005533   0.0068978   0.0009029  -0.0088338
   65  -0.0295000   0.0037424  -0.0017978  -0.0095452   0.0046953   0.0087178
   66  -0.0108833  -0.0080176   0.0192816   0.0115273   0.0244597  -0.0062210
   67  -0.0030078   0.0008466   0.0026099  -0.0002817   0.0019557   0.0014492
   68  -0.0021773   0.0006796   0.0032935  -0.0010410   0.0019248   0.0026407
   69   0.0018269  -0.0003399  -0.0001305  -0.0002032  -0.0019990  -0.0008600
   70  -0.0013291   0.0004812  -0.0005315  -0.0017327  -0.0041288   0.0013914
   71   0.0033148  -0.0007112   0.0005254  -0.0026774  -0.0022875   0.0026111
   72  -0.0043022  -0.0018802   0.0001408   0.0005566  -0.0000220   0.0009044
   73   0.0007396  -0.0009619   0.0017500   0.0000246   0.0002092  -0.0000332
   74  -0.0012647  -0.0001203  -0.0008426  -0.0002463   0.0000325  -0.0002383
   75   0.0013240   0.0001344  -0.0001768  -0.0000463  -0.0001189   0.0000739
   76   0.0009027  -0.0004083   0.0015566   0.0003298   0.0003617  -0.0003978
   77   0.0001502   0.0002147   0.0000958  -0.0002705  -0.0002373   0.0002080
   78   0.0003626  -0.0002875   0.0015350   0.0011137   0.0014364  -0.0008836
   79   0.0000079  -0.0002852  -0.0009350  -0.0001937   0.0000517  -0.0000808
   80   0.0003728   0.0003112   0.0002045   0.0002315  -0.0000392  -0.0003622
   81   0.0013658   0.0006087   0.0011052  -0.0000668   0.0001544   0.0001231
   82  -0.6007221  -0.1563273  -0.2401970  -0.0622130   0.0157671  -0.0294188
   83  -0.1575658  -0.1202020  -0.0498302   0.0194357  -0.0985647   0.0802605
   84  -0.2373052  -0.0492111  -0.2027624  -0.0373638   0.0792963  -0.2173751
   85   0.6654607   0.1939595   0.2762612  -0.0223930  -0.0052300  -0.0318631
   86   0.1939595   0.1011490   0.0541639   0.0039774   0.0205166   0.0016092
   87   0.2762612   0.0541639   0.1891377  -0.0444839  -0.0071850  -0.0115534
   88  -0.0223930   0.0039774  -0.0444839   0.0785884  -0.0104879   0.0674096
   89  -0.0052300   0.0205166  -0.0071850  -0.0104879   0.0755280  -0.0941862
   90  -0.0318631   0.0016092  -0.0115534   0.0674096  -0.0941862   0.2340234
 Gradient time:  CPU 15822.71 s  wall 2742.71 s
 **********************************************************************
 **                                                                  **
 **                       VIBRATIONAL ANALYSIS                       **
 **                       --------------------                       **
 **                                                                  **
 **        VIBRATIONAL FREQUENCIES (CM**-1) AND NORMAL MODES         **
 **     FORCE CONSTANTS (mDYN/ANGSTROM) AND REDUCED MASSES (AMU)     **
 **                  INFRARED INTENSITIES (KM/MOL)                   **
 **                                                                  **
 **********************************************************************


 Mode:                 1                      2                      3
 Frequency:        59.89                  76.91                 115.48
 Force Cnst:      0.0115                 0.0119                 0.0283
 Red. Mass:       5.4345                 3.4242                 3.6000
 IR Active:          YES                    YES                    YES
 IR Intens:        1.857                  0.300                  4.533
 Raman Active:       YES                    YES                    YES
               X      Y      Z        X      Y      Z        X      Y      Z
 C          0.010 -0.018 -0.092   -0.015 -0.054  0.047    0.006 -0.076 -0.010
 H          0.029 -0.049 -0.102   -0.091 -0.101  0.039    0.044 -0.039 -0.003
 C          0.042  0.028 -0.138    0.019 -0.028  0.029    0.043 -0.081  0.016
 H          0.117  0.100 -0.129   -0.005 -0.019  0.033    0.044 -0.108  0.009
 O          0.010  0.015 -0.273    0.045 -0.051  0.031    0.090 -0.119  0.023
 H          0.161 -0.002 -0.210    0.099 -0.062  0.058    0.201 -0.149  0.090
 C          0.021  0.006 -0.056    0.036  0.004 -0.018    0.060 -0.018  0.040
 H         -0.053 -0.042 -0.067    0.082 -0.024 -0.030    0.065  0.033  0.056
 H          0.063  0.034 -0.074    0.042  0.033 -0.054    0.090 -0.038  0.081
 C          0.050  0.007  0.064   -0.018  0.049 -0.015    0.028  0.001 -0.011
 H          0.168  0.017  0.062   -0.122  0.128  0.011    0.032 -0.060 -0.027
 C          0.011 -0.010  0.227    0.027  0.088 -0.180    0.040  0.084  0.034
 H          0.079 -0.003  0.254    0.005  0.150 -0.276    0.094  0.063  0.091
 H          0.039 -0.012  0.319   -0.030  0.133 -0.182    0.001  0.106 -0.005
 H         -0.116 -0.026  0.235    0.143  0.015 -0.212    0.037  0.155  0.054
 C         -0.018  0.008  0.024   -0.007 -0.040  0.117   -0.018  0.030 -0.082
 H         -0.009  0.009  0.059   -0.025 -0.010  0.191   -0.058  0.046 -0.145
 H         -0.085  0.018  0.033    0.017 -0.147  0.090    0.006  0.104 -0.068
 C         -0.004 -0.002 -0.059   -0.015 -0.033  0.168   -0.033 -0.054 -0.088
 H         -0.041 -0.004 -0.076   -0.024 -0.101  0.253   -0.061 -0.025 -0.140
 H          0.037 -0.008 -0.065   -0.021  0.072  0.204   -0.055 -0.122 -0.109
 C          0.004 -0.037 -0.051    0.008 -0.027 -0.059    0.001 -0.068  0.042
 H          0.040  0.022 -0.125    0.011  0.042 -0.159    0.010 -0.141  0.154
 C         -0.077 -0.163 -0.059    0.091 -0.159 -0.113   -0.007  0.148  0.092
 H         -0.076 -0.155 -0.026    0.128 -0.050 -0.186   -0.047  0.025  0.133
 H         -0.090 -0.206 -0.165    0.189 -0.276 -0.192   -0.098  0.299  0.253
 H         -0.121 -0.223  0.018    0.014 -0.248 -0.001    0.123  0.277 -0.071
 C          0.028  0.036  0.108   -0.071  0.081 -0.008   -0.049 -0.092 -0.073
 O         -0.080  0.126  0.296   -0.107  0.163  0.018   -0.172  0.211 -0.001
 H          0.163  0.002  0.050   -0.095  0.082  0.001    0.017 -0.388 -0.224
 TransDip   0.036 -0.015 -0.020    0.010 -0.015 -0.001    0.045 -0.051  0.008

 Mode:                 4                      5                      6
 Frequency:       155.39                 201.67                 205.03
 Force Cnst:      0.0403                 0.0513                 0.0665
 Red. Mass:       2.8358                 2.1418                 2.6857
 IR Active:          YES                    YES                    YES
 IR Intens:        4.093                  4.245                  5.202
 Raman Active:       YES                    YES                    YES
               X      Y      Z        X      Y      Z        X      Y      Z
 C          0.003  0.011  0.051    0.002  0.053 -0.075   -0.027 -0.046 -0.075
 H         -0.008  0.022  0.055   -0.032  0.070 -0.067   -0.056 -0.036 -0.070
 C          0.036  0.026  0.053    0.010  0.009 -0.004    0.014 -0.076 -0.027
 H          0.225  0.110  0.053    0.027 -0.061 -0.021    0.084 -0.107 -0.043
 O         -0.085  0.060 -0.194   -0.020  0.051  0.066    0.026 -0.092 -0.067
 H          0.095  0.040 -0.120   -0.140  0.053  0.031    0.351 -0.226  0.188
 C         -0.020 -0.019  0.246   -0.003 -0.004  0.038    0.016 -0.039  0.085
 H         -0.083  0.175  0.313   -0.033  0.003  0.042   -0.034  0.023  0.108
 H         -0.005 -0.138  0.413    0.008 -0.009  0.051    0.060 -0.071  0.147
 C         -0.029 -0.053  0.034   -0.007  0.000  0.056   -0.009 -0.022  0.056
 H         -0.150 -0.183  0.004   -0.065  0.061  0.074   -0.082 -0.012  0.062
 C          0.017  0.011 -0.112    0.014 -0.024 -0.077    0.041  0.086 -0.052
 H         -0.078 -0.098 -0.016   -0.023  0.062 -0.214    0.077  0.138 -0.102
 H         -0.014 -0.020 -0.372   -0.007  0.007 -0.012   -0.057  0.159 -0.081
 H          0.186  0.201 -0.077    0.091 -0.166 -0.124    0.152  0.070 -0.068
 C          0.032  0.039 -0.060   -0.003 -0.043  0.123   -0.040 -0.056  0.076
 H          0.010  0.023 -0.207    0.054 -0.058  0.252   -0.025 -0.050  0.153
 H          0.126  0.154 -0.044   -0.122 -0.134  0.115   -0.123 -0.096  0.076
 C          0.001  0.016  0.029    0.037  0.030 -0.017   -0.008 -0.061 -0.046
 H          0.032  0.010  0.053    0.007  0.044 -0.051   -0.062 -0.042 -0.098
 H         -0.060  0.023  0.036    0.148  0.024 -0.027    0.074 -0.095 -0.063
 C          0.004 -0.022  0.017   -0.007 -0.012 -0.091   -0.012  0.075 -0.042
 H         -0.041 -0.026  0.011   -0.069 -0.045 -0.060    0.120  0.091 -0.025
 C          0.040 -0.036  0.005   -0.060  0.042 -0.069   -0.086  0.130 -0.007
 H          0.022 -0.098 -0.030   -0.168 -0.299 -0.048   -0.087  0.143  0.065
 H          0.006  0.004  0.033   -0.308  0.305  0.063   -0.102  0.143 -0.006
 H          0.115 -0.027  0.003    0.249  0.164 -0.196   -0.125  0.155 -0.047
 C          0.010 -0.051 -0.013    0.081 -0.096 -0.072   -0.024  0.168  0.066
 O         -0.011 -0.005  0.003   -0.021 -0.004  0.099    0.072 -0.067  0.015
 H          0.034 -0.116 -0.049    0.252 -0.227 -0.188   -0.096  0.434  0.209
 TransDip   0.051 -0.019  0.035    0.015 -0.031 -0.057    0.026  0.038  0.056

 Mode:                 7                      8                      9
 Frequency:       227.55                 233.16                 249.12
 Force Cnst:      0.0388                 0.0346                 0.0500
 Red. Mass:       1.2711                 1.0800                 1.3687
 IR Active:          YES                    YES                    YES
 IR Intens:       64.924                  0.071                  1.023
 Raman Active:       YES                    YES                    YES
               X      Y      Z        X      Y      Z        X      Y      Z
 C         -0.009  0.023  0.007   -0.006  0.002 -0.011   -0.009 -0.025  0.032
 H         -0.012  0.011  0.003   -0.022 -0.015 -0.015   -0.028 -0.048  0.026
 C          0.009  0.039 -0.001    0.000  0.005 -0.013   -0.013 -0.009  0.004
 H          0.013  0.043 -0.004   -0.020 -0.005 -0.014   -0.021  0.015  0.011
 O          0.029  0.031 -0.012    0.023 -0.005  0.016   -0.002 -0.024 -0.016
 H          0.678 -0.287  0.559    0.059 -0.027  0.052    0.089 -0.051  0.042
 C         -0.002  0.041 -0.002    0.004  0.009 -0.036   -0.012 -0.001 -0.029
 H          0.005  0.055  0.003    0.012 -0.031 -0.049    0.016 -0.008 -0.033
 H         -0.008  0.031  0.004    0.001  0.033 -0.070   -0.017  0.006 -0.042
 C          0.018  0.012 -0.011    0.006  0.008 -0.006   -0.019  0.002 -0.038
 H          0.030  0.017 -0.009    0.017  0.023 -0.002    0.008 -0.019 -0.045
 C         -0.009 -0.097 -0.013   -0.002 -0.014  0.007   -0.037 -0.000  0.031
 H         -0.060 -0.062 -0.089   -0.195 -0.380  0.399    0.012  0.026  0.023
 H          0.058 -0.130  0.082    0.095 -0.205 -0.511   -0.030  0.012  0.112
 H         -0.051 -0.211 -0.040    0.082  0.512  0.144   -0.108 -0.040  0.028
 C          0.025  0.015 -0.004    0.002 -0.013  0.025   -0.007  0.017 -0.054
 H          0.016  0.020 -0.012    0.006 -0.006  0.071   -0.036  0.024 -0.123
 H          0.041  0.015 -0.005   -0.011 -0.058  0.016    0.074  0.051 -0.055
 C          0.008  0.021  0.020    0.002  0.004  0.031   -0.029 -0.009  0.052
 H          0.026  0.010  0.044    0.005 -0.019  0.063   -0.010 -0.051  0.116
 H         -0.003  0.047  0.030    0.006  0.045  0.044   -0.101  0.046  0.076
 C         -0.024 -0.001  0.004   -0.007  0.005 -0.018    0.010  0.008 -0.014
 H         -0.043 -0.006  0.006   -0.006  0.004 -0.016    0.011  0.028 -0.041
 C         -0.044 -0.017  0.005   -0.023  0.012 -0.014    0.097  0.011 -0.034
 H         -0.047 -0.023  0.019   -0.041 -0.042 -0.004   -0.044 -0.455 -0.147
 H         -0.055 -0.018 -0.014   -0.065  0.054  0.002   -0.199  0.350  0.176
 H         -0.049 -0.027  0.019    0.022  0.031 -0.034    0.585  0.148 -0.155
 C         -0.023 -0.021 -0.011    0.001  0.004 -0.006   -0.011  0.056  0.027
 O         -0.023 -0.008 -0.020   -0.003 -0.007  0.011    0.014 -0.027  0.031
 H         -0.022 -0.052 -0.025    0.015  0.012 -0.007   -0.035  0.173  0.088
 TransDip   0.177 -0.075  0.172    0.007  0.005  0.002    0.008  0.030  0.010

 Mode:                10                     11                     12
 Frequency:       254.64                 272.54                 288.09
 Force Cnst:      0.0859                 0.1117                 0.1031
 Red. Mass:       2.2498                 2.5532                 2.1092
 IR Active:          YES                    YES                    YES
 IR Intens:       33.261                  7.111                  1.567
 Raman Active:       YES                    YES                    YES
               X      Y      Z        X      Y      Z        X      Y      Z
 C          0.028 -0.006 -0.005   -0.024 -0.021 -0.032   -0.003 -0.014 -0.033
 H          0.072  0.007 -0.006   -0.056 -0.044 -0.036   -0.094 -0.097 -0.049
 C         -0.034 -0.019 -0.016   -0.015 -0.030 -0.018    0.010 -0.017 -0.021
 H         -0.035 -0.017 -0.016   -0.022 -0.068 -0.026    0.017 -0.063 -0.034
 O         -0.133  0.070 -0.001    0.080 -0.110  0.003   -0.042  0.041  0.045
 H          0.324 -0.238  0.503    0.014 -0.019 -0.128   -0.036 -0.037  0.144
 C         -0.035 -0.066 -0.053   -0.037  0.061  0.049    0.009 -0.052  0.009
 H         -0.010 -0.137 -0.078   -0.068  0.149  0.080   -0.006  0.021  0.034
 H         -0.030 -0.009 -0.131    0.030  0.020  0.138   -0.014 -0.104  0.068
 C         -0.063 -0.018  0.001   -0.064  0.055  0.005    0.021 -0.068 -0.064
 H         -0.070  0.006  0.008   -0.068  0.035 -0.001    0.045 -0.142 -0.084
 C         -0.038  0.123  0.022   -0.109 -0.094 -0.011    0.039  0.080  0.063
 H          0.060  0.107  0.099   -0.226 -0.115 -0.047    0.235  0.136  0.096
 H         -0.133  0.183 -0.051    0.009 -0.181  0.028   -0.065  0.183  0.150
 H         -0.007  0.236  0.050   -0.152 -0.164 -0.026   -0.037  0.096  0.076
 C         -0.064 -0.039  0.024   -0.028  0.081 -0.010    0.053 -0.035 -0.097
 H         -0.008 -0.067  0.087   -0.066  0.093 -0.084    0.020 -0.038 -0.216
 H         -0.130 -0.083  0.021    0.037  0.126 -0.007    0.222  0.003 -0.105
 C         -0.014 -0.003 -0.051   -0.053  0.017  0.044    0.008  0.003  0.162
 H         -0.042  0.025 -0.103   -0.092 -0.048  0.111    0.095 -0.165  0.428
 H          0.032 -0.057 -0.071   -0.079  0.095  0.074   -0.124  0.284  0.268
 C          0.050 -0.021  0.017    0.011  0.015 -0.061   -0.007  0.009 -0.075
 H          0.025 -0.039  0.035    0.004 -0.012 -0.024    0.003 -0.006 -0.050
 C          0.155  0.017  0.002    0.110  0.117 -0.068   -0.102  0.054 -0.049
 H          0.210  0.180 -0.066    0.223  0.478 -0.094   -0.072  0.170  0.064
 H          0.300 -0.084  0.030    0.383 -0.097 -0.065   -0.060 -0.011 -0.114
 H          0.064 -0.006  0.021   -0.161  0.081 -0.055   -0.262  0.044 -0.059
 C          0.077 -0.057 -0.013    0.080 -0.027 -0.035    0.032 -0.013 -0.046
 O          0.038  0.006  0.040    0.020 -0.036  0.117   -0.002 -0.015  0.034
 H          0.139 -0.141 -0.070    0.231 -0.066 -0.101    0.109 -0.031 -0.080
 TransDip   0.139 -0.086  0.086   -0.008  0.049 -0.070    0.026 -0.029 -0.008

 Mode:                13                     14                     15
 Frequency:       317.32                 371.75                 415.09
 Force Cnst:      0.2409                 0.2354                 0.2439
 Red. Mass:       4.0608                 2.8908                 2.4030
 IR Active:          YES                    YES                    YES
 IR Intens:        3.445                  4.750                  2.623
 Raman Active:       YES                    YES                    YES
               X      Y      Z        X      Y      Z        X      Y      Z
 C          0.060 -0.042 -0.048   -0.074  0.101  0.139    0.027  0.046 -0.101
 H          0.078 -0.091 -0.060   -0.128  0.216  0.174    0.116 -0.002 -0.120
 C         -0.015 -0.075 -0.052   -0.048  0.081  0.143    0.060  0.042 -0.093
 H         -0.017 -0.124 -0.061   -0.071  0.216  0.174    0.097 -0.050 -0.116
 O         -0.010 -0.078  0.001    0.118 -0.106 -0.056    0.130  0.051  0.028
 H          0.024 -0.109  0.048    0.292  0.060 -0.213   -0.013  0.079 -0.044
 C         -0.048 -0.010  0.026   -0.051 -0.015 -0.012   -0.018  0.013  0.066
 H         -0.086  0.043  0.045    0.042 -0.083 -0.040   -0.121  0.295  0.164
 H          0.058 -0.012  0.081   -0.223 -0.016 -0.097   -0.021 -0.177  0.321
 C         -0.118  0.038  0.021   -0.024 -0.082 -0.064   -0.056 -0.052 -0.104
 H         -0.145  0.034  0.021   -0.019 -0.091 -0.066   -0.072 -0.084 -0.111
 C         -0.146  0.004  0.002   -0.015  0.049  0.020   -0.089  0.019  0.013
 H         -0.180 -0.009  0.001    0.145  0.078  0.068    0.027  0.014  0.084
 H         -0.109 -0.024  0.011   -0.111  0.134  0.056   -0.107  0.048  0.080
 H         -0.162 -0.008  0.001   -0.060  0.096  0.038   -0.211  0.059  0.037
 C         -0.042  0.063  0.021   -0.024 -0.121 -0.029   -0.055 -0.128 -0.010
 H         -0.028  0.039 -0.034    0.036 -0.144  0.075    0.072 -0.164  0.264
 H         -0.006  0.087  0.023   -0.072 -0.221 -0.045   -0.197 -0.385 -0.052
 C         -0.027  0.024  0.050    0.013 -0.000 -0.015    0.008  0.078 -0.013
 H         -0.104 -0.077  0.144    0.123  0.108 -0.101    0.067 -0.010  0.132
 H         -0.068  0.127  0.088    0.003 -0.117 -0.055    0.035  0.244  0.043
 C          0.123  0.022  0.035   -0.045  0.126  0.005   -0.002 -0.034  0.047
 H          0.168  0.040  0.017   -0.138  0.135 -0.040    0.012 -0.041  0.063
 C         -0.128 -0.115  0.074   -0.032 -0.008 -0.042    0.054 -0.025  0.056
 H         -0.211 -0.362  0.240   -0.043 -0.046 -0.072    0.059 -0.024 -0.030
 H         -0.371 -0.006 -0.088   -0.057 -0.034 -0.129    0.092 -0.028  0.111
 H         -0.061 -0.143  0.122   -0.016 -0.076  0.053    0.109 -0.020  0.056
 C          0.186  0.017 -0.011    0.083 -0.015 -0.053   -0.050 -0.009  0.046
 O          0.193  0.181 -0.122    0.048  0.020  0.014   -0.027 -0.001 -0.019
 H          0.157 -0.173 -0.086    0.245 -0.228 -0.201   -0.136  0.044  0.099
 TransDip  -0.018 -0.048  0.030   -0.012  0.066 -0.020   -0.049 -0.015  0.006

 Mode:                16                     17                     18
 Frequency:       443.65                 462.16                 488.92
 Force Cnst:      0.3509                 0.3373                 0.4774
 Red. Mass:       3.0263                 2.6800                 3.3894
 IR Active:          YES                    YES                    YES
 IR Intens:        0.005                  1.194                  4.024
 Raman Active:       YES                    YES                    YES
               X      Y      Z        X      Y      Z        X      Y      Z
 C         -0.057 -0.017 -0.052    0.029  0.082 -0.076    0.111  0.017  0.044
 H         -0.019 -0.112 -0.082    0.097  0.058 -0.087    0.069  0.126  0.079
 C         -0.167 -0.011 -0.102   -0.050  0.004 -0.085    0.019 -0.067  0.099
 H         -0.227 -0.106 -0.111   -0.089 -0.063 -0.094    0.029 -0.013  0.109
 O         -0.082 -0.096  0.013    0.076 -0.088  0.011   -0.068 -0.070 -0.046
 H         -0.037 -0.117  0.050    0.099 -0.043 -0.039    0.042 -0.045 -0.047
 C         -0.111  0.177  0.026   -0.100 -0.091 -0.039    0.021  0.004  0.006
 H         -0.238  0.465  0.130   -0.243 -0.324 -0.107    0.188  0.035  0.005
 H         -0.056 -0.023  0.325   -0.086  0.027 -0.194    0.074  0.040 -0.017
 C          0.081  0.059 -0.055   -0.063 -0.099  0.158   -0.088  0.081 -0.092
 H          0.121  0.091 -0.047   -0.089 -0.101  0.153   -0.153  0.126 -0.074
 C          0.085  0.040  0.021    0.004  0.034 -0.012   -0.196  0.063  0.017
 H          0.157  0.029  0.075    0.040  0.101 -0.083   -0.099  0.024  0.125
 H          0.063  0.061  0.029   -0.165  0.147 -0.123   -0.140  0.042  0.130
 H          0.033  0.095  0.041    0.233  0.049 -0.032   -0.409  0.106  0.052
 C          0.124 -0.017  0.029    0.084  0.069  0.012    0.167  0.025  0.054
 H          0.060  0.048  0.105    0.151 -0.046 -0.286    0.248 -0.028  0.087
 H          0.139 -0.117  0.004    0.169  0.340  0.063    0.195 -0.097  0.023
 C          0.100 -0.091  0.002    0.085  0.135  0.009    0.210  0.036 -0.007
 H          0.083 -0.070 -0.036    0.080  0.068  0.095    0.152  0.119 -0.146
 H          0.168 -0.090 -0.005    0.122  0.250  0.046    0.308 -0.098 -0.061
 C         -0.040  0.076  0.058   -0.029  0.033  0.039    0.051 -0.066 -0.055
 H         -0.045  0.076  0.049   -0.055  0.025  0.040    0.016 -0.073 -0.051
 C          0.041 -0.040  0.023    0.027 -0.022  0.023   -0.048  0.018 -0.028
 H          0.026 -0.112 -0.123    0.025 -0.048 -0.082   -0.046  0.053  0.129
 H          0.044 -0.048  0.011    0.049 -0.033  0.034   -0.080  0.043 -0.034
 H          0.158 -0.096  0.117    0.100 -0.050  0.071   -0.149  0.070 -0.113
 C          0.008 -0.028  0.000   -0.054 -0.019  0.015   -0.066 -0.005 -0.015
 O          0.003 -0.002 -0.003   -0.049 -0.028 -0.004   -0.074 -0.047  0.012
 H          0.076 -0.175 -0.087   -0.065 -0.039  0.009   -0.142  0.147  0.077
 TransDip   0.000 -0.001  0.002   -0.020  0.028 -0.005    0.051  0.037  0.014

 Mode:                19                     20                     21
 Frequency:       534.57                 589.84                 677.41
 Force Cnst:      0.4774                 0.5496                 0.7850
 Red. Mass:       2.8354                 2.6811                 2.9035
 IR Active:          YES                    YES                    YES
 IR Intens:        4.354                  4.138                  8.184
 Raman Active:       YES                    YES                    YES
               X      Y      Z        X      Y      Z        X      Y      Z
 C         -0.007  0.090 -0.065   -0.009 -0.035 -0.034    0.134 -0.040  0.091
 H          0.051  0.230 -0.028   -0.030 -0.133 -0.060    0.173 -0.045  0.084
 C          0.010 -0.118  0.075    0.095 -0.050 -0.047   -0.034  0.014 -0.024
 H          0.076 -0.195  0.052    0.184 -0.106 -0.070   -0.143  0.092  0.007
 O         -0.134 -0.129 -0.043    0.023  0.072  0.009   -0.002 -0.023  0.007
 H         -0.030 -0.121 -0.026   -0.118 -0.005  0.067    0.025 -0.008 -0.005
 C          0.110 -0.050  0.006    0.106 -0.058  0.010   -0.073  0.019 -0.016
 H          0.282 -0.049 -0.004    0.141 -0.083 -0.002   -0.189  0.132  0.030
 H          0.126 -0.010 -0.039    0.173 -0.003 -0.032   -0.052 -0.072  0.120
 C          0.064  0.047 -0.057   -0.034  0.022  0.001    0.007 -0.013  0.007
 H          0.097  0.021 -0.063   -0.094  0.033  0.006    0.067 -0.033 -0.002
 C          0.076 -0.037  0.005   -0.095  0.014 -0.007    0.057 -0.014  0.006
 H          0.009 -0.063  0.002   -0.120 -0.011  0.014    0.043  0.005 -0.029
 H          0.178 -0.110  0.052   -0.040 -0.024  0.026    0.025  0.003 -0.034
 H         -0.001 -0.082  0.001   -0.159  0.005 -0.002    0.130 -0.022 -0.004
 C         -0.049  0.019 -0.016    0.016  0.002  0.012   -0.067  0.020 -0.021
 H          0.056  0.007  0.280   -0.048  0.019 -0.133    0.018 -0.003  0.174
 H         -0.244 -0.194 -0.042    0.132  0.091  0.019   -0.243 -0.090 -0.025
 C         -0.032  0.192 -0.016    0.017 -0.098  0.014   -0.030  0.055 -0.018
 H          0.018  0.009  0.253   -0.019 -0.040 -0.081   -0.043  0.002  0.046
 H         -0.079  0.475  0.088    0.060 -0.178 -0.019   -0.186  0.053 -0.004
 C         -0.047  0.076  0.047   -0.057  0.246  0.087    0.204  0.059 -0.019
 H         -0.047  0.072  0.050    0.072  0.252  0.096    0.225  0.033  0.021
 C          0.019 -0.009  0.029    0.010 -0.007  0.035    0.037 -0.009  0.056
 H          0.020 -0.029 -0.111   -0.025 -0.150 -0.175   -0.035 -0.175  0.415
 H          0.057 -0.048  0.013   -0.024 -0.094 -0.184   -0.245  0.019 -0.315
 H          0.100 -0.070  0.124    0.146 -0.213  0.333   -0.157 -0.097  0.149
 C         -0.013 -0.005  0.008   -0.038  0.035 -0.069   -0.039  0.077 -0.178
 O         -0.007 -0.009 -0.005   -0.058 -0.069  0.021   -0.112 -0.098  0.051
 H          0.031 -0.104 -0.049    0.203 -0.287 -0.292    0.047  0.133 -0.182
 TransDip   0.059  0.014  0.027   -0.012 -0.060 -0.024    0.048  0.056 -0.055

 Mode:                22                     23                     24
 Frequency:       775.86                 807.37                 851.00
 Force Cnst:      0.7719                 0.9322                 0.8797
 Red. Mass:       2.1764                 2.4272                 2.0617
 IR Active:          YES                    YES                    YES
 IR Intens:        2.405                  9.782                  4.997
 Raman Active:       YES                    YES                    YES
               X      Y      Z        X      Y      Z        X      Y      Z
 C          0.037  0.010  0.130   -0.112  0.060 -0.074    0.012 -0.068 -0.089
 H          0.039 -0.128  0.087   -0.227  0.054 -0.066    0.015 -0.028 -0.074
 C          0.023 -0.037 -0.111    0.001  0.004  0.015   -0.019  0.015  0.076
 H         -0.088  0.010 -0.086    0.066 -0.072 -0.010    0.107 -0.004  0.056
 O          0.005 -0.012  0.006    0.004 -0.004 -0.003    0.039  0.039 -0.003
 H         -0.080 -0.083  0.071    0.026  0.012 -0.016    0.092  0.102 -0.065
 C          0.013 -0.117 -0.057    0.008 -0.044 -0.003   -0.114 -0.060  0.063
 H         -0.165  0.259  0.079    0.085  0.005  0.007    0.014 -0.294 -0.026
 H          0.095 -0.360  0.309   -0.093 -0.090  0.008   -0.338  0.042 -0.187
 C         -0.002 -0.035 -0.081    0.002 -0.023 -0.077   -0.006 -0.003 -0.102
 H         -0.010  0.030 -0.061   -0.071  0.048 -0.052   -0.174 -0.074 -0.109
 C          0.048 -0.020 -0.009    0.034 -0.015 -0.017    0.071 -0.027 -0.033
 H          0.148 -0.047  0.081    0.169 -0.052  0.108    0.322 -0.076  0.174
 H          0.061 -0.016  0.053    0.051 -0.007  0.085    0.091  0.001  0.161
 H         -0.074  0.032  0.019   -0.149  0.053  0.023   -0.234  0.087  0.033
 C         -0.013  0.078  0.075    0.014  0.017  0.082    0.052  0.135  0.066
 H          0.033  0.033  0.021   -0.085  0.037 -0.171    0.028  0.199  0.275
 H          0.062  0.066  0.063    0.266  0.135  0.077   -0.033 -0.075  0.027
 C         -0.044  0.112  0.069   -0.044  0.030  0.051   -0.031 -0.024 -0.016
 H         -0.147  0.374 -0.324   -0.139  0.188 -0.203   -0.287 -0.145  0.014
 H          0.036 -0.327 -0.091    0.214 -0.158 -0.037    0.005  0.049  0.007
 C         -0.034  0.015  0.031   -0.020 -0.059 -0.072    0.034  0.023  0.009
 H         -0.085  0.050 -0.037   -0.151 -0.191  0.102    0.226  0.082 -0.035
 C         -0.029  0.023 -0.086    0.039 -0.054  0.183    0.002  0.012 -0.024
 H         -0.023  0.042 -0.115    0.040 -0.060  0.183   -0.003 -0.004 -0.023
 H         -0.012  0.028 -0.053    0.062 -0.069  0.201   -0.013  0.008 -0.057
 H         -0.016  0.036 -0.102    0.038 -0.062  0.193    0.007 -0.003 -0.004
 C         -0.006 -0.018  0.050    0.062  0.070 -0.165   -0.032 -0.014  0.059
 O          0.015  0.010 -0.010   -0.001  0.001  0.034   -0.004 -0.009 -0.013
 H         -0.001 -0.107  0.010    0.050  0.430 -0.006    0.009 -0.209 -0.038
 TransDip  -0.035 -0.035  0.005    0.068  0.055 -0.049   -0.049 -0.039  0.035

 Mode:                25                     26                     27
 Frequency:       876.05                 920.50                 928.53
 Force Cnst:      0.8185                 0.7055                 0.8340
 Red. Mass:       1.8101                 1.4132                 1.6418
 IR Active:          YES                    YES                    YES
 IR Intens:        2.661                  0.069                  5.539
 Raman Active:       YES                    YES                    YES
               X      Y      Z        X      Y      Z        X      Y      Z
 C         -0.027 -0.081  0.083    0.052  0.027  0.005    0.055 -0.053  0.020
 H         -0.065 -0.212  0.043    0.114  0.055  0.010    0.135  0.184  0.080
 C          0.003 -0.026 -0.058   -0.017  0.005  0.001   -0.008 -0.026  0.066
 H          0.028  0.006 -0.051   -0.025  0.021  0.006   -0.120  0.139  0.109
 O          0.021  0.022  0.003    0.011  0.002 -0.001    0.020  0.037 -0.010
 H         -0.099 -0.061  0.073    0.037  0.021 -0.018    0.052  0.061 -0.029
 C         -0.021 -0.018  0.045   -0.026 -0.057  0.008   -0.009 -0.042 -0.089
 H         -0.107 -0.230 -0.022   -0.073 -0.040  0.016   -0.033  0.322  0.038
 H          0.065  0.126 -0.110   -0.047 -0.080  0.029   -0.024 -0.289  0.239
 C          0.008  0.011  0.025    0.003  0.042 -0.007    0.009 -0.017  0.001
 H          0.013 -0.210 -0.036   -0.077  0.064  0.004    0.081  0.222  0.063
 C         -0.028  0.009  0.006    0.027  0.027 -0.009   -0.021 -0.016 -0.006
 H         -0.061  0.036 -0.049   -0.070 -0.042  0.030    0.080  0.012  0.013
 H         -0.047  0.018 -0.027    0.195 -0.091  0.073   -0.120  0.059 -0.033
 H          0.047 -0.019 -0.010   -0.116 -0.032 -0.009    0.019  0.052  0.008
 C          0.100  0.079 -0.071   -0.033  0.002  0.003    0.014  0.035  0.060
 H          0.294  0.049  0.457   -0.118  0.060 -0.023    0.021  0.009 -0.036
 H         -0.249 -0.336 -0.122   -0.027  0.055  0.013   -0.092  0.221  0.111
 C          0.016  0.037 -0.018    0.028 -0.058 -0.013    0.016 -0.036 -0.089
 H          0.048  0.045 -0.011    0.051 -0.127  0.089   -0.037 -0.300  0.234
 H         -0.210 -0.033 -0.026   -0.005  0.056  0.031   -0.056  0.312  0.042
 C         -0.101 -0.032  0.002   -0.009  0.008  0.042   -0.083 -0.024  0.003
 H         -0.179 -0.107  0.098   -0.217 -0.256  0.380   -0.005  0.009 -0.024
 C         -0.029 -0.011  0.028   -0.026  0.064 -0.050   -0.044 -0.026  0.024
 H         -0.006  0.029 -0.157   -0.064 -0.098 -0.270    0.001  0.082 -0.186
 H          0.086 -0.050  0.135   -0.025 -0.066 -0.302    0.127 -0.042  0.254
 H          0.071 -0.016  0.049    0.086 -0.147  0.246    0.084  0.035 -0.040
 C          0.045  0.052 -0.083    0.045 -0.077 -0.044    0.010  0.075 -0.045
 O          0.021  0.012  0.017   -0.007  0.027  0.014    0.011 -0.007  0.006
 H          0.089  0.191 -0.039   -0.211  0.395  0.249    0.147 -0.028 -0.138
 TransDip   0.007 -0.025 -0.045   -0.002 -0.008  0.001    0.050  0.056 -0.002

 Mode:                28                     29                     30
 Frequency:       931.07                 972.32                 982.41
 Force Cnst:      0.8551                 0.9866                 0.9911
 Red. Mass:       1.6742                 1.7713                 1.7430
 IR Active:          YES                    YES                    YES
 IR Intens:        2.313                 10.399                 21.191
 Raman Active:       YES                    YES                    YES
               X      Y      Z        X      Y      Z        X      Y      Z
 C         -0.008  0.042  0.021   -0.081  0.029 -0.050    0.105 -0.025 -0.050
 H         -0.023  0.047  0.022   -0.234  0.088 -0.020    0.081 -0.073 -0.059
 C         -0.041  0.012 -0.040   -0.022  0.003  0.040    0.040 -0.024  0.065
 H         -0.076  0.049 -0.028   -0.046  0.036  0.045    0.127 -0.097  0.039
 O          0.021  0.005  0.004    0.016  0.018 -0.004   -0.003  0.003 -0.004
 H          0.025  0.010 -0.001    0.078  0.063 -0.040    0.067  0.056 -0.050
 C         -0.027 -0.133  0.030    0.005 -0.108 -0.054   -0.098  0.018 -0.009
 H         -0.198 -0.149  0.035   -0.005  0.144  0.033    0.040  0.026 -0.015
 H         -0.010 -0.142  0.049   -0.066 -0.301  0.169   -0.238 -0.002 -0.048
 C          0.016  0.100  0.007    0.072  0.000 -0.011   -0.033  0.034 -0.041
 H         -0.123  0.040 -0.002    0.396 -0.061 -0.042    0.229 -0.066 -0.079
 C          0.041  0.089 -0.002   -0.091  0.028  0.050    0.031  0.016  0.075
 H         -0.344 -0.065 -0.008   -0.317  0.125 -0.210   -0.252  0.080 -0.173
 H          0.485 -0.244  0.125   -0.154  0.025 -0.206    0.059 -0.053 -0.147
 H         -0.197 -0.139 -0.038    0.295 -0.091 -0.029    0.368 -0.147 -0.011
 C         -0.035 -0.012 -0.039    0.056  0.081 -0.007   -0.078 -0.011 -0.035
 H         -0.118  0.062  0.003    0.046  0.141  0.231   -0.127  0.020 -0.051
 H         -0.033 -0.023 -0.042   -0.006 -0.148 -0.049    0.137 -0.144 -0.088
 C          0.061 -0.043 -0.000   -0.011 -0.037  0.015    0.036  0.024  0.085
 H          0.200 -0.038  0.062   -0.108 -0.046 -0.020   -0.069  0.167 -0.160
 H          0.046  0.023  0.023   -0.008 -0.039  0.012    0.249 -0.196 -0.011
 C         -0.008 -0.003 -0.028    0.044  0.030 -0.039   -0.024 -0.024  0.007
 H         -0.022  0.138 -0.241    0.038  0.007 -0.007    0.147 -0.038  0.073
 C          0.013 -0.051  0.037    0.046  0.017  0.021   -0.068 -0.000  0.007
 H          0.046  0.077  0.179    0.009 -0.078  0.159   -0.029  0.063 -0.332
 H          0.027  0.043  0.240   -0.077  0.019 -0.160    0.148 -0.083  0.172
 H         -0.062  0.108 -0.186   -0.042 -0.044  0.092    0.152 -0.014  0.053
 C         -0.015  0.035  0.007   -0.006 -0.068  0.041   -0.004  0.049 -0.018
 O          0.000 -0.011 -0.005   -0.005  0.009 -0.006   -0.000 -0.010  0.001
 H          0.085 -0.132 -0.100   -0.115  0.026  0.120    0.082 -0.060 -0.095
 TransDip  -0.044  0.017  0.011   -0.087 -0.047  0.028    0.140  0.027 -0.036

 Mode:                31                     32                     33
 Frequency:      1004.99                1025.10                1058.24
 Force Cnst:      1.0993                 2.1277                 1.1245
 Red. Mass:       1.8473                 3.4366                 1.7043
 IR Active:          YES                    YES                    YES
 IR Intens:        3.521                 71.854                  9.111
 Raman Active:       YES                    YES                    YES
               X      Y      Z        X      Y      Z        X      Y      Z
 C         -0.078 -0.113 -0.010    0.098  0.001 -0.048   -0.063 -0.058 -0.009
 H         -0.092 -0.093 -0.003    0.263 -0.110 -0.095   -0.384 -0.240 -0.039
 C         -0.027 -0.017  0.044    0.022  0.275 -0.044    0.057  0.083  0.012
 H         -0.032  0.029  0.052   -0.127  0.239 -0.024    0.024  0.105  0.024
 O          0.018  0.033 -0.006   -0.117 -0.135  0.068   -0.039 -0.038  0.022
 H          0.024  0.043 -0.014    0.256  0.129 -0.170    0.051  0.023 -0.033
 C         -0.014 -0.004 -0.016    0.108 -0.029  0.044    0.012 -0.015 -0.032
 H          0.022  0.077  0.011   -0.113 -0.139  0.018   -0.048  0.087  0.005
 H         -0.107 -0.078  0.040   -0.069 -0.051 -0.009   -0.068 -0.107  0.058
 C         -0.011  0.026  0.024    0.148 -0.068  0.013    0.001 -0.009  0.025
 H         -0.054  0.196  0.072    0.078 -0.235 -0.028   -0.060  0.102  0.056
 C          0.026  0.074  0.012   -0.105  0.064 -0.041    0.003 -0.019 -0.032
 H         -0.283 -0.028 -0.022   -0.235 -0.003 -0.018    0.135 -0.037  0.068
 H          0.322 -0.157  0.055    0.035 -0.040  0.025   -0.032  0.027  0.053
 H         -0.081 -0.109 -0.026   -0.263 -0.011 -0.046   -0.117  0.065  0.005
 C          0.093 -0.098  0.010    0.050 -0.012  0.035   -0.077  0.046 -0.035
 H          0.381 -0.359 -0.209   -0.002  0.023  0.024   -0.039  0.036  0.047
 H          0.157  0.035  0.031    0.143 -0.047  0.018   -0.361  0.182  0.026
 C         -0.067  0.117 -0.047   -0.102 -0.015  0.003    0.125  0.024  0.016
 H         -0.131  0.092 -0.047   -0.346 -0.066 -0.055    0.415  0.135  0.014
 H         -0.085  0.087 -0.054   -0.045 -0.056 -0.016   -0.020 -0.044  0.002
 C          0.014 -0.040  0.011   -0.009 -0.038  0.029    0.020 -0.034 -0.070
 H          0.240 -0.096  0.155    0.132 -0.043  0.074    0.313 -0.070  0.067
 C          0.010  0.044 -0.022   -0.045 -0.002 -0.014   -0.015  0.041  0.040
 H         -0.031 -0.094 -0.058   -0.017  0.045 -0.229   -0.035 -0.067 -0.180
 H         -0.048 -0.019 -0.227    0.086 -0.041  0.108    0.056 -0.076 -0.076
 H          0.020 -0.083  0.149    0.083  0.004 -0.006    0.120 -0.100  0.245
 C         -0.009  0.024  0.016   -0.005  0.058 -0.025   -0.019  0.001  0.039
 O          0.012 -0.002 -0.002   -0.000 -0.013  0.003    0.007 -0.002 -0.007
 H          0.070 -0.096 -0.062    0.091 -0.044 -0.104    0.041 -0.115 -0.031
 TransDip  -0.025 -0.054 -0.007    0.180  0.195 -0.058    0.060  0.073  0.018

 Mode:                34                     35                     36
 Frequency:      1070.67                1082.16                1096.71
 Force Cnst:      1.2138                 1.3864                 0.9937
 Red. Mass:       1.7971                 2.0094                 1.4022
 IR Active:          YES                    YES                    YES
 IR Intens:        3.026                  1.367                  3.624
 Raman Active:       YES                    YES                    YES
               X      Y      Z        X      Y      Z        X      Y      Z
 C         -0.009  0.014  0.034   -0.065 -0.043  0.020   -0.015  0.061  0.028
 H          0.050 -0.056  0.008    0.221 -0.153 -0.031   -0.053  0.461  0.142
 C          0.186  0.023 -0.017   -0.091 -0.025 -0.021    0.066 -0.038 -0.020
 H          0.450 -0.076 -0.058    0.019 -0.116 -0.053   -0.032  0.161  0.034
 O         -0.029 -0.055  0.006    0.030  0.031 -0.009    0.006 -0.008 -0.011
 H         -0.263 -0.235  0.161   -0.013  0.012  0.007   -0.224 -0.184  0.145
 C         -0.128  0.007 -0.006    0.017 -0.018  0.062   -0.038  0.011 -0.012
 H         -0.042 -0.006 -0.020    0.206 -0.131  0.013   -0.344 -0.079 -0.022
 H         -0.522 -0.084 -0.070   -0.181  0.005 -0.072    0.180  0.079  0.005
 C          0.067  0.025 -0.012    0.114 -0.016 -0.039    0.018  0.019  0.010
 H          0.173  0.277  0.054    0.238 -0.047 -0.051   -0.021 -0.150 -0.034
 C         -0.029  0.016 -0.007   -0.067 -0.000 -0.012   -0.006 -0.004 -0.010
 H         -0.052  0.016 -0.018   -0.035  0.034 -0.040    0.037 -0.003  0.014
 H         -0.022  0.009 -0.016   -0.139  0.049 -0.052   -0.029  0.020  0.014
 H         -0.035  0.018 -0.008   -0.025  0.031 -0.011   -0.038  0.024  0.001
 C          0.029 -0.028  0.023   -0.068  0.005  0.037    0.026 -0.014  0.002
 H          0.020 -0.036 -0.054   -0.310  0.175 -0.039   -0.183  0.152  0.048
 H         -0.036  0.138  0.066    0.033  0.140  0.055    0.201 -0.145 -0.045
 C         -0.029 -0.006 -0.036    0.065  0.050 -0.015   -0.042 -0.026 -0.007
 H          0.105 -0.023  0.054    0.245  0.094  0.023   -0.020 -0.034  0.017
 H         -0.176  0.033 -0.009    0.264  0.153  0.007    0.114  0.071  0.016
 C         -0.028  0.025  0.010   -0.027 -0.089  0.095    0.010 -0.081 -0.039
 H         -0.169  0.055 -0.073   -0.087 -0.164  0.199    0.141 -0.138  0.094
 C          0.025 -0.012 -0.005    0.043  0.017 -0.076   -0.000  0.054  0.015
 H          0.023  0.016  0.157   -0.008 -0.091  0.189   -0.042 -0.105 -0.109
 H         -0.059  0.049 -0.014   -0.144  0.070 -0.248    0.004 -0.052 -0.176
 H         -0.076  0.026 -0.067   -0.151 -0.005 -0.074    0.061 -0.103  0.230
 C          0.007 -0.014 -0.003   -0.013  0.096 -0.012   -0.034  0.062  0.042
 O          0.002  0.005  0.001    0.020 -0.010  0.002    0.011 -0.011 -0.010
 H         -0.020  0.055  0.034    0.193 -0.119 -0.174    0.159 -0.208 -0.141
 TransDip   0.051  0.019  0.012   -0.017  0.009 -0.032    0.002 -0.057  0.022

 Mode:                37                     38                     39
 Frequency:      1110.82                1130.85                1152.83
 Force Cnst:      1.7427                 1.2160                 1.8208
 Red. Mass:       2.3971                 1.6138                 2.3253
 IR Active:          YES                    YES                    YES
 IR Intens:       10.797                  7.419                  6.688
 Raman Active:       YES                    YES                    YES
               X      Y      Z        X      Y      Z        X      Y      Z
 C          0.030  0.035  0.010    0.065  0.105 -0.037   -0.099  0.039  0.021
 H         -0.152  0.049  0.030    0.077 -0.116 -0.100   -0.084  0.041  0.019
 C         -0.078 -0.128  0.019   -0.017 -0.022  0.019   -0.021  0.070 -0.066
 H         -0.070 -0.208 -0.002    0.037 -0.342 -0.058    0.088  0.126 -0.063
 O          0.047  0.054 -0.035   -0.010  0.011  0.009    0.001 -0.024  0.016
 H         -0.052 -0.023  0.040    0.314  0.257 -0.209   -0.034 -0.041  0.028
 C         -0.036  0.030  0.019   -0.031 -0.042 -0.011    0.005 -0.107  0.060
 H         -0.096 -0.108 -0.017    0.030  0.032  0.012    0.162 -0.092  0.051
 H         -0.101  0.036 -0.028    0.066 -0.046  0.042    0.087 -0.024 -0.009
 C          0.195 -0.027  0.054   -0.000  0.065  0.046   -0.059  0.133 -0.042
 H          0.216  0.055  0.075   -0.003  0.318  0.115   -0.008  0.355  0.018
 C         -0.085  0.028 -0.086   -0.001 -0.036 -0.017    0.009 -0.078  0.049
 H          0.001 -0.043  0.068    0.161 -0.008  0.041    0.191  0.071 -0.051
 H         -0.061  0.043  0.085   -0.109  0.064  0.025   -0.225  0.091 -0.095
 H         -0.379  0.112 -0.030   -0.020  0.090  0.022    0.305  0.059  0.053
 C          0.002 -0.048 -0.008    0.055 -0.028 -0.051    0.056 -0.037  0.002
 H         -0.101  0.032 -0.014    0.070 -0.015  0.064   -0.068  0.055 -0.017
 H         -0.077  0.124  0.041   -0.103 -0.032 -0.032    0.163 -0.073 -0.020
 C         -0.052  0.042  0.035   -0.055 -0.045  0.043   -0.041 -0.008 -0.046
 H          0.115  0.176 -0.054    0.122  0.079 -0.035    0.207  0.025  0.039
 H         -0.163 -0.124 -0.016   -0.361 -0.256 -0.008   -0.082  0.084 -0.011
 C          0.107  0.038 -0.015   -0.029 -0.062 -0.009    0.135 -0.015  0.099
 H          0.258  0.093 -0.062   -0.188 -0.135  0.068    0.371 -0.015  0.162
 C         -0.088 -0.019  0.020    0.027  0.023  0.002   -0.075 -0.034 -0.053
 H         -0.017  0.135 -0.337   -0.002 -0.061  0.058   -0.008  0.138 -0.237
 H          0.188 -0.102  0.268   -0.055  0.011 -0.141    0.112 -0.045  0.197
 H          0.199  0.041 -0.024   -0.037 -0.039  0.073    0.104  0.083 -0.187
 C          0.014 -0.044 -0.017   -0.031  0.067  0.031    0.014  0.016 -0.053
 O         -0.024 -0.005  0.005    0.013 -0.009 -0.008   -0.018 -0.015  0.013
 H         -0.167  0.049  0.086    0.169 -0.158 -0.134   -0.104  0.026 -0.007
 TransDip  -0.026 -0.102  0.003    0.040  0.076 -0.015    0.057  0.058 -0.018

 Mode:                40                     41                     42
 Frequency:      1173.67                1178.03                1225.35
 Force Cnst:      1.5749                 1.8611                 1.3015
 Red. Mass:       1.9405                 2.2762                 1.4712
 IR Active:          YES                    YES                    YES
 IR Intens:       14.179                  1.113                 20.261
 Raman Active:       YES                    YES                    YES
               X      Y      Z        X      Y      Z        X      Y      Z
 C          0.061  0.063  0.066    0.066 -0.119  0.036    0.033 -0.008 -0.062
 H          0.001 -0.023  0.040    0.127 -0.128  0.025    0.025  0.134 -0.021
 C         -0.107  0.020 -0.089   -0.017  0.014 -0.014   -0.054  0.027  0.010
 H          0.058  0.007 -0.109   -0.129  0.160  0.030   -0.041  0.396  0.088
 O          0.029 -0.005 -0.011   -0.005  0.005  0.019    0.031 -0.011 -0.020
 H         -0.208 -0.168  0.131    0.158  0.135 -0.100   -0.330 -0.278  0.221
 C          0.035 -0.002  0.081   -0.026 -0.062  0.071    0.021 -0.034  0.021
 H          0.520 -0.041  0.033   -0.174 -0.218  0.029    0.179  0.024  0.032
 H         -0.206  0.044 -0.104    0.161  0.073 -0.020   -0.164 -0.095  0.020
 C         -0.020 -0.038 -0.079    0.056  0.132 -0.020    0.018  0.047  0.073
 H          0.033  0.075 -0.048    0.148  0.210 -0.001    0.103  0.274  0.130
 C          0.001  0.014  0.044   -0.027 -0.066 -0.002   -0.006 -0.032 -0.042
 H         -0.121  0.044 -0.071    0.199  0.041 -0.017    0.143 -0.036  0.057
 H          0.037 -0.040 -0.078   -0.247  0.112 -0.039   -0.080  0.055  0.072
 H          0.153 -0.084 -0.002    0.087  0.124  0.036   -0.100  0.112  0.012
 C          0.002  0.009  0.056   -0.020 -0.083 -0.001   -0.038  0.006 -0.096
 H          0.106 -0.096 -0.064   -0.181  0.016 -0.130    0.207 -0.162 -0.012
 H         -0.112  0.194  0.107    0.286 -0.089 -0.038   -0.102 -0.120 -0.115
 C          0.006 -0.029 -0.025   -0.020  0.081 -0.039    0.028 -0.004  0.078
 H         -0.079 -0.124  0.060    0.002  0.064 -0.008   -0.327 -0.015 -0.093
 H         -0.250 -0.021  0.000    0.166  0.140 -0.034    0.186 -0.121  0.022
 C          0.025 -0.035 -0.122   -0.099  0.050 -0.124   -0.020  0.003  0.011
 H         -0.120 -0.012 -0.188   -0.028  0.189 -0.327   -0.061 -0.065  0.102
 C         -0.024  0.052  0.069    0.031  0.035  0.073    0.015 -0.012 -0.010
 H         -0.041 -0.058 -0.183   -0.011 -0.094  0.055    0.012 -0.007  0.056
 H          0.084 -0.096 -0.052   -0.016 -0.009 -0.076   -0.029  0.028 -0.002
 H          0.137 -0.091  0.279    0.002 -0.082  0.227   -0.050  0.011 -0.048
 C         -0.027  0.008  0.054    0.013 -0.078  0.028   -0.005  0.013  0.004
 O          0.002 -0.003 -0.012    0.005  0.021 -0.007    0.001 -0.001 -0.002
 H          0.070 -0.135 -0.041   -0.038  0.098  0.118    0.043 -0.009 -0.022
 TransDip  -0.081 -0.087  0.021    0.003  0.033 -0.004   -0.104 -0.097  0.026

 Mode:                43                     44                     45
 Frequency:      1266.09                1271.61                1290.62
 Force Cnst:      1.2146                 1.3988                 1.2631
 Red. Mass:       1.2861                 1.4682                 1.2870
 IR Active:          YES                    YES                    YES
 IR Intens:        0.708                  4.336                  9.985
 Raman Active:       YES                    YES                    YES
               X      Y      Z        X      Y      Z        X      Y      Z
 C          0.001 -0.003 -0.005   -0.078 -0.007  0.083   -0.026  0.008  0.031
 H          0.348 -0.006 -0.032    0.114 -0.034  0.063    0.138  0.454  0.147
 C         -0.028  0.018  0.006    0.012  0.012 -0.032    0.004 -0.000 -0.060
 H          0.048  0.002 -0.006    0.230 -0.328 -0.127    0.100 -0.198 -0.113
 O          0.011 -0.004 -0.009   -0.015  0.003  0.016   -0.012  0.002  0.017
 H         -0.098 -0.086  0.066    0.163  0.141 -0.111    0.154  0.128 -0.100
 C          0.003 -0.002 -0.039   -0.000 -0.004 -0.030   -0.018 -0.000  0.030
 H          0.373  0.208  0.008    0.109  0.090 -0.004    0.013 -0.056  0.005
 H         -0.160 -0.112  0.034   -0.114 -0.083  0.022    0.079  0.086 -0.043
 C         -0.038 -0.035  0.078   -0.014  0.009  0.077    0.006 -0.012 -0.029
 H         -0.155 -0.029  0.087    0.132  0.004  0.067    0.197  0.103 -0.008
 C          0.011  0.015 -0.013    0.006 -0.004 -0.042   -0.002  0.005 -0.006
 H         -0.024 -0.045  0.051    0.069 -0.056  0.070    0.006  0.002 -0.002
 H          0.057 -0.010  0.062    0.014  0.018  0.091    0.021 -0.012 -0.006
 H         -0.048 -0.016 -0.009   -0.111  0.054 -0.007   -0.023  0.001 -0.007
 C          0.053  0.005 -0.026   -0.034  0.031 -0.043   -0.027  0.030 -0.012
 H         -0.252  0.278  0.179    0.093 -0.057  0.001    0.273 -0.204 -0.047
 H          0.147 -0.175 -0.069    0.157 -0.241 -0.122   -0.207  0.117  0.028
 C         -0.058 -0.001  0.004    0.018 -0.010 -0.023    0.018 -0.036  0.046
 H          0.304  0.151 -0.010   -0.274 -0.147  0.010   -0.075 -0.034  0.001
 H          0.031 -0.002 -0.005    0.398  0.192  0.021    0.095 -0.073  0.030
 C         -0.052 -0.026 -0.001    0.097 -0.014 -0.011   -0.080 -0.039  0.026
 H          0.314  0.183 -0.224   -0.312  0.040 -0.198    0.530  0.151 -0.096
 C          0.007  0.025  0.011   -0.044  0.031  0.009    0.019  0.014 -0.009
 H         -0.019 -0.056 -0.006   -0.045 -0.007 -0.099   -0.011 -0.065  0.046
 H         -0.003 -0.007 -0.060    0.103 -0.082  0.012   -0.029  0.023 -0.053
 H         -0.006 -0.034  0.088    0.124 -0.028  0.109   -0.060 -0.025  0.032
 C          0.021 -0.029 -0.021   -0.009  0.014  0.006    0.025 -0.025 -0.033
 O         -0.004  0.007  0.001    0.000 -0.007  0.002   -0.003  0.007  0.004
 H         -0.010  0.114  0.045   -0.042 -0.078 -0.020   -0.005  0.133  0.040
 TransDip  -0.024  0.000  0.012    0.035  0.043 -0.037    0.080  0.052 -0.033

 Mode:                46                     47                     48
 Frequency:      1303.48                1322.67                1337.30
 Force Cnst:      1.2773                 1.4443                 1.4710
 Red. Mass:       1.2759                 1.4012                 1.3961
 IR Active:          YES                    YES                    YES
 IR Intens:        0.664                  0.310                  2.248
 Raman Active:       YES                    YES                    YES
               X      Y      Z        X      Y      Z        X      Y      Z
 C          0.020  0.002  0.006    0.055 -0.034  0.052   -0.025 -0.070 -0.009
 H         -0.150 -0.086 -0.008   -0.268  0.260  0.153    0.107  0.291  0.082
 C         -0.006  0.006 -0.016   -0.008 -0.002 -0.066    0.024 -0.017 -0.036
 H          0.286  0.257  0.007   -0.013 -0.205 -0.112   -0.017  0.120 -0.004
 O         -0.002 -0.010  0.023   -0.010  0.004  0.010   -0.015  0.002  0.019
 H          0.049  0.047 -0.037    0.114  0.097 -0.075    0.127  0.109 -0.080
 C         -0.118 -0.034 -0.003    0.030  0.017  0.006   -0.019  0.010  0.017
 H          0.382  0.161  0.027    0.162  0.032  0.001    0.063 -0.007  0.001
 H          0.535  0.209 -0.010   -0.331 -0.094 -0.023    0.051  0.067 -0.029
 C         -0.021 -0.042  0.018   -0.004 -0.003  0.036    0.030 -0.072 -0.034
 H          0.414 -0.026  0.002   -0.113  0.014  0.047   -0.362  0.411  0.113
 C          0.008  0.034 -0.040    0.001 -0.004 -0.004    0.002  0.015  0.045
 H         -0.007 -0.058  0.069   -0.003 -0.018  0.018   -0.132  0.038 -0.066
 H          0.118 -0.033  0.076   -0.016  0.015  0.026   -0.023 -0.005 -0.100
 H         -0.123 -0.016 -0.034    0.002  0.007  0.002    0.039 -0.077  0.009
 C          0.015 -0.017  0.006   -0.010  0.005 -0.002    0.068 -0.035 -0.067
 H         -0.121  0.089  0.026   -0.095  0.072  0.018   -0.213  0.229  0.156
 H         -0.004  0.039  0.023    0.204 -0.174 -0.063   -0.341  0.211  0.033
 C         -0.002  0.012 -0.015   -0.003  0.013 -0.025   -0.021  0.021  0.050
 H         -0.057 -0.019  0.000    0.006 -0.018  0.021   -0.097  0.090 -0.078
 H          0.014  0.041 -0.007   -0.014  0.049 -0.011    0.249  0.016  0.023
 C         -0.007  0.023 -0.016   -0.041  0.077 -0.086    0.042  0.025 -0.011
 H          0.006 -0.088  0.156    0.188 -0.285  0.525   -0.261 -0.038 -0.001
 C          0.006 -0.019 -0.004    0.020 -0.058 -0.005   -0.012  0.001 -0.000
 H          0.018  0.029  0.036    0.053  0.071  0.111   -0.011 -0.001 -0.001
 H         -0.018  0.023  0.038   -0.047  0.064  0.128    0.041 -0.019  0.040
 H         -0.019  0.011 -0.046   -0.057  0.031 -0.131    0.028 -0.005  0.013
 C         -0.006  0.000  0.010   -0.015 -0.014  0.038   -0.007  0.005  0.010
 O          0.002  0.001 -0.002    0.002  0.005 -0.009    0.002 -0.002  0.000
 H          0.013 -0.020 -0.002    0.068 -0.029  0.009   -0.025 -0.049 -0.005
 TransDip   0.004  0.014 -0.022   -0.010  0.015  0.002    0.047  0.009  0.000

 Mode:                49                     50                     51
 Frequency:      1346.99                1369.43                1372.36
 Force Cnst:      1.3911                 1.5050                 1.5039
 Red. Mass:       1.3013                 1.3621                 1.3553
 IR Active:          YES                    YES                    YES
 IR Intens:        0.247                  7.663                  4.120
 Raman Active:       YES                    YES                    YES
               X      Y      Z        X      Y      Z        X      Y      Z
 C         -0.022 -0.063 -0.044   -0.032  0.041  0.042   -0.024 -0.031 -0.022
 H          0.315  0.283  0.025    0.454 -0.314 -0.089    0.175  0.099 -0.001
 C          0.015 -0.024 -0.024   -0.030  0.039  0.064   -0.030  0.015  0.023
 H         -0.068  0.253  0.041    0.123 -0.219 -0.002    0.143 -0.007  0.003
 O         -0.010  0.000  0.016    0.017 -0.002 -0.023    0.002 -0.001 -0.002
 H          0.088  0.074 -0.053   -0.159 -0.131  0.096   -0.033 -0.030  0.026
 C         -0.001  0.000  0.012    0.006 -0.009 -0.016    0.053  0.027  0.021
 H          0.075  0.004  0.006   -0.207 -0.047 -0.011   -0.311 -0.174 -0.018
 H         -0.088 -0.009 -0.019    0.200  0.022  0.039    0.087  0.038  0.022
 C         -0.020  0.027 -0.001    0.004 -0.003 -0.025   -0.051 -0.112 -0.025
 H          0.212 -0.217 -0.077   -0.021  0.062 -0.009    0.293  0.556  0.142
 C         -0.004  0.001 -0.018   -0.001 -0.001  0.012    0.005  0.031 -0.007
 H          0.059 -0.008  0.027   -0.002  0.027 -0.028   -0.010 -0.052  0.085
 H          0.045 -0.021  0.039   -0.004 -0.010 -0.044    0.072 -0.034 -0.026
 H         -0.001  0.022 -0.010    0.007 -0.011  0.005   -0.024 -0.128 -0.045
 C         -0.015  0.043  0.032    0.018  0.006 -0.015   -0.036  0.052  0.015
 H          0.288 -0.197 -0.030    0.100 -0.050  0.009   -0.077  0.079  0.011
 H          0.012  0.031  0.032   -0.173  0.103  0.027    0.290 -0.283 -0.093
 C         -0.075 -0.038  0.024   -0.046 -0.030  0.007    0.046  0.014 -0.006
 H          0.558  0.212  0.011    0.022  0.012 -0.010    0.089  0.026  0.001
 H          0.045 -0.048  0.014    0.299  0.104  0.029   -0.321 -0.086 -0.016
 C          0.048  0.039 -0.035    0.000  0.050 -0.095    0.013  0.008 -0.011
 H         -0.277 -0.092  0.068    0.212 -0.176  0.304   -0.061 -0.016  0.001
 C         -0.014 -0.008  0.007   -0.014 -0.021 -0.022   -0.004 -0.005  0.010
 H          0.002  0.030 -0.014   -0.004  0.024  0.174    0.012  0.041 -0.028
 H          0.035 -0.019  0.057    0.094 -0.003  0.192   -0.014 -0.009 -0.019
 H          0.046  0.005 -0.001    0.075 -0.057  0.050    0.033  0.019 -0.017
 C         -0.014  0.003  0.021   -0.015 -0.022  0.037   -0.005 -0.003  0.007
 O         -0.000 -0.002 -0.004   -0.010  0.003 -0.016   -0.002  0.000 -0.003
 H          0.028 -0.042 -0.009    0.174  0.057  0.011    0.050  0.018 -0.002
 TransDip  -0.004  0.015  0.005   -0.055 -0.061  0.034   -0.051 -0.040 -0.008

 Mode:                52                     53                     54
 Frequency:      1376.39                1395.36                1398.15
 Force Cnst:      1.5782                 1.5673                 1.7999
 Red. Mass:       1.4139                 1.3663                 1.5628
 IR Active:          YES                    YES                    YES
 IR Intens:        0.495                  1.601                  4.302
 Raman Active:       YES                    YES                    YES
               X      Y      Z        X      Y      Z        X      Y      Z
 C         -0.057 -0.061 -0.020    0.042  0.027  0.002    0.060 -0.021 -0.002
 H          0.334  0.292  0.050   -0.153 -0.092 -0.018   -0.215  0.069  0.044
 C         -0.054  0.034  0.015   -0.071 -0.044 -0.006   -0.089  0.004  0.005
 H          0.454 -0.046 -0.059    0.595  0.314 -0.004    0.483  0.041 -0.048
 O          0.006 -0.002  0.008   -0.003 -0.006  0.026    0.002 -0.005  0.009
 H         -0.021 -0.013  0.014    0.076  0.067 -0.047    0.005  0.001  0.004
 C         -0.005 -0.021 -0.047   -0.010  0.020 -0.032    0.101  0.018 -0.012
 H         -0.030  0.112 -0.003   -0.052 -0.019 -0.039   -0.340 -0.072 -0.013
 H          0.092 -0.038  0.024    0.095 -0.025  0.061   -0.202 -0.103  0.005
 C          0.034  0.063  0.016    0.096 -0.025 -0.010   -0.107  0.030 -0.001
 H         -0.208 -0.334 -0.081   -0.466  0.087  0.041    0.363 -0.114 -0.063
 C         -0.001 -0.021  0.005   -0.016 -0.005  0.031    0.054 -0.012 -0.009
 H          0.002  0.026 -0.048   -0.031  0.056 -0.061   -0.116 -0.053 -0.037
 H         -0.066  0.033  0.002   -0.050 -0.003 -0.091   -0.093  0.105  0.010
 H          0.003  0.066  0.027    0.029 -0.022  0.016   -0.171  0.038  0.023
 C         -0.012 -0.048  0.009   -0.054  0.057  0.011    0.073 -0.044 -0.008
 H         -0.103  0.027  0.021    0.211 -0.156 -0.067   -0.143  0.124  0.031
 H          0.040  0.116  0.042    0.159 -0.178 -0.065   -0.244  0.174  0.072
 C          0.093  0.054  0.025   -0.034 -0.030 -0.012   -0.048  0.007  0.005
 H         -0.195 -0.042  0.003    0.169  0.042 -0.003    0.058  0.038  0.015
 H         -0.442 -0.241 -0.035    0.113  0.090  0.018    0.167  0.011 -0.009
 C          0.020  0.016 -0.023   -0.018 -0.014  0.010   -0.018 -0.008  0.010
 H         -0.054 -0.034  0.029    0.042  0.023 -0.029   -0.040  0.019 -0.038
 C         -0.010 -0.009  0.009    0.004  0.005 -0.008    0.003  0.011 -0.021
 H          0.017  0.066 -0.009   -0.003 -0.009  0.036   -0.018 -0.039  0.098
 H         -0.006 -0.014 -0.001   -0.004  0.014 -0.001    0.038  0.013  0.047
 H          0.065  0.017 -0.013   -0.009 -0.024  0.031   -0.005 -0.056  0.073
 C         -0.008 -0.009  0.014    0.007  0.007 -0.011    0.012  0.017 -0.018
 O         -0.004  0.001 -0.008    0.005 -0.001  0.007    0.012 -0.002  0.015
 H          0.111  0.051  0.001   -0.105 -0.051 -0.000   -0.244 -0.135 -0.000
 TransDip  -0.016 -0.001  0.015   -0.017 -0.036 -0.006   -0.066 -0.011  0.000

 Mode:                55                     56                     57
 Frequency:      1410.09                1413.38                1425.96
 Force Cnst:      1.4247                 1.4550                 1.6078
 Red. Mass:       1.2161                 1.2362                 1.3421
 IR Active:          YES                    YES                    YES
 IR Intens:        5.518                  0.644                  8.262
 Raman Active:       YES                    YES                    YES
               X      Y      Z        X      Y      Z        X      Y      Z
 C         -0.007  0.021  0.011    0.023 -0.010  0.005   -0.023  0.048  0.006
 H          0.006 -0.086 -0.016   -0.096  0.015  0.023    0.007 -0.121 -0.038
 C         -0.000 -0.025 -0.009   -0.033  0.008  0.008    0.015 -0.093 -0.040
 H          0.061  0.104  0.013    0.191 -0.045 -0.027    0.040  0.397  0.056
 O         -0.004  0.000  0.007    0.001 -0.002  0.001   -0.016  0.003  0.026
 H          0.049  0.038 -0.027   -0.011 -0.011  0.009    0.164  0.137 -0.100
 C          0.009  0.009  0.000    0.028  0.005 -0.010    0.027  0.034  0.006
 H         -0.023 -0.042 -0.012   -0.123  0.007 -0.002   -0.021 -0.088 -0.029
 H         -0.044 -0.029  0.019   -0.041 -0.019 -0.007   -0.223 -0.081  0.028
 C         -0.016  0.002 -0.003   -0.006  0.007  0.002   -0.022  0.006  0.009
 H          0.036  0.003 -0.006    0.018 -0.029 -0.008    0.070 -0.028 -0.002
 C          0.071 -0.017  0.012   -0.105  0.025 -0.019   -0.019  0.005 -0.012
 H         -0.268 -0.037 -0.130    0.418  0.057  0.198    0.082 -0.011  0.064
 H         -0.215  0.184 -0.065    0.338 -0.284  0.105    0.074 -0.050  0.061
 H         -0.280  0.047  0.058    0.429 -0.066 -0.088    0.098 -0.007 -0.023
 C          0.007  0.004 -0.003    0.027 -0.017 -0.012    0.015 -0.017 -0.001
 H          0.022 -0.007  0.001   -0.045  0.038  0.005   -0.092  0.056 -0.013
 H         -0.034  0.011  0.004   -0.132  0.071  0.021   -0.037  0.002  0.006
 C         -0.013 -0.012 -0.004   -0.026  0.002  0.005    0.028  0.003 -0.002
 H          0.002  0.002 -0.012    0.002  0.018 -0.003   -0.146 -0.027 -0.043
 H          0.102  0.062  0.015    0.157  0.036  0.005   -0.111  0.025  0.011
 C          0.016  0.000  0.006    0.004 -0.001  0.008    0.016 -0.009  0.025
 H          0.033  0.018 -0.014   -0.022  0.017 -0.027    0.072  0.046 -0.032
 C          0.009 -0.026  0.079    0.009 -0.016  0.055   -0.021  0.020 -0.070
 H          0.064  0.111 -0.340    0.043  0.069 -0.231   -0.054 -0.058  0.266
 H         -0.203 -0.038 -0.312   -0.147 -0.025 -0.231    0.182  0.013  0.253
 H         -0.035  0.217 -0.275   -0.035  0.151 -0.191    0.082 -0.166  0.210
 C         -0.019 -0.032  0.029   -0.008 -0.012  0.010   -0.008 -0.032  0.029
 O         -0.021  0.005 -0.028   -0.007  0.003 -0.010   -0.032  0.003 -0.032
 H          0.457  0.259  0.005    0.179  0.101  0.001    0.486  0.292  0.016
 TransDip  -0.058  0.001 -0.048    0.007 -0.023 -0.008    0.065 -0.039  0.052

 Mode:                58                     59                     60
 Frequency:      1439.23                1488.79                1493.52
 Force Cnst:      1.7096                 1.4244                 1.3781
 Red. Mass:       1.4009                 1.0907                 1.0486
 IR Active:          YES                    YES                    YES
 IR Intens:        4.350                  0.225                  2.663
 Raman Active:       YES                    YES                    YES
               X      Y      Z        X      Y      Z        X      Y      Z
 C          0.066 -0.067 -0.028   -0.002  0.018  0.005   -0.010  0.002  0.003
 H         -0.394  0.212  0.085    0.003 -0.062 -0.017    0.019 -0.009 -0.003
 C         -0.029  0.090  0.028   -0.002 -0.021 -0.003    0.000  0.000  0.000
 H          0.010 -0.351 -0.066    0.007  0.066  0.013   -0.002 -0.010 -0.001
 O          0.014 -0.004 -0.020   -0.001  0.001  0.003    0.000  0.001 -0.000
 H         -0.132 -0.111  0.080    0.022  0.021 -0.016   -0.003 -0.001  0.000
 C         -0.015 -0.032 -0.003    0.025 -0.038  0.016   -0.003  0.013 -0.004
 H          0.006  0.120  0.042   -0.158  0.334  0.136    0.036 -0.101 -0.040
 H          0.162  0.086 -0.065   -0.107  0.184 -0.324    0.019 -0.057  0.094
 C          0.016 -0.007 -0.005   -0.000  0.006  0.001   -0.005 -0.003  0.002
 H         -0.054  0.024  0.003   -0.002  0.016  0.004    0.013  0.007  0.004
 C          0.008 -0.001  0.008    0.005  0.021  0.004   -0.002 -0.004  0.007
 H         -0.035  0.010 -0.031    0.067 -0.097  0.185    0.049  0.073 -0.071
 H         -0.036  0.020 -0.047   -0.093  0.051 -0.167    0.047 -0.054 -0.059
 H         -0.051 -0.010  0.010   -0.044 -0.285 -0.075   -0.055  0.040  0.021
 C         -0.010  0.015  0.007   -0.040 -0.024 -0.040    0.000 -0.000 -0.005
 H          0.057 -0.034 -0.004    0.145 -0.029  0.469    0.006  0.007  0.037
 H          0.051 -0.030 -0.008    0.339  0.361  0.023    0.016  0.025 -0.000
 C         -0.040  0.006 -0.008   -0.002 -0.000 -0.006   -0.009  0.019 -0.006
 H          0.198  0.029  0.070   -0.010 -0.049  0.046    0.023 -0.096  0.152
 H          0.101 -0.041 -0.030    0.041 -0.038 -0.021    0.090 -0.156 -0.066
 C          0.024 -0.011  0.066   -0.001 -0.003 -0.002    0.024 -0.012 -0.002
 H         -0.192  0.089 -0.142    0.026 -0.002  0.005   -0.024  0.007 -0.049
 C         -0.015  0.021 -0.050    0.003 -0.002 -0.001    0.032 -0.027 -0.019
 H         -0.045 -0.053  0.167    0.009  0.020 -0.021    0.126  0.282 -0.301
 H          0.123 -0.002  0.128   -0.030  0.032  0.016   -0.401  0.455  0.260
 H          0.051 -0.098  0.126   -0.018 -0.019  0.020   -0.254 -0.283  0.319
 C         -0.010 -0.023  0.025    0.000 -0.000 -0.000   -0.001 -0.000  0.001
 O         -0.029  0.002 -0.030   -0.000 -0.000  0.000   -0.003 -0.001 -0.001
 H          0.476  0.280  0.008   -0.002 -0.001 -0.000    0.024  0.012 -0.001
 TransDip   0.015 -0.007  0.065    0.001  0.009  0.012   -0.033  0.040 -0.002

 Mode:                61                     62                     63
 Frequency:      1495.98                1500.58                1502.41
 Force Cnst:      1.3884                 1.4257                 1.4093
 Red. Mass:       1.0529                 1.0746                 1.0597
 IR Active:          YES                    YES                    YES
 IR Intens:        5.168                 17.318                  6.941
 Raman Active:       YES                    YES                    YES
               X      Y      Z        X      Y      Z        X      Y      Z
 C          0.003  0.002 -0.000    0.001 -0.003  0.001    0.003  0.004  0.000
 H         -0.023 -0.003 -0.001    0.020  0.005  0.004   -0.018 -0.017 -0.005
 C          0.004 -0.001 -0.004   -0.006 -0.005  0.002   -0.001 -0.003  0.003
 H         -0.014  0.010 -0.000    0.005 -0.005  0.003    0.011  0.005  0.003
 O         -0.001 -0.000  0.001    0.001  0.001 -0.000   -0.001 -0.000  0.000
 H          0.004  0.002 -0.001    0.003  0.006 -0.005    0.001  0.001 -0.001
 C         -0.002  0.020 -0.005    0.020 -0.041  0.013    0.006  0.004  0.004
 H          0.063 -0.125 -0.052   -0.138  0.364  0.144   -0.054  0.015  0.008
 H         -0.002 -0.077  0.121   -0.078  0.201 -0.334    0.016  0.036 -0.035
 C         -0.021 -0.009  0.018   -0.002 -0.009  0.008   -0.006 -0.035 -0.018
 H          0.077 -0.000  0.020    0.026  0.002  0.014    0.001  0.084  0.013
 C         -0.008 -0.017  0.039   -0.004 -0.016  0.012   -0.007 -0.037 -0.024
 H          0.289  0.388 -0.360    0.062  0.177 -0.212   -0.258  0.048 -0.245
 H          0.225 -0.281 -0.385    0.107 -0.112 -0.067    0.124 -0.006  0.527
 H         -0.340  0.156  0.102   -0.112  0.180  0.071    0.250  0.548  0.117
 C         -0.013 -0.012 -0.019    0.011  0.010  0.016   -0.023 -0.006 -0.020
 H          0.029  0.014  0.210   -0.059  0.009 -0.170    0.076  0.001  0.293
 H          0.160  0.135  0.005   -0.104 -0.151 -0.011    0.214  0.207  0.014
 C         -0.001  0.007 -0.006    0.020 -0.044  0.014   -0.004 -0.002 -0.005
 H          0.002 -0.042  0.055   -0.057  0.228 -0.355    0.021 -0.016  0.021
 H          0.013 -0.059 -0.028   -0.166  0.379  0.160    0.017 -0.011 -0.009
 C         -0.006  0.003  0.002    0.003 -0.005 -0.002   -0.001 -0.001  0.001
 H          0.006 -0.001  0.013   -0.002  0.005 -0.020    0.002  0.001 -0.000
 C         -0.007  0.008  0.004    0.005 -0.009 -0.005   -0.001  0.001 -0.000
 H         -0.036 -0.086  0.072    0.042  0.114 -0.051   -0.002 -0.004  0.008
 H          0.108 -0.115 -0.058   -0.116  0.114  0.045    0.007 -0.008 -0.006
 H          0.049  0.071 -0.082   -0.013 -0.073  0.089    0.006  0.004 -0.005
 C          0.001 -0.000 -0.000   -0.000  0.000 -0.000    0.000  0.000 -0.000
 O          0.000  0.000  0.000    0.000  0.000  0.000   -0.000 -0.000 -0.000
 H         -0.002 -0.000  0.000   -0.001 -0.000 -0.000    0.003  0.002 -0.000
 TransDip   0.057 -0.000 -0.045   -0.035  0.094 -0.088    0.014  0.053  0.065

 Mode:                64                     65                     66
 Frequency:      1507.31                1513.86                1793.25
 Force Cnst:      1.4709                 1.4174                20.2311
 Red. Mass:       1.0988                 1.0497                10.6779
 IR Active:          YES                    YES                    YES
 IR Intens:        1.302                  6.354                243.106
 Raman Active:       YES                    YES                    YES
               X      Y      Z        X      Y      Z        X      Y      Z
 C          0.015 -0.017 -0.004    0.007  0.002 -0.002   -0.019 -0.012  0.003
 H         -0.061  0.053  0.020   -0.031  0.006  0.002    0.001 -0.007 -0.008
 C         -0.003  0.026  0.006    0.004 -0.002 -0.004    0.005  0.004  0.001
 H          0.004 -0.092 -0.018   -0.051  0.015  0.003   -0.001 -0.007  0.002
 O          0.002 -0.002 -0.005   -0.001  0.000  0.000   -0.004 -0.002 -0.000
 H         -0.030 -0.027  0.020    0.003  0.004 -0.004    0.025  0.007 -0.004
 C         -0.017  0.033 -0.014   -0.002  0.002  0.003   -0.001 -0.002 -0.001
 H          0.120 -0.312 -0.125    0.024 -0.014 -0.004   -0.001  0.002 -0.000
 H          0.083 -0.177  0.298   -0.006 -0.005  0.009    0.010  0.002  0.003
 C         -0.007  0.015 -0.002   -0.000 -0.001 -0.000   -0.000 -0.000  0.000
 H          0.015 -0.039 -0.017    0.000  0.005  0.001    0.000  0.000  0.001
 C          0.004  0.009 -0.005    0.000  0.001  0.000    0.000  0.000 -0.000
 H          0.005 -0.082  0.116    0.001 -0.001  0.002   -0.000 -0.000  0.001
 H         -0.053  0.048 -0.011    0.000 -0.001 -0.004   -0.000 -0.000  0.001
 H          0.026 -0.121 -0.041   -0.002 -0.005 -0.001   -0.000  0.000 -0.000
 C         -0.019 -0.024 -0.020    0.001  0.001 -0.002    0.000  0.001 -0.000
 H          0.077 -0.026  0.257    0.003  0.000  0.003    0.003 -0.003 -0.002
 H          0.161  0.235  0.027   -0.008  0.004 -0.001   -0.003 -0.002 -0.001
 C          0.016 -0.055  0.016   -0.004  0.005 -0.001    0.003  0.001  0.000
 H         -0.056  0.263 -0.414    0.010 -0.030  0.048   -0.003  0.001 -0.001
 H         -0.159  0.443  0.185    0.051 -0.046 -0.019    0.004  0.001  0.002
 C          0.000 -0.004  0.007   -0.022 -0.019  0.006   -0.039 -0.013 -0.020
 H         -0.028  0.013 -0.030    0.019  0.015 -0.039   -0.069 -0.043  0.050
 C          0.003 -0.004 -0.005   -0.037 -0.034 -0.011    0.012 -0.000  0.010
 H          0.023  0.065 -0.017    0.146  0.561  0.315    0.041  0.047 -0.010
 H         -0.064  0.064  0.023   -0.214  0.004 -0.266   -0.072  0.004 -0.116
 H         -0.001 -0.044  0.055    0.645 -0.027  0.104    0.034  0.040 -0.023
 C         -0.000  0.001 -0.001   -0.002  0.002 -0.007    0.652  0.216  0.256
 O         -0.000 -0.000 -0.000    0.008  0.002  0.004   -0.441 -0.131 -0.194
 H          0.010  0.007 -0.001   -0.037 -0.014 -0.002   -0.191 -0.271  0.255
 TransDip  -0.002  0.020  0.031    0.050  0.062  0.012    0.470  0.151  0.074

 Mode:                67                     68                     69
 Frequency:      2894.12                2959.19                2977.87
 Force Cnst:      5.3484                 5.5721                 5.6463
 Red. Mass:       1.0838                 1.0800                 1.0807
 IR Active:          YES                    YES                    YES
 IR Intens:       91.748                 20.936                  2.292
 Raman Active:       YES                    YES                    YES
               X      Y      Z        X      Y      Z        X      Y      Z
 C          0.000 -0.001  0.004    0.001 -0.005  0.012    0.003 -0.011  0.041
 H          0.002  0.015 -0.052   -0.007  0.043 -0.149   -0.038  0.143 -0.504
 C          0.000  0.000  0.001   -0.001  0.001 -0.005   -0.006  0.009 -0.052
 H         -0.002  0.002 -0.009    0.007 -0.014  0.067    0.067 -0.133  0.631
 O         -0.000  0.000  0.000    0.000  0.000  0.000    0.000  0.001  0.000
 H         -0.001 -0.001  0.000    0.000  0.000 -0.000    0.005  0.001 -0.002
 C          0.000 -0.000 -0.000   -0.000  0.000  0.000   -0.001  0.004  0.000
 H          0.000  0.000 -0.001   -0.000  0.000 -0.001    0.002 -0.006  0.023
 H         -0.000  0.002  0.001    0.001 -0.003 -0.002    0.010 -0.040 -0.031
 C          0.000  0.000  0.000   -0.000 -0.000  0.001    0.002 -0.010  0.040
 H         -0.000  0.000 -0.000   -0.001  0.003 -0.013   -0.022  0.129 -0.481
 C         -0.000 -0.000 -0.000    0.000  0.000 -0.000    0.001  0.000 -0.004
 H         -0.000  0.000  0.000   -0.000  0.001  0.000   -0.006  0.021  0.014
 H          0.000  0.000 -0.000   -0.001 -0.001  0.000   -0.012 -0.018  0.002
 H         -0.000  0.000 -0.000    0.000 -0.000  0.000    0.004 -0.011  0.038
 C          0.000  0.000  0.000   -0.000  0.000 -0.001   -0.001  0.002 -0.011
 H         -0.000 -0.001  0.000    0.001  0.002 -0.001   -0.002  0.002 -0.003
 H         -0.000  0.001 -0.003    0.001 -0.002  0.009    0.013 -0.031  0.134
 C          0.001 -0.001  0.000   -0.001  0.002 -0.000    0.001 -0.000 -0.004
 H         -0.002  0.004  0.003    0.008 -0.014 -0.014   -0.009  0.015  0.012
 H         -0.001 -0.000 -0.002    0.002 -0.006  0.019    0.002 -0.014  0.043
 C         -0.003  0.005  0.003    0.012 -0.065 -0.044   -0.001  0.009  0.007
 H          0.016 -0.067 -0.049   -0.142  0.808  0.531    0.022 -0.112 -0.074
 C          0.001 -0.000  0.000   -0.001  0.004  0.002   -0.001  0.001  0.002
 H          0.001 -0.002  0.000    0.020 -0.002 -0.001   -0.011  0.004  0.002
 H         -0.004 -0.005  0.000   -0.014 -0.012  0.006    0.012  0.014 -0.006
 H         -0.002  0.009  0.006    0.005 -0.040 -0.026    0.002 -0.023 -0.017
 C         -0.020  0.034 -0.073   -0.002  0.000 -0.007    0.000 -0.001  0.003
 O         -0.002 -0.001 -0.001    0.000  0.000  0.000    0.000  0.000 -0.000
 H          0.280 -0.386  0.869    0.017 -0.031  0.066   -0.007  0.015 -0.029
 TransDip  -0.084  0.112 -0.273    0.061 -0.060 -0.119    0.008  0.023  0.042

 Mode:                70                     71                     72
 Frequency:      2981.56                2991.67                3001.21
 Force Cnst:      5.6624                 5.7118                 5.6486
 Red. Mass:       1.0811                 1.0832                 1.0644
 IR Active:          YES                    YES                    YES
 IR Intens:        7.741                 36.098                 28.067
 Raman Active:       YES                    YES                    YES
               X      Y      Z        X      Y      Z        X      Y      Z
 C          0.002 -0.008  0.027   -0.004  0.015 -0.056    0.001 -0.002  0.010
 H         -0.025  0.096 -0.336    0.049 -0.188  0.680   -0.010  0.030 -0.114
 C         -0.004  0.005 -0.029   -0.006  0.010 -0.051    0.000 -0.002  0.006
 H          0.039 -0.077  0.356    0.063 -0.126  0.600   -0.005  0.014 -0.066
 O          0.000  0.001  0.000    0.000  0.001  0.000    0.000  0.000 -0.000
 H          0.002  0.001 -0.002    0.003 -0.001 -0.000    0.001  0.001  0.001
 C         -0.002  0.004  0.014    0.001 -0.005  0.015    0.010 -0.029  0.009
 H         -0.009  0.040 -0.117   -0.007  0.059 -0.186   -0.019  0.091 -0.311
 H          0.030 -0.078 -0.058    0.000 -0.004  0.004   -0.092  0.254  0.203
 C         -0.003  0.017 -0.064   -0.000  0.001 -0.001   -0.001  0.004 -0.015
 H          0.034 -0.210  0.775   -0.001 -0.006  0.017    0.008 -0.047  0.173
 C         -0.002 -0.002  0.007   -0.000 -0.000  0.000    0.002 -0.001  0.005
 H          0.008 -0.030 -0.020    0.000 -0.001 -0.000   -0.003  0.007  0.008
 H          0.023  0.034 -0.005    0.003  0.005 -0.001   -0.016 -0.020  0.005
 H         -0.005  0.017 -0.061    0.000 -0.000  0.001   -0.004  0.018 -0.069
 C          0.001 -0.004  0.017   -0.000  0.001 -0.003   -0.023 -0.008 -0.055
 H          0.004 -0.000  0.003   -0.001 -0.004  0.000    0.201  0.272 -0.080
 H         -0.022  0.051 -0.215    0.005 -0.010  0.040    0.067 -0.175  0.737
 C          0.001 -0.003 -0.003    0.002 -0.008  0.018    0.000 -0.001  0.012
 H         -0.012  0.031  0.027   -0.004  0.014  0.018    0.009 -0.034 -0.023
 H          0.004 -0.007  0.014   -0.019  0.077 -0.238   -0.008  0.045 -0.129
 C         -0.001  0.004  0.003    0.000 -0.005 -0.004   -0.000  0.001  0.001
 H          0.011 -0.055 -0.036   -0.011  0.056  0.038    0.003 -0.013 -0.009
 C         -0.000  0.000  0.001    0.000  0.003  0.001    0.000  0.000 -0.001
 H         -0.007  0.002  0.001    0.003  0.001  0.000    0.004 -0.001 -0.000
 H          0.008  0.009 -0.004   -0.007 -0.008  0.004   -0.007 -0.009  0.004
 H          0.001 -0.016 -0.011    0.003 -0.022 -0.016   -0.001  0.008  0.005
 C          0.000 -0.001  0.002   -0.001  0.002 -0.004    0.000 -0.000  0.001
 O          0.000  0.000 -0.000   -0.000 -0.000  0.000    0.000  0.000 -0.000
 H         -0.005  0.009 -0.018    0.011 -0.022  0.043   -0.001  0.003 -0.006
 TransDip   0.003  0.057 -0.069   -0.008  0.042 -0.188   -0.047 -0.136 -0.090

 Mode:                73                     74                     75
 Frequency:      3005.36                3013.53                3016.94
 Force Cnst:      5.6424                 5.6858                 5.5641
 Red. Mass:       1.0603                 1.0626                 1.0376
 IR Active:          YES                    YES                    YES
 IR Intens:       23.568                 34.696                 54.275
 Raman Active:       YES                    YES                    YES
               X      Y      Z        X      Y      Z        X      Y      Z
 C          0.000 -0.001  0.005   -0.001  0.004 -0.014    0.000  0.000 -0.001
 H         -0.004  0.016 -0.058    0.012 -0.047  0.166    0.001 -0.003  0.010
 C         -0.001 -0.001  0.000   -0.001  0.001 -0.009    0.000  0.000  0.000
 H          0.001  0.002 -0.001    0.010 -0.020  0.107   -0.000  0.000 -0.003
 O          0.000  0.000 -0.000    0.000  0.000  0.000   -0.000 -0.000  0.000
 H          0.004  0.002  0.001    0.000 -0.000 -0.001   -0.001 -0.001 -0.001
 C          0.018 -0.056  0.005   -0.001  0.002  0.006   -0.004  0.014 -0.000
 H         -0.025  0.138 -0.475   -0.002  0.015 -0.046    0.003 -0.030  0.102
 H         -0.190  0.522  0.410    0.015 -0.043 -0.031    0.046 -0.130 -0.101
 C          0.001 -0.003  0.010   -0.000  0.000 -0.002    0.000  0.001 -0.004
 H         -0.006  0.031 -0.112    0.002 -0.006  0.028   -0.000 -0.011  0.043
 C         -0.011  0.005 -0.006    0.002 -0.000  0.001   -0.043  0.013 -0.016
 H          0.040 -0.113 -0.086   -0.006  0.016  0.012    0.150 -0.402 -0.303
 H          0.074  0.101 -0.023   -0.017 -0.023  0.005    0.312  0.409 -0.093
 H          0.013 -0.047  0.178   -0.002  0.008 -0.030    0.049 -0.160  0.588
 C          0.011  0.004  0.027   -0.012 -0.015  0.001   -0.004 -0.002 -0.012
 H         -0.094 -0.128  0.036    0.140  0.194 -0.046    0.036  0.051 -0.014
 H         -0.033  0.085 -0.361    0.001 -0.013  0.033    0.013 -0.034  0.152
 C         -0.000  0.002 -0.011   -0.016  0.053 -0.034   -0.001  0.003  0.004
 H         -0.006  0.020  0.012    0.149 -0.387 -0.322    0.014 -0.042 -0.033
 H          0.008 -0.043  0.127    0.047 -0.236  0.734   -0.001  0.006 -0.015
 C         -0.000  0.000  0.000   -0.001  0.001 -0.000   -0.000 -0.000  0.000
 H          0.001 -0.005 -0.003    0.003 -0.006 -0.005    0.000  0.000  0.000
 C         -0.000 -0.001  0.000   -0.002 -0.004  0.005   -0.000  0.000 -0.000
 H         -0.005  0.001  0.000   -0.034  0.009  0.001    0.002 -0.001  0.000
 H          0.007  0.009 -0.004    0.056  0.069 -0.032   -0.001 -0.001  0.001
 H          0.000 -0.003 -0.002    0.002 -0.033 -0.022   -0.000  0.001  0.001
 C          0.000 -0.000  0.001   -0.000  0.001 -0.001    0.000  0.000 -0.000
 O          0.000  0.000  0.000   -0.000 -0.000  0.000   -0.000 -0.000 -0.000
 H         -0.002  0.003 -0.006    0.003 -0.007  0.014    0.001 -0.001  0.002
 TransDip   0.048 -0.133  0.065   -0.096  0.126 -0.103   -0.211  0.085 -0.064

 Mode:                76                     77                     78
 Frequency:      3044.09                3046.91                3048.70
 Force Cnst:      6.0094                 5.7212                 5.9881
 Red. Mass:       1.1007                 1.0460                 1.0935
 IR Active:          YES                    YES                    YES
 IR Intens:       33.318                 12.431                 29.107
 Raman Active:       YES                    YES                    YES
               X      Y      Z        X      Y      Z        X      Y      Z
 C         -0.000  0.001 -0.004    0.000 -0.001  0.004    0.001  0.000 -0.002
 H          0.003 -0.011  0.050   -0.004  0.013 -0.040    0.001 -0.005  0.017
 C         -0.001  0.002 -0.014   -0.000  0.000 -0.005    0.001 -0.000  0.004
 H          0.018 -0.030  0.146    0.006 -0.011  0.051   -0.006  0.009 -0.044
 O          0.000  0.000  0.000    0.000  0.000  0.000   -0.000 -0.000 -0.000
 H          0.004  0.002 -0.000    0.001  0.001 -0.000   -0.001 -0.001 -0.000
 C          0.009 -0.017 -0.081    0.001 -0.003 -0.009   -0.003  0.007  0.028
 H          0.045 -0.219  0.663    0.005 -0.024  0.073   -0.014  0.076 -0.224
 H         -0.152  0.417  0.304   -0.021  0.056  0.041    0.056 -0.156 -0.115
 C         -0.000  0.001 -0.008    0.000 -0.000 -0.000   -0.000 -0.003  0.011
 H          0.001 -0.025  0.083    0.000 -0.002  0.002   -0.003  0.030 -0.114
 C         -0.002  0.003  0.006    0.000  0.000  0.001    0.003  0.004 -0.010
 H          0.017 -0.046 -0.034   -0.001  0.001  0.001   -0.006  0.024  0.014
 H          0.005  0.007  0.002   -0.004 -0.005  0.001   -0.030 -0.042  0.006
 H         -0.002  0.011 -0.035   -0.001  0.003 -0.009    0.008 -0.025  0.093
 C         -0.017 -0.026  0.015   -0.001 -0.003  0.007   -0.034 -0.052  0.031
 H          0.222  0.295 -0.067    0.018  0.025 -0.005    0.431  0.576 -0.132
 H         -0.015  0.022 -0.108   -0.008  0.017 -0.075   -0.030  0.047 -0.250
 C          0.002 -0.005  0.001   -0.008  0.019  0.027    0.011 -0.027 -0.029
 H         -0.015  0.039  0.031    0.104 -0.272 -0.210   -0.136  0.353  0.272
 H         -0.004  0.013 -0.044   -0.009  0.043 -0.110    0.007 -0.035  0.085
 C         -0.000 -0.000 -0.000    0.000  0.001  0.001    0.000 -0.001 -0.001
 H         -0.000  0.001  0.001    0.002 -0.006 -0.005   -0.004  0.012  0.008
 C          0.000 -0.000  0.006   -0.002  0.011 -0.044   -0.001  0.002 -0.010
 H         -0.054  0.017 -0.000    0.417 -0.128  0.008    0.097 -0.030  0.002
 H          0.043  0.055 -0.026   -0.348 -0.436  0.210   -0.071 -0.090  0.043
 H          0.008 -0.069 -0.048   -0.047  0.437  0.303   -0.011  0.100  0.070
 C          0.000  0.000 -0.000   -0.001 -0.001  0.001   -0.000 -0.000  0.000
 O         -0.000 -0.000 -0.000    0.000  0.000  0.000    0.000 -0.000  0.000
 H          0.001 -0.002  0.005   -0.001  0.005 -0.009   -0.000  0.001 -0.002
 TransDip  -0.032 -0.114 -0.142   -0.010  0.086 -0.072   -0.063 -0.159  0.024

 Mode:                79                     80                     81
 Frequency:      3055.96                3078.23                3082.24
 Force Cnst:      6.0280                 6.1468                 6.1669
 Red. Mass:       1.0955                 1.1010                 1.1017
 IR Active:          YES                    YES                    YES
 IR Intens:       74.348                 54.109                 34.546
 Raman Active:       YES                    YES                    YES
               X      Y      Z        X      Y      Z        X      Y      Z
 C         -0.000  0.002 -0.010   -0.000  0.000 -0.001   -0.000 -0.000 -0.000
 H          0.004 -0.032  0.113    0.000 -0.003  0.010    0.000 -0.000  0.001
 C         -0.001  0.002 -0.007   -0.000  0.000 -0.002    0.000 -0.000  0.000
 H          0.008 -0.014  0.078    0.003 -0.004  0.019   -0.000  0.000 -0.000
 O          0.000  0.000  0.000    0.000  0.000  0.000   -0.000  0.000  0.000
 H          0.001  0.000 -0.000    0.000  0.000 -0.000    0.000  0.000  0.000
 C          0.001 -0.002 -0.016    0.001 -0.002 -0.008    0.001 -0.001 -0.003
 H          0.010 -0.048  0.142    0.001 -0.024  0.065    0.002 -0.005  0.014
 H         -0.026  0.073  0.053   -0.015  0.046  0.033   -0.007  0.027  0.019
 C         -0.000  0.002 -0.007   -0.000  0.003 -0.012   -0.000 -0.001 -0.001
 H          0.001 -0.021  0.087    0.007 -0.035  0.129    0.001 -0.000  0.007
 C         -0.004 -0.002  0.009    0.028  0.021 -0.083   -0.016 -0.087 -0.027
 H          0.014 -0.041 -0.027   -0.119  0.326  0.219   -0.224  0.547  0.415
 H          0.034  0.046 -0.008   -0.293 -0.377  0.065    0.420  0.522 -0.126
 H         -0.005  0.018 -0.070    0.075 -0.196  0.713    0.000 -0.032  0.034
 C          0.013  0.026 -0.028    0.003  0.006 -0.006   -0.001 -0.001  0.001
 H         -0.192 -0.256  0.058   -0.046 -0.063  0.013    0.015  0.023 -0.004
 H          0.032 -0.060  0.279    0.005 -0.011  0.065   -0.001  0.001 -0.003
 C          0.012 -0.024 -0.069    0.000  0.000 -0.003   -0.000  0.000 -0.000
 H         -0.174  0.454  0.346   -0.003  0.010  0.007   -0.001  0.002  0.001
 H          0.038 -0.170  0.477    0.004 -0.011  0.031    0.000 -0.001  0.004
 C          0.000 -0.001 -0.001   -0.000 -0.000 -0.000    0.000  0.000 -0.000
 H         -0.005  0.016  0.010   -0.000  0.000  0.000   -0.000  0.000  0.000
 C         -0.005  0.001 -0.017   -0.000 -0.000 -0.000    0.000  0.000  0.000
 H          0.180 -0.057  0.005    0.007 -0.002  0.000    0.001 -0.000  0.000
 H         -0.107 -0.136  0.065   -0.002 -0.002  0.001   -0.001 -0.002  0.001
 H         -0.020  0.180  0.126   -0.001  0.006  0.004    0.000 -0.002 -0.001
 C         -0.001 -0.000 -0.000   -0.000  0.000 -0.000    0.000 -0.000  0.000
 O          0.000  0.000  0.000    0.000  0.000  0.000    0.000  0.000 -0.000
 H          0.001 -0.001  0.003    0.000 -0.000  0.001   -0.000  0.000 -0.000
 TransDip   0.057  0.010 -0.270    0.089  0.049 -0.212   -0.034 -0.176 -0.058

 Mode:                82                     83                     84
 Frequency:      3111.73                3116.81                3837.99
 Force Cnst:      6.2878                 6.2993                 9.2575
 Red. Mass:       1.1022                 1.1006                 1.0667
 IR Active:          YES                    YES                    YES
 IR Intens:       22.194                 18.496                 33.207
 Raman Active:       YES                    YES                    YES
               X      Y      Z        X      Y      Z        X      Y      Z
 C         -0.000 -0.000  0.000    0.000 -0.000  0.001   -0.000  0.000  0.000
 H          0.000  0.001 -0.004   -0.000  0.001 -0.003    0.000  0.001  0.001
 C         -0.000  0.000 -0.002    0.000 -0.000  0.001    0.001 -0.000 -0.001
 H          0.003 -0.006  0.024   -0.001  0.003 -0.017    0.002  0.003  0.002
 O          0.000  0.000  0.000    0.000  0.000 -0.000    0.009 -0.049 -0.038
 H         -0.000  0.000 -0.000   -0.000  0.000  0.000   -0.163  0.770  0.614
 C          0.000 -0.000 -0.000    0.000 -0.000  0.000   -0.000  0.001  0.000
 H          0.001 -0.001  0.003   -0.001  0.001 -0.004   -0.000 -0.000 -0.000
 H         -0.001  0.002  0.001    0.000 -0.001 -0.001   -0.000 -0.001 -0.002
 C         -0.000 -0.000  0.000    0.000 -0.000  0.000    0.000 -0.000  0.000
 H         -0.000  0.000 -0.001    0.000  0.001 -0.003   -0.000  0.000 -0.000
 C         -0.000 -0.000  0.000    0.000  0.000  0.000   -0.000  0.000  0.000
 H         -0.001  0.002  0.001    0.000 -0.000 -0.000    0.000 -0.000 -0.000
 H          0.002  0.002 -0.000   -0.000 -0.000  0.000    0.000  0.000  0.000
 H         -0.000  0.000 -0.001   -0.000  0.000 -0.001    0.000 -0.000  0.000
 C         -0.000 -0.000  0.001   -0.000 -0.000  0.000   -0.000 -0.000 -0.000
 H          0.003  0.004 -0.001    0.001  0.001 -0.000    0.000  0.000 -0.000
 H         -0.001  0.002 -0.008   -0.001  0.001 -0.004   -0.000  0.000  0.000
 C         -0.000 -0.001  0.005   -0.000  0.000  0.003    0.000  0.000 -0.000
 H          0.004 -0.008 -0.005    0.003 -0.010 -0.007   -0.000 -0.000  0.000
 H         -0.004  0.018 -0.054   -0.002  0.010 -0.027   -0.000 -0.000  0.000
 C          0.000 -0.004 -0.002   -0.001  0.002  0.001   -0.000  0.000  0.000
 H         -0.005  0.039  0.028    0.005 -0.020 -0.015    0.000  0.000 -0.000
 C         -0.026 -0.087 -0.014   -0.086  0.022  0.023    0.000 -0.000 -0.000
 H         -0.007 -0.022 -0.004    0.831 -0.261  0.037   -0.000  0.000  0.000
 H          0.395  0.482 -0.250    0.193  0.267 -0.125    0.000  0.000  0.000
 H         -0.072  0.587  0.429    0.010 -0.265 -0.186    0.000 -0.000  0.000
 C         -0.000 -0.000 -0.000   -0.000  0.000 -0.001    0.000  0.000 -0.000
 O          0.000  0.000  0.000    0.000 -0.000  0.000   -0.000 -0.000  0.000
 H          0.000 -0.000 -0.001    0.001  0.000  0.002    0.000 -0.000  0.000
 TransDip  -0.040 -0.144 -0.018   -0.127  0.039  0.036    0.022  0.160  0.089

 STANDARD THERMODYNAMIC QUANTITIES AT   298.15 K  AND     1.00 ATM

   This Molecule has  0 Imaginary Frequencies
   Zero point vibrational energy:      167.680 kcal/mol

   Atom    1 Element C  Has Mass   12.00000
   Atom    2 Element H  Has Mass    1.00783
   Atom    3 Element C  Has Mass   12.00000
   Atom    4 Element H  Has Mass    1.00783
   Atom    5 Element O  Has Mass   15.99491
   Atom    6 Element H  Has Mass    1.00783
   Atom    7 Element C  Has Mass   12.00000
   Atom    8 Element H  Has Mass    1.00783
   Atom    9 Element H  Has Mass    1.00783
   Atom   10 Element C  Has Mass   12.00000
   Atom   11 Element H  Has Mass    1.00783
   Atom   12 Element C  Has Mass   12.00000
   Atom   13 Element H  Has Mass    1.00783
   Atom   14 Element H  Has Mass    1.00783
   Atom   15 Element H  Has Mass    1.00783
   Atom   16 Element C  Has Mass   12.00000
   Atom   17 Element H  Has Mass    1.00783
   Atom   18 Element H  Has Mass    1.00783
   Atom   19 Element C  Has Mass   12.00000
   Atom   20 Element H  Has Mass    1.00783
   Atom   21 Element H  Has Mass    1.00783
   Atom   22 Element C  Has Mass   12.00000
   Atom   23 Element H  Has Mass    1.00783
   Atom   24 Element C  Has Mass   12.00000
   Atom   25 Element H  Has Mass    1.00783
   Atom   26 Element H  Has Mass    1.00783
   Atom   27 Element H  Has Mass    1.00783
   Atom   28 Element C  Has Mass   12.00000
   Atom   29 Element O  Has Mass   15.99491
   Atom   30 Element H  Has Mass    1.00783
   Molecular Mass:   170.130760 amu
   Principal axes and moments of inertia in amu*Bohr^2:
                             1           2           3
    Eigenvalues --      941.80257  3456.53334  3943.63171
          X               0.99988    -0.01323     0.00783
          Y               0.01326     0.99991    -0.00337
          Z              -0.00779     0.00347     0.99996
   Rotational Symmetry Number is   1
   The Molecule is an Asymmetric Top
   Translational Enthalpy:        0.889 kcal/mol
   Rotational Enthalpy:           0.889 kcal/mol
   Vibrational Enthalpy:        174.078 kcal/mol
   gas constant (RT):             0.592 kcal/mol
   Translational Entropy:        41.302  cal/mol.K
   Rotational Entropy:           30.929  cal/mol.K
   Vibrational Entropy:          38.126  cal/mol.K

   Total Enthalpy:              176.448 kcal/mol
   Total Entropy:               110.358  cal/mol.K
Archival summary:
1\1\february\FREQ\ProcedureUnspecified\BasisUnspecified\21018\taweetha\SunMar2416:31:292019SunMar2416:31:292019\0\\#,FREQ,ProcedureUnspecified,BasisUnspecified,\\0,1\O\H,1,0.96228\C,1,1.43387,2,109.654\H,3,1.0993,1,109.278,2,53.2376,0\C,3,1.53165,1,111.333,2,-67.1311,0\H,5,1.09727,3,109.188,1,62.6047,0\H,5,1.09737,3,108.245,1,-53.2028,0\C,3,1.53236,1,106.534,2,170.734,0\H,8,1.10006,3,106.078,1,59.8839,0\C,5,1.53738,3,112.777,1,-174.754,0\H,10,1.09985,5,107.96,3,-62.0554,0\C,10,1.53153,5,111.729,3,179.54,0\H,12,1.09407,10,111.335,5,58.2636,0\H,12,1.09414,10,111.123,5,178.405,0\H,12,1.0952,10,111.012,5,-61.7787,0\C,10,1.53655,5,109.559,3,54.8029,0\H,16,1.09545,10,109.864,5,-176.842,0\H,16,1.09838,10,108.89,5,66.9326,0\C,16,1.53323,10,111.967,5,-54.4652,0\H,19,1.09516,16,110.091,10,177.63,0\H,19,1.09662,16,108.924,10,-66.1146,0\C,8,1.55129,3,113.457,1,-57.0363,0\H,22,1.10373,8,105.012,3,-177.351,0\C,22,1.52289,8,111.827,3,71.8667,0\H,24,1.1103,22,114.662,8,37.3541,0\O,24,1.20627,22,124.748,8,-146.378,0\C,22,1.53105,8,116.261,3,-57.846,0\H,27,1.09092,22,110.071,8,-175.52,0\H,27,1.09196,22,111.525,8,-55.3465,0\H,27,1.09222,22,111.301,8,66.2869,0\\\@

 Total job time:  2823.03s(wall), 16281.07s(cpu) 
 Sun Mar 24 16:31:29 2019

        *************************************************************
        *                                                           *
        *  Thank you very much for using Q-Chem.  Have a nice day.  *
        *                                                           *
        *************************************************************


 
User input: 3 of 3 
 
Q-Chem Developer Version!
                  Welcome to Q-Chem
     A Quantum Leap Into The Future Of Chemistry


 Q-Chem 5.1, Q-Chem, Inc., Pleasanton, CA (2018)

 Yihan Shao,  Zhengting Gan,  E. Epifanovsky,  A. T. B. Gilbert,  M. Wormit,  
 J. Kussmann,  A. W. Lange,  A. Behn,  Jia Deng,  Xintian Feng,  D. Ghosh,  
 M. Goldey,  P. R. Horn,  L. D. Jacobson,  I. Kaliman,  T. Kus,  A. Landau,  
 Jie Liu,  E. I. Proynov,  R. M. Richard,  R. P. Steele,  E. J. Sundstrom,  
 H. L. Woodcock III,  P. M. Zimmerman,  D. Zuev,  B. Albrecht,  E. Alguire,  
 S. A. Baeppler,  D. Barton,  Z. Benda,  Y. A. Bernard,  E. J. Berquist,  
 K. B. Bravaya,  H. Burton,  D. Casanova,  Chun-Min Chang,  Yunqing Chen,  
 A. Chien,  K. D. Closser,  M. P. Coons,  S. Coriani,  S. Dasgupta,  
 A. L. Dempwolff,  M. Diedenhofen,  Hainam Do,  R. G. Edgar,  Po-Tung Fang,  
 S. Faraji,  S. Fatehi,  Qingguo Feng,  K. D. Fenk,  J. Fosso-Tande,  
 J. Gayvert,  Qinghui Ge,  A. Ghysels,  G. Gidofalvi,  J. Gomes,  
 J. Gonthier,  A. Gunina,  D. Hait,  M. W. D. Hanson-Heine,  
 P. H. P. Harbach,  A. W. Hauser,  J. E. Herr,  E. G. Hohenstein,  
 Z. C. Holden,  Kerwin Hui,  B. C. Huynh,  T.-C. Jagau,  Hyunjun Ji,  
 B. Kaduk,  K. Khistyaev,  Jaehoon Kim,  P. Klunzinger,  K. Koh,  
 D. Kosenkov,  L. Koulias,  T. Kowalczyk,  C. M. Krauter,  A. Kunitsa,  
 Ka Un Lao,  A. Laurent,  K. V. Lawler,  Joonho Lee,  D. Lefrancois,  
 S. Lehtola,  D. S. Levine,  Yi-Pei Li,  You-Sheng Lin,  Fenglai Liu,  
 E. Livshits,  A. Luenser,  P. Manohar,  E. Mansoor,  S. F. Manzer,  
 Shan-Ping Mao,  Yuezhi Mao,  N. Mardirossian,  A. V. Marenich,  
 T. Markovich,  L. A. Martinez-Martinez,  S. A. Maurer,  N. J. Mayhall,  
 S. C. McKenzie,  J.-M. Mewes,  A. F. Morrison,  J. W. Mullinax,  K. Nanda,  
 T. S. Nguyen-Beck,  R. Olivares-Amaya,  J. A. Parkhill,  T. M. Perrine,  
 F. Plasser,  P. Pokhilko,  S. Prager,  A. Prociuk,  E. Ramos,  D. R. Rehn,  
 F. Rob,  M. Schneider,  N. Sergueev,  S. M. Sharada,  S. Sharma,  
 D. W. Small,  T. Stauch,  T. Stein,  Yu-Chuan Su,  A. J. W. Thom,  
 A. Tkatchenko,  T. Tsuchimochi,  N. M. Tubman,  L. Vogt,  M. L. Vidal,  
 O. Vydrov,  M. A. Watson,  J. Wenzel,  M. de Wergifosse,  T. A. Wesolowski,  
 A. White,  J. Witte,  A. Yamada,  Jun Yang,  K. Yao,  S. Yeganeh,  
 S. R. Yost,  Zhi-Qiang You,  A. Zech,  Igor Ying Zhang,  Xing Zhang,  
 Yan Zhao,  Ying Zhu,  B. R. Brooks,  G. K. L. Chan,  C. J. Cramer,  
 M. S. Gordon,  W. J. Hehre,  A. Klamt,  M. W. Schmidt,  C. D. Sherrill,  
 D. G. Truhlar,  A. Aspuru-Guzik,  R. Baer,  A. T. Bell,  N. A. Besley,  
 Jeng-Da Chai,  A. E. DePrince, III,  R. A. DiStasio Jr.,  A. Dreuw,  
 B. D. Dunietz,  T. R. Furlani,  Chao-Ping Hsu,  Yousung Jung,  Jing Kong,  
 D. S. Lambrecht,  WanZhen Liang,  C. Ochsenfeld,  V. A. Rassolov,  
 L. V. Slipchenko,  J. E. Subotnik,  T. Van Voorhis,  J. M. Herbert,  
 A. I. Krylov,  P. M. W. Gill,  M. Head-Gordon

 Contributors to earlier versions of Q-Chem not listed above: 
 R. D. Adamson,  B. Austin,  J. Baker,  G. J. O. Beran,  K. Brandhorst,  
 S. T. Brown,  E. F. C. Byrd,  A. K. Chakraborty,  C.-L. Cheng,  
 Siu Hung Chien,  D. M. Chipman,  D. L. Crittenden,  H. Dachsel,  
 R. J. Doerksen,  A. D. Dutoi,  L. Fusti-Molnar,  W. A. Goddard III,  
 A. Golubeva-Zadorozhnaya,  S. R. Gwaltney,  G. Hawkins,  A. Heyden,  
 S. Hirata,  G. Kedziora,  F. J. Keil,  C. Kelley,  Jihan Kim,  R. A. King,  
 R. Z. Khaliullin,  P. P. Korambath,  W. Kurlancheek,  A. M. Lee,  M. S. Lee,  
 S. V. Levchenko,  Ching Yeh Lin,  D. Liotard,  R. C. Lochan,  I. Lotan,  
 P. E. Maslen,  N. Nair,  D. P. O'Neill,  D. Neuhauser,  E. Neuscamman,  
 C. M. Oana,  R. Olson,  B. Peters,  R. Peverati,  P. A. Pieniazek,  
 Y. M. Rhee,  J. Ritchie,  M. A. Rohrdanz,  E. Rosta,  N. J. Russ,  
 H. F. Schaefer III,  N. E. Schultz,  N. Shenvi,  A. C. Simmonett,  A. Sodt,  
 D. Stuck,  K. S. Thanthiriwatte,  V. Vanovschi,  Tao Wang,  A. Warshel,  
 C. F. Williams,  Q. Wu,  X. Xu,  W. Zhang

 Please cite Q-Chem as follows:
 Y. Shao et al., Mol. Phys. 113, 184-215 (2015)
 DOI: 10.1080/00268976.2014.952696

 Q-Chem 5.1.2 for Intel X86 EM64T Linux

 Parts of Q-Chem use Armadillo 8.300.2 (Tropical Shenanigans).
 http://arma.sourceforge.net/

 Q-Chem begins on Sun Mar 24 16:31:29 2019  

Host: 
0

     Scratch files written to /scratch/taweetham/qchem28566//
The previous job contains 0 fragments, simply inherited here
Symmetry turned off for PCM/SM12/SMD calculation
Input Ideriv = 1
Curr. Ideriv = -1
Max.  Ideriv = 1
Input Ideriv = 2
Curr. Ideriv = 1
Max.  Ideriv = 1

Checking the input file for inconsistencies... 	...done.

--------------------------------------------------------------
User input:
--------------------------------------------------------------

$molecule
read
$end

$rem
   SCF_GUESS 	SAD
   JOB_TYPE 	SP
   BASIS 	6-311++G**
   method 	B3LYP
   THRESH    	12
   SOLVENT_METHOD SMD
$end

$pcm
solver inversion
$end


--------------------------------------------------------------
 ----------------------------------------------------------------
             Standard Nuclear Orientation (Angstroms)
    I     Atom           X                Y                Z
 ----------------------------------------------------------------
    1      C      -0.3304000797     0.3961960940     0.4043892787
    2      H      -0.2578196268     0.1241141012     1.4677918279
    3      C       0.1593203887    -0.8253206296    -0.3805840389
    4      H       0.0659140586    -0.6181553484    -1.4561416833
    5      O      -0.7097143461    -1.9107103283    -0.0303182483
    6      H      -0.5354581232    -2.6630681549    -0.6044051508
    7      C       1.6206379614    -1.1569285029    -0.0635178288
    8      H       1.6818547759    -1.4701834958     0.9864104999
    9      H       1.9346790217    -2.0169692385    -0.6682528489
   10      C       2.5665143081     0.0305528996    -0.3058717070
   11      H       2.5205580521     0.2882054527    -1.3741310089
   12      C       4.0184165463    -0.3235047574     0.0291011490
   13      H       4.3668873294    -1.1756200106    -0.5620401962
   14      H       4.6865168334     0.5189599133    -0.1734634635
   15      H       4.1246721914    -0.5854025466     1.0872032005
   16      C       2.0736406514     1.2509525697     0.4870315884
   17      H       2.7115959602     2.1156243403     0.2740540926
   18      H       2.1787941693     1.0436690333     1.5605412348
   19      C       0.6127065748     1.5900368958     0.1684638325
   20      H       0.2809683428     2.4360503341     0.7796785870
   21      H       0.5431662278     1.9174891701    -0.8758168382
   22      C      -1.8162439217     0.7497275755     0.1327316813
   23      H      -2.0047036489     1.6643101882     0.7211569899
   24      C      -2.1894124646     1.0340507821    -1.3246741893
   25      H      -3.2324022999     1.3471397021    -1.3898399204
   26      H      -1.5677915274     1.8243592111    -1.7505558990
   27      H      -2.0898386953     0.1383595215    -1.9417352267
   28      C      -2.7635682722    -0.2606021918     0.7659814870
   29      O      -3.8245350585    -0.5946759668     0.2992505722
   30      H      -2.4381539487    -0.6434872158     1.7560704221
 ----------------------------------------------------------------
 Nuclear Repulsion Energy =   765.7586099080 hartrees
 There are       47 alpha and       47 beta electrons
 Requested basis set is 6-311++G(d,p)
 There are 162 shells and 390 basis functions

 Total QAlloc Memory Limit   2000 MB
 Mega-Array Size       188 MB
 MEM_STATIC part       192 MB
 A cutoff of  1.0D-12 yielded  11618 shell pairs
 There are     67413 function pairs (     71516 Cartesian)

 -------------------------------------------------------
 OpenMP Integral Computing Module                       
 Release: version 1.0, May 2013, Q-Chem Inc. Pittsburgh 
 -------------------------------------------------------
 Integral Job Info:
 Integral job number is                      11
 Integral operator is                         1
 short-range coefficients                     0
 long-range coefficients              100000000
 Omega coefficients                           0
 if combine SR and LR in K                    0
 Integral screening is                        0
 Integral computing path is                   2
 max size of driver memory is            800000
 size of driver memory is                593474
 size of scratch memory is              2361544
 max col of scratch BK array               1296
 max len of scratch array in speh3          155
 max len of scratch index in speh4           18
 max int batch size is                      520
 min int batch size is                       52
 fixed nKL is                                52
 max L of basis functions is                  2
 order of int derivative is                   0
 number of shells is                        162
 number of basis is                         402
 number of cartesian basis is               402
 number of contracted shell pairs         11618
 number of primitive shell pairs          25186
 maxK2 (contraction) of shell pair           36
 max number of K2 of shell pair               1
 max number of CS2 of shell pair           2011
 max number of PS2 of shell pair           3606
 mem total for path MDJ                  595022
 -------------------------------------------------------
 Smallest overlap matrix eigenvalue = 2.36E-06

 Scale SEOQF with 1.000000e-01/1.000000e-01/1.000000e-01

 Standard Electronic Orientation quadrupole field applied
 Nucleus-field energy     =     0.0000000219 hartrees
 Guess from superposition of atomic densities
 Warning:  Energy on first SCF cycle will be non-variational
 SAD guess density has 94.000000 electrons

 -----------------------------------------------------------------------
  General SCF calculation program by
  Eric Jon Sundstrom, Paul Horn, Yuezhi Mao, Dmitri Zuev, Alec White,
  David Stuck, Shaama M.S., Shane Yost, Joonho Lee, David Small,
  Daniel Levine, Susi Lehtola, Hugh Burton, Evgeny Epifanovsky
 -----------------------------------------------------------------------
 Exchange:     0.2000 Hartree-Fock + 0.0800 Slater + 0.7200 B88
 Correlation:  0.1900 VWN1RPA + 0.8100 LYP
 Using SG-1 standard quadrature grid
 using 6 threads for integral computing
 -------------------------------------------------------
 OpenMP Integral computing Module                
 Release: version 2.0, May 2017, Q-Chem Inc. Pleasanton 
 -------------------------------------------------------
 -------------------------------------------------------
 OpenMP BLAS3 based DFT computing Module                
 Release: version 1.0, May 2013, Q-Chem Inc. Pittsburgh 
 -------------------------------------------------------
 A restricted SCF calculation will be
 performed using DIIS
 SCF converges when DIIS error is below 1.0e-05
 ---------------------------------------
  Cycle       Energy         DIIS error
 ---------------------------------------
    1    -544.7335849408      3.06e-02  
    2    -542.2062458973      4.10e-03  
    3    -541.9231622256      5.95e-03  
    4    -542.4887182839      1.26e-03  
    5    -542.5101589442      3.67e-04  
    6    -542.5119755965      1.12e-04  
    7    -542.5121488532      3.49e-05  
    8    -542.5121661640      8.84e-06  Convergence criterion met
 ---------------------------------------
 SCF time:   CPU 267.12s  wall 47.00s 
 SCF   energy in the final basis set =     -542.5121661640
 Total energy in the final basis set =     -542.5121661640
 Exchange:     0.2000 Hartree-Fock + 0.0800 Slater + 0.7200 B88
 Correlation:  0.1900 VWN1RPA + 0.8100 LYP
 Using SG-1 standard quadrature grid

 Citation of the SMD model:
 Marenich, A.V.; Cramer, C.J.; Truhlar, D.G.
 J. Phys. Chem. B 2009, 113, 6378-6396.
 iSolventCode=           1
 Solvent: water                                                           

 vradii
            1           2           3           4           5           6
    1   1.8500000   1.2000000   1.8500000   1.2000000   1.5200000   1.2000000
            7           8           9          10          11          12
    1   1.8500000   1.2000000   1.2000000   1.8500000   1.2000000   1.8500000
           13          14          15          16          17          18
    1   1.2000000   1.2000000   1.2000000   1.8500000   1.2000000   1.2000000
           19          20          21          22          23          24
    1   1.8500000   1.2000000   1.2000000   1.8500000   1.2000000   1.8500000
           25          26          27          28          29          30
    1   1.2000000   1.2000000   1.2000000   1.8500000   1.5200000   1.2000000
Changing PCM_TESSEL_METHOD to VTN
Changing PCM_VDW_RADII to SMD_RADIUS
 Discretize the solute cavity surface with Lebedev spheres
	Using 302 Lebedev grid points for each H atom
	Using 302 Lebedev grid points for other atoms
	Atomic van der Waals radii will be scaled by 1.20
 Removing interior tesserae...
 Keep 2733 surface tesserae and discard 6327 interior tesserae
 Molecular Surface Area = 219.035 Angst**2

 Citation of the SMD model:
 Marenich, A.V.; Cramer, C.J.; Truhlar, D.G.
 J. Phys. Chem. B 2009, 113, 6378-6396.
 iSolventCode=           1
 Solvent: water                                                           

 vradii
            1           2           3           4           5           6
    1   1.8500000   1.2000000   1.8500000   1.2000000   1.5200000   1.2000000
            7           8           9          10          11          12
    1   1.8500000   1.2000000   1.2000000   1.8500000   1.2000000   1.8500000
           13          14          15          16          17          18
    1   1.2000000   1.2000000   1.2000000   1.8500000   1.2000000   1.2000000
           19          20          21          22          23          24
    1   1.8500000   1.2000000   1.2000000   1.8500000   1.2000000   1.8500000
           25          26          27          28          29          30
    1   1.2000000   1.2000000   1.2000000   1.8500000   1.5200000   1.2000000
 using 6 threads for integral computing
 -------------------------------------------------------
 OpenMP Integral computing Module                
 Release: version 2.0, May 2017, Q-Chem Inc. Pleasanton 
 -------------------------------------------------------
 -------------------------------------------------------
 OpenMP BLAS3 based DFT computing Module                
 Release: version 1.0, May 2013, Q-Chem Inc. Pittsburgh 
 -------------------------------------------------------
 A restricted SCF calculation will be
 performed using DIIS
 SCF converges when DIIS error is below 1.0e-05
 ---------------------------------------
  Cycle       Energy         DIIS error
 ---------------------------------------
    1    -542.5121672664      2.48e-06  
    2    -542.5298691989      2.95e-04  
    3    -542.5298737970      2.95e-04  
    4    -542.5298817627      2.94e-04  
    5    -542.5297879382      2.97e-04  
    6    -542.5302735380      2.81e-04  
    7    -542.5300865237      2.87e-04  
    8    -542.5302308105      2.82e-04  
    9    -542.5302515435      2.82e-04  
   10    -542.5302436913      2.82e-04  
   11    -542.5302440436      2.82e-04  
   12    -542.5302216560      2.83e-04  
   13    -542.5301918848      2.84e-04  
   14    -542.5301706209      2.84e-04  
   15    -542.5301563709      2.85e-04  
   16    -542.5301472435      2.85e-04  
   17    -542.5343274137      1.05e-05  
   18    -542.5343286937      4.34e-06  Convergence criterion met
 ---------------------------------------
 SCF time:   CPU 710.69s  wall 132.00s 
(0)  E-EN(g) gas-phase elect-nuc energy                 -542.512166164 a.u.
(3)  G-ENP(liq) elect-nuc-pol free energy of system     -542.534328694 a.u.
(4)  G-CDS(liq) cavity-dispersion-solvent structure 
     free energy                                                5.3471 kcal/mol
(6)  G-S(liq) free energy of system                     -542.525807488 a.u.
(9)  DeltaG-S(liq) free energy of  solvation
     (9) = (6) - (0)                                           -8.5601 kcal/mol
 SCF   energy in the final basis set =     -542.5343286937
 Total energy in the final basis set =     -542.5258074876

 --------------------------------------------------------------

                    Orbital Energies (a.u.)
 --------------------------------------------------------------

 Alpha MOs
 -- Occupied --
-19.1294 -19.1260 -10.2631 -10.2141 -10.1797 -10.1717 -10.1650 -10.1578
-10.1551 -10.1542 -10.1535 -10.1487  -1.0635  -1.0267  -0.8361  -0.7969
 -0.7393  -0.7293  -0.6779  -0.6530  -0.6138  -0.5791  -0.5525  -0.5467
 -0.5107  -0.4880  -0.4704  -0.4601  -0.4535  -0.4450  -0.4208  -0.4064
 -0.3916  -0.3887  -0.3835  -0.3799  -0.3743  -0.3671  -0.3575  -0.3439
 -0.3302  -0.3205  -0.3149  -0.3133  -0.2945  -0.2775  -0.2622
 -- Virtual --
 -0.0290   0.0005   0.0079   0.0086   0.0111   0.0268   0.0322   0.0336
  0.0373   0.0434   0.0510   0.0556   0.0586   0.0649   0.0697   0.0775
  0.0831   0.0845   0.0880   0.0899   0.1025   0.1067   0.1111   0.1142
  0.1184   0.1216   0.1238   0.1307   0.1315   0.1361   0.1397   0.1405
  0.1444   0.1466   0.1498   0.1521   0.1537   0.1564   0.1612   0.1639
  0.1654   0.1692   0.1696   0.1768   0.1787   0.1830   0.1865   0.1874
  0.1914   0.1973   0.2024   0.2088   0.2107   0.2138   0.2188   0.2215
  0.2275   0.2298   0.2321   0.2438   0.2452   0.2493   0.2560   0.2591
  0.2603   0.2652   0.2717   0.2775   0.2814   0.2855   0.2918   0.2959
  0.2994   0.3053   0.3131   0.3184   0.3230   0.3291   0.3317   0.3334
  0.3432   0.3473   0.3543   0.3557   0.3604   0.3666   0.3704   0.3762
  0.3808   0.3871   0.3985   0.4008   0.4154   0.4191   0.4296   0.4465
  0.4683   0.4832   0.4988   0.5025   0.5061   0.5152   0.5208   0.5391
  0.5523   0.5659   0.5699   0.5828   0.5857   0.6092   0.6124   0.6352
  0.6376   0.6461   0.6526   0.6556   0.6602   0.6674   0.6753   0.6859
  0.6880   0.6948   0.7054   0.7104   0.7328   0.7408   0.7433   0.7498
  0.7591   0.7603   0.7655   0.7716   0.7782   0.7811   0.7933   0.7964
  0.8023   0.8030   0.8074   0.8162   0.8238   0.8373   0.8946   0.9134
  0.9223   0.9318   0.9423   0.9747   0.9791   1.0119   1.0290   1.0568
  1.0720   1.0907   1.1085   1.1127   1.1211   1.1441   1.1690   1.1749
  1.1844   1.2080   1.2200   1.2290   1.2381   1.2858   1.3031   1.3174
  1.3243   1.3302   1.3829   1.3902   1.4238   1.4608   1.4652   1.4863
  1.5038   1.5085   1.5184   1.5267   1.5531   1.5656   1.5716   1.5826
  1.5829   1.5958   1.6017   1.6114   1.6157   1.6221   1.6257   1.6285
  1.6459   1.6498   1.6583   1.6617   1.6775   1.6911   1.6944   1.7020
  1.7112   1.7213   1.7372   1.7552   1.7667   1.7771   1.7939   1.8007
  1.8030   1.8087   1.8266   1.8619   1.8668   1.8775   1.8808   1.8976
  1.9256   1.9281   1.9570   1.9714   1.9899   2.0135   2.0394   2.0455
  2.0594   2.0782   2.0954   2.1148   2.1299   2.1326   2.1591   2.1787
  2.1927   2.2128   2.2220   2.2467   2.2647   2.2725   2.2974   2.3039
  2.3276   2.3609   2.3957   2.4022   2.4176   2.4282   2.4438   2.4485
  2.4935   2.4982   2.5055   2.5106   2.5410   2.5549   2.5674   2.5766
  2.5844   2.6041   2.6164   2.6330   2.6374   2.6474   2.6709   2.6812
  2.7012   2.7113   2.7206   2.7344   2.7449   2.7609   2.7738   2.7789
  2.8072   2.8181   2.8466   2.8497   2.8752   2.8906   2.8971   2.9252
  2.9291   2.9512   2.9753   2.9891   3.0038   3.0198   3.0341   3.0495
  3.0721   3.0943   3.1067   3.1178   3.1835   3.1966   3.2251   3.2699
  3.2933   3.3437   3.3636   3.4168   3.4352   3.5149   3.5208   3.5367
  3.5537   3.7901   3.8010   3.8187   3.8242   3.8407   3.8571   3.8716
  3.8895   3.9277   3.9416   3.9916   4.0507   4.0967   4.1495   4.2410
  4.2905   4.2998   4.3295   4.3835   4.4133   5.0586   5.1502   5.1776
  5.4515   5.6851   5.7245  23.8077  23.8513  23.8588  23.8899  23.8967
 23.9451  23.9625  23.9726  23.9980  24.0113  49.9594  49.9782
 --------------------------------------------------------------

          Ground-State Mulliken Net Atomic Charges

     Atom                 Charge (a.u.)
  ----------------------------------------
      1 C                     0.572440
      2 H                     0.217933
      3 C                    -0.473893
      4 H                     0.217800
      5 O                    -0.316939
      6 H                     0.312358
      7 C                    -0.705711
      8 H                     0.196635
      9 H                     0.167323
     10 C                     0.550754
     11 H                     0.173625
     12 C                    -0.802984
     13 H                     0.150161
     14 H                     0.150544
     15 H                     0.151954
     16 C                    -0.578662
     17 H                     0.178754
     18 H                     0.159797
     19 C                    -0.581507
     20 H                     0.176410
     21 H                     0.158894
     22 C                     0.223066
     23 H                     0.244604
     24 C                    -0.704514
     25 H                     0.174021
     26 H                     0.153548
     27 H                     0.208823
     28 C                    -0.197665
     29 O                    -0.365016
     30 H                     0.187448
  ----------------------------------------
  Sum of atomic charges =    -0.000000

 -----------------------------------------------------------------
                    Cartesian Multipole Moments
 -----------------------------------------------------------------
    Charge (ESU x 10^10)
                -0.0000
    Dipole Moment (Debye)
         X       5.6978      Y       1.7859      Z      -0.7231
       Tot       6.0148
    Quadrupole Moments (Debye-Ang)
        XX    -100.8372     XY      -7.8873     YY     -72.3112
        XZ      -1.9514     YZ       4.3978     ZZ     -72.5491
    Octopole Moments (Debye-Ang^2)
       XXX      91.8651    XXY      26.6019    XYY      -1.1579
       YYY     -17.6020    XXZ       0.3266    XYZ      -3.5203
       YYZ     -10.7467    XZZ      -8.3432    YZZ      -4.6525
       ZZZ       4.1216
    Hexadecapole Moments (Debye-Ang^3)
      XXXX   -3076.7610   XXXY     -95.0819   XXYY    -542.9920
      XYYY      -1.8100   YYYY    -582.8176   XXXZ     -13.6599
      XXYZ      10.1891   XYYZ      -4.1568   YYYZ      39.9069
      XXZZ    -468.5828   XYZZ      -0.6626   YYZZ    -149.3176
      XZZZ     -18.9353   YZZZ       8.7828   ZZZZ    -292.7373
 -----------------------------------------------------------------
Archival summary:
1\1\february\SP\ProcedureUnspecified\BasisUnspecified\21018\taweetha\SunMar2416:34:282019SunMar2416:34:282019\0\\#,ProcedureUnspecified,BasisUnspecified,\\0,1\O\H,1,0.96228\C,1,1.43387,2,109.654\H,3,1.0993,1,109.278,2,53.2376,0\C,3,1.53165,1,111.333,2,-67.1311,0\H,5,1.09727,3,109.188,1,62.6047,0\H,5,1.09737,3,108.245,1,-53.2028,0\C,3,1.53236,1,106.534,2,170.734,0\H,8,1.10006,3,106.078,1,59.8839,0\C,5,1.53738,3,112.777,1,-174.754,0\H,10,1.09985,5,107.96,3,-62.0554,0\C,10,1.53153,5,111.729,3,179.54,0\H,12,1.09407,10,111.335,5,58.2636,0\H,12,1.09414,10,111.123,5,178.405,0\H,12,1.0952,10,111.012,5,-61.7787,0\C,10,1.53655,5,109.559,3,54.8029,0\H,16,1.09545,10,109.864,5,-176.842,0\H,16,1.09838,10,108.89,5,66.9326,0\C,16,1.53323,10,111.967,5,-54.4652,0\H,19,1.09516,16,110.091,10,177.63,0\H,19,1.09662,16,108.924,10,-66.1146,0\C,8,1.55129,3,113.457,1,-57.0363,0\H,22,1.10373,8,105.012,3,-177.351,0\C,22,1.52289,8,111.827,3,71.8667,0\H,24,1.1103,22,114.662,8,37.3541,0\O,24,1.20627,22,124.748,8,-146.378,0\C,22,1.53105,8,116.261,3,-57.846,0\H,27,1.09092,22,110.071,8,-175.52,0\H,27,1.09196,22,111.525,8,-55.3465,0\H,27,1.09222,22,111.301,8,66.2869,0\\\@

 Total job time:  178.99s(wall), 978.61s(cpu) 
 Sun Mar 24 16:34:28 2019

        *************************************************************
        *                                                           *
        *  Thank you very much for using Q-Chem.  Have a nice day.  *
        *                                                           *
        *************************************************************
```
